# PCNA is a Nucleotide Exchange Factor for the Clamp Loader ATPase Complex

**DOI:** 10.1101/2025.07.02.662830

**Authors:** Joshua Pajak, Jacob T. Landeck, Xingchen Liu, Krishna Anand, Sasha Litvak, Brian A. Kelch

## Abstract

All life requires loading ring-shaped sliding clamp protein complexes onto DNA. The sliding clamp loader is a conserved AAA+ ATPase that binds the sliding clamp, opens the ring, and places it onto DNA. While recent structural work on both the canonical and ‘alternative’ clamp loaders has shed light into how these machines perform their task once, it remains unclear how clamp loaders are recycled to load multiple sliding clamps. Here, we present structures of the *Saccharomyces cerevisiae* clamp loader Replication Factor C (RFC) in absence of sliding clamp or supplemented nucleotide. Our structures indicate that RFC holds onto ADP tightly in at least two of its four ATPase active sites, suggesting that nucleotide exchange is regulated. Our molecular dynamics simulations and biochemical data indicate that binding of the sliding clamp PCNA causes rapid exchange of tightly bound ADP. Our data suggests that PCNA acts as a nucleotide exchange factor by prying apart adjacent subunits, providing a pathway for ADP release. We propose that, by using its own substrate as a nucleotide exchange factor, RFC excludes off-pathway states that would arise from binding DNA prior to PCNA.

## Supplementary material for "PCNA is a Nucleotide Exchange Factor for the Clamp Loader ATPase Complex": molecular dynamics input files: ADP_RFC.psf (part 1 of 33)

```
PSF EXT CMAP XPLOR

         2 !NTITLE
* GENERATED BY CHARMM-GUI FF-Converter
* DATE:   02/22/23   14:24:02

    214079 !NATOM
         1 PROA     292      ARG      N        NH3     -0.300000       7.95900           0
         2 PROA     292      ARG      HT1      HC       0.330000       3.02400           0
         3 PROA     292      ARG      HT2      HC       0.330000       3.02400           0
         4 PROA     292      ARG      HT3      HC       0.330000       3.02400           0
         5 PROA     292      ARG      CA       CT1      0.210000       9.99500           0
         6 PROA     292      ARG      HA       HB1      0.100000       3.02400           0
         7 PROA     292      ARG      CB       CT2     -0.180000       7.97900           0
         8 PROA     292      ARG      HB1      HA2      0.900000E-01   3.02400           0
         9 PROA     292      ARG      HB2      HA2      0.900000E-01   3.02400           0
        10 PROA     292      ARG      CG       CT2     -0.180000       7.97900           0
        11 PROA     292      ARG      HG1      HA2      0.900000E-01   3.02400           0
        12 PROA     292      ARG      HG2      HA2      0.900000E-01   3.02400           0
        13 PROA     292      ARG      CD       CT2      0.200000       7.97900           0
        14 PROA     292      ARG      HD1      HA2      0.900000E-01   3.02400           0
        15 PROA     292      ARG      HD2      HA2      0.900000E-01   3.02400           0
        16 PROA     292      ARG      NE       NC2     -0.700000       11.9910           0
        17 PROA     292      ARG      HE       HC       0.440000       3.02400           0
        18 PROA     292      ARG      CZ       C        0.640000       12.0110           0
        19 PROA     292      ARG      NH1      NC2     -0.800000       9.97500           0
        20 PROA     292      ARG      HH11     HC       0.460000       3.02400           0
        21 PROA     292      ARG      HH12     HC       0.460000       3.02400           0
        22 PROA     292      ARG      NH2      NC2     -0.800000       9.97500           0
        23 PROA     292      ARG      HH21     HC       0.460000       3.02400           0
        24 PROA     292      ARG      HH22     HC       0.460000       3.02400           0
        25 PROA     292      ARG      C        C        0.510000       12.0110           0
        26 PROA     292      ARG      O        O       -0.510000       15.9994           0
        27 PROA     293      GLU      N        NH1     -0.470000       11.9910           0
        28 PROA     293      GLU      HN       H        0.310000       3.02400           0
        29 PROA     293      GLU      CA       CT1      0.700000E-01   9.99500           0
        30 PROA     293      GLU      HA       HB1      0.900000E-01   3.02400           0
        31 PROA     293      GLU      CB       CT2A    -0.180000       7.97900           0
        32 PROA     293      GLU      HB1      HA2      0.900000E-01   3.02400           0
        33 PROA     293      GLU      HB2      HA2      0.900000E-01   3.02400           0
        34 PROA     293      GLU      CG       CT2     -0.280000       7.97900           0
        35 PROA     293      GLU      HG1      HA2      0.900000E-01   3.02400           0
        36 PROA     293      GLU      HG2      HA2      0.900000E-01   3.02400           0
        37 PROA     293      GLU      CD       CC       0.620000       12.0110           0
        38 PROA     293      GLU      OE1      OC      -0.760000       15.9994           0
        39 PROA     293      GLU      OE2      OC      -0.760000       15.9994           0
        40 PROA     293      GLU      C        C        0.510000       12.0110           0
        41 PROA     293      GLU      O        O       -0.510000       15.9994           0
        42 PROA     294      GLU      N        NH1     -0.470000       11.9910           0
        43 PROA     294      GLU      HN       H        0.310000       3.02400           0
        44 PROA     294      GLU      CA       CT1      0.700000E-01   9.99500           0
        45 PROA     294      GLU      HA       HB1      0.900000E-01   3.02400           0
        46 PROA     294      GLU      CB       CT2A    -0.180000       7.97900           0
        47 PROA     294      GLU      HB1      HA2      0.900000E-01   3.02400           0
        48 PROA     294      GLU      HB2      HA2      0.900000E-01   3.02400           0
        49 PROA     294      GLU      CG       CT2     -0.280000       7.97900           0
        50 PROA     294      GLU      HG1      HA2      0.900000E-01   3.02400           0
        51 PROA     294      GLU      HG2      HA2      0.900000E-01   3.02400           0
        52 PROA     294      GLU      CD       CC       0.620000       12.0110           0
        53 PROA     294      GLU      OE1      OC      -0.760000       15.9994           0
        54 PROA     294      GLU      OE2      OC      -0.760000       15.9994           0
        55 PROA     294      GLU      C        C        0.510000       12.0110           0
        56 PROA     294      GLU      O        O       -0.510000       15.9994           0
        57 PROA     295      ASP      N        NH1     -0.470000       11.9910           0
        58 PROA     295      ASP      HN       H        0.310000       3.02400           0
        59 PROA     295      ASP      CA       CT1      0.700000E-01   9.99500           0
        60 PROA     295      ASP      HA       HB1      0.900000E-01   3.02400           0
        61 PROA     295      ASP      CB       CT2A    -0.280000       7.97900           0
        62 PROA     295      ASP      HB1      HA2      0.900000E-01   3.02400           0
        63 PROA     295      ASP      HB2      HA2      0.900000E-01   3.02400           0
        64 PROA     295      ASP      CG       CC       0.620000       12.0110           0
        65 PROA     295      ASP      OD1      OC      -0.760000       15.9994           0
        66 PROA     295      ASP      OD2      OC      -0.760000       15.9994           0
        67 PROA     295      ASP      C        C        0.510000       12.0110           0
        68 PROA     295      ASP      O        O       -0.510000       15.9994           0
        69 PROA     296      LYS      N        NH1     -0.470000       11.9910           0
        70 PROA     296      LYS      HN       H        0.310000       3.02400           0
        71 PROA     296      LYS      CA       CT1      0.700000E-01   9.99500           0
        72 PROA     296      LYS      HA       HB1      0.900000E-01   3.02400           0
        73 PROA     296      LYS      CB       CT2     -0.180000       7.97900           0
        74 PROA     296      LYS      HB1      HA2      0.900000E-01   3.02400           0
        75 PROA     296      LYS      HB2      HA2      0.900000E-01   3.02400           0
        76 PROA     296      LYS      CG       CT2     -0.180000       7.97900           0
        77 PROA     296      LYS      HG1      HA2      0.900000E-01   3.02400           0
        78 PROA     296      LYS      HG2      HA2      0.900000E-01   3.02400           0
        79 PROA     296      LYS      CD       CT2     -0.180000       7.97900           0
        80 PROA     296      LYS      HD1      HA2      0.900000E-01   3.02400           0
        81 PROA     296      LYS      HD2      HA2      0.900000E-01   3.02400           0
        82 PROA     296      LYS      CE       CT2      0.210000       7.97900           0
        83 PROA     296      LYS      HE1      HA2      0.500000E-01   3.02400           0
        84 PROA     296      LYS      HE2      HA2      0.500000E-01   3.02400           0
        85 PROA     296      LYS      NZ       NH3     -0.300000       7.95900           0
        86 PROA     296      LYS      HZ1      HC       0.330000       3.02400           0
        87 PROA     296      LYS      HZ2      HC       0.330000       3.02400           0
        88 PROA     296      LYS      HZ3      HC       0.330000       3.02400           0
        89 PROA     296      LYS      C        C        0.510000       12.0110           0
        90 PROA     296      LYS      O        O       -0.510000       15.9994           0
        91 PROA     297      LEU      N        NH1     -0.470000       11.9910           0
        92 PROA     297      LEU      HN       H        0.310000       3.02400           0
        93 PROA     297      LEU      CA       CT1      0.700000E-01   9.99500           0
        94 PROA     297      LEU      HA       HB1      0.900000E-01   3.02400           0
        95 PROA     297      LEU      CB       CT2     -0.180000       7.97900           0
        96 PROA     297      LEU      HB1      HA2      0.900000E-01   3.02400           0
        97 PROA     297      LEU      HB2      HA2      0.900000E-01   3.02400           0
        98 PROA     297      LEU      CG       CT1     -0.900000E-01   9.99500           0
        99 PROA     297      LEU      HG       HA1      0.900000E-01   3.02400           0
       100 PROA     297      LEU      CD1      CT3     -0.270000       5.96300           0
       101 PROA     297      LEU      HD11     HA3      0.900000E-01   3.02400           0
       102 PROA     297      LEU      HD12     HA3      0.900000E-01   3.02400           0
       103 PROA     297      LEU      HD13     HA3      0.900000E-01   3.02400           0
       104 PROA     297      LEU      CD2      CT3     -0.270000       5.96300           0
       105 PROA     297      LEU      HD21     HA3      0.900000E-01   3.02400           0
       106 PROA     297      LEU      HD22     HA3      0.900000E-01   3.02400           0
       107 PROA     297      LEU      HD23     HA3      0.900000E-01   3.02400           0
       108 PROA     297      LEU      C        C        0.510000       12.0110           0
       109 PROA     297      LEU      O        O       -0.510000       15.9994           0
       110 PROA     298      TRP      N        NH1     -0.470000       11.9910           0
       111 PROA     298      TRP      HN       H        0.310000       3.02400           0
       112 PROA     298      TRP      CA       CT1      0.700000E-01   9.99500           0
       113 PROA     298      TRP      HA       HB1      0.900000E-01   3.02400           0
       114 PROA     298      TRP      CB       CT2     -0.180000       7.97900           0
       115 PROA     298      TRP      HB1      HA2      0.900000E-01   3.02400           0
       116 PROA     298      TRP      HB2      HA2      0.900000E-01   3.02400           0
       117 PROA     298      TRP      CG       CY      -0.300000E-01   12.0110           0
       118 PROA     298      TRP      CD1      CA      -0.150000       9.99500           0
       119 PROA     298      TRP      HD1      HP       0.220000       3.02400           0
       120 PROA     298      TRP      NE1      NY      -0.510000       11.9910           0
       121 PROA     298      TRP      HE1      H        0.370000       3.02400           0
       122 PROA     298      TRP      CE2      CPT      0.240000       12.0110           0
       123 PROA     298      TRP      CD2      CPT      0.110000       12.0110           0
       124 PROA     298      TRP      CE3      CAI     -0.250000       9.99500           0
       125 PROA     298      TRP      HE3      HP       0.170000       3.02400           0
       126 PROA     298      TRP      CZ3      CA      -0.200000       9.99500           0
       127 PROA     298      TRP      HZ3      HP       0.140000       3.02400           0
       128 PROA     298      TRP      CZ2      CAI     -0.270000       9.99500           0
       129 PROA     298      TRP      HZ2      HP       0.160000       3.02400           0
       130 PROA     298      TRP      CH2      CA      -0.140000       9.99500           0
       131 PROA     298      TRP      HH2      HP       0.140000       3.02400           0
       132 PROA     298      TRP      C        C        0.510000       12.0110           0
       133 PROA     298      TRP      O        O       -0.510000       15.9994           0
       134 PROA     299      THR      N        NH1     -0.470000       11.9910           0
       135 PROA     299      THR      HN       H        0.310000       3.02400           0
       136 PROA     299      THR      CA       CT1      0.700000E-01   9.99500           0
       137 PROA     299      THR      HA       HB1      0.900000E-01   3.02400           0
       138 PROA     299      THR      CB       CT1      0.140000       9.99500           0
       139 PROA     299      THR      HB       HA1      0.900000E-01   3.02400           0
       140 PROA     299      THR      OG1      OH1     -0.660000       13.9834           0
       141 PROA     299      THR      HG1      H        0.430000       3.02400           0
       142 PROA     299      THR      CG2      CT3     -0.270000       5.96300           0
       143 PROA     299      THR      HG21     HA3      0.900000E-01   3.02400           0
       144 PROA     299      THR      HG22     HA3      0.900000E-01   3.02400           0
       145 PROA     299      THR      HG23     HA3      0.900000E-01   3.02400           0
       146 PROA     299      THR      C        C        0.510000       12.0110           0
       147 PROA     299      THR      O        O       -0.510000       15.9994           0
       148 PROA     300      VAL      N        NH1     -0.470000       11.9910           0
       149 PROA     300      VAL      HN       H        0.310000       3.02400           0
       150 PROA     300      VAL      CA       CT1      0.700000E-01   9.99500           0
       151 PROA     300      VAL      HA       HB1      0.900000E-01   3.02400           0
       152 PROA     300      VAL      CB       CT1     -0.900000E-01   9.99500           0
       153 PROA     300      VAL      HB       HA1      0.900000E-01   3.02400           0
       154 PROA     300      VAL      CG1      CT3     -0.270000       5.96300           0
       155 PROA     300      VAL      HG11     HA3      0.900000E-01   3.02400           0
       156 PROA     300      VAL      HG12     HA3      0.900000E-01   3.02400           0
       157 PROA     300      VAL      HG13     HA3      0.900000E-01   3.02400           0
       158 PROA     300      VAL      CG2      CT3     -0.270000       5.96300           0
       159 PROA     300      VAL      HG21     HA3      0.900000E-01   3.02400           0
       160 PROA     300      VAL      HG22     HA3      0.900000E-01   3.02400           0
       161 PROA     300      VAL      HG23     HA3      0.900000E-01   3.02400           0
       162 PROA     300      VAL      C        C        0.510000       12.0110           0
       163 PROA     300      VAL      O        O       -0.510000       15.9994           0
       164 PROA     301      LYS      N        NH1     -0.470000       11.9910           0
       165 PROA     301      LYS      HN       H        0.310000       3.02400           0
       166 PROA     301      LYS      CA       CT1      0.700000E-01   9.99500           0
       167 PROA     301      LYS      HA       HB1      0.900000E-01   3.02400           0
       168 PROA     301      LYS      CB       CT2     -0.180000       7.97900           0
       169 PROA     301      LYS      HB1      HA2      0.900000E-01   3.02400           0
       170 PROA     301      LYS      HB2      HA2      0.900000E-01   3.02400           0
       171 PROA     301      LYS      CG       CT2     -0.180000       7.97900           0
       172 PROA     301      LYS      HG1      HA2      0.900000E-01   3.02400           0
       173 PROA     301      LYS      HG2      HA2      0.900000E-01   3.02400           0
       174 PROA     301      LYS      CD       CT2     -0.180000       7.97900           0
       175 PROA     301      LYS      HD1      HA2      0.900000E-01   3.02400           0
       176 PROA     301      LYS      HD2      HA2      0.900000E-01   3.02400           0
       177 PROA     301      LYS      CE       CT2      0.210000       7.97900           0
       178 PROA     301      LYS      HE1      HA2      0.500000E-01   3.02400           0
       179 PROA     301      LYS      HE2      HA2      0.500000E-01   3.02400           0
       180 PROA     301      LYS      NZ       NH3     -0.300000       7.95900           0
       181 PROA     301      LYS      HZ1      HC       0.330000       3.02400           0
       182 PROA     301      LYS      HZ2      HC       0.330000       3.02400           0
       183 PROA     301      LYS      HZ3      HC       0.330000       3.02400           0
       184 PROA     301      LYS      C        C        0.510000       12.0110           0
       185 PROA     301      LYS      O        O       -0.510000       15.9994           0
       186 PROA     302      TYR      N        NH1     -0.470000       11.9910           0
       187 PROA     302      TYR      HN       H        0.310000       3.02400           0
       188 PROA     302      TYR      CA       CT1      0.700000E-01   9.99500           0
       189 PROA     302      TYR      HA       HB1      0.900000E-01   3.02400           0
       190 PROA     302      TYR      CB       CT2     -0.180000       7.97900           0
       191 PROA     302      TYR      HB1      HA2      0.900000E-01   3.02400           0
       192 PROA     302      TYR      HB2      HA2      0.900000E-01   3.02400           0
       193 PROA     302      TYR      CG       CA       0.000000       12.0110           0
       194 PROA     302      TYR      CD1      CA      -0.115000       9.99500           0
       195 PROA     302      TYR      HD1      HP       0.115000       3.02400           0
       196 PROA     302      TYR      CE1      CA      -0.115000       9.99500           0
       197 PROA     302      TYR      HE1      HP       0.115000       3.02400           0
       198 PROA     302      TYR      CZ       CA       0.110000       12.0110           0
       199 PROA     302      TYR      OH       OH1     -0.540000       13.9834           0
       200 PROA     302      TYR      HH       H        0.430000       3.02400           0
       201 PROA     302      TYR      CD2      CA      -0.115000       9.99500           0
       202 PROA     302      TYR      HD2      HP       0.115000       3.02400           0
       203 PROA     302      TYR      CE2      CA      -0.115000       9.99500           0
       204 PROA     302      TYR      HE2      HP       0.115000       3.02400           0
       205 PROA     302      TYR      C        C        0.510000       12.0110           0
       206 PROA     302      TYR      O        O       -0.510000       15.9994           0
       207 PROA     303      ALA      N        NH1     -0.470000       11.9910           0
       208 PROA     303      ALA      HN       H        0.310000       3.02400           0
       209 PROA     303      ALA      CA       CT1      0.700000E-01   9.99500           0
       210 PROA     303      ALA      HA       HB1      0.900000E-01   3.02400           0
       211 PROA     303      ALA      CB       CT3     -0.270000       5.96300           0
       212 PROA     303      ALA      HB1      HA3      0.900000E-01   3.02400           0
       213 PROA     303      ALA      HB2      HA3      0.900000E-01   3.02400           0
       214 PROA     303      ALA      HB3      HA3      0.900000E-01   3.02400           0
       215 PROA     303      ALA      C        C        0.510000       12.0110           0
       216 PROA     303      ALA      O        O       -0.510000       15.9994           0
       217 PROA     304      PRO      N        N       -0.290000       14.0070           0
       218 PROA     304      PRO      CD       CP3      0.000000       7.97900           0
       219 PROA     304      PRO      HD1      HA2      0.900000E-01   3.02400           0
       220 PROA     304      PRO      HD2      HA2      0.900000E-01   3.02400           0
       221 PROA     304      PRO      CA       CP1      0.200000E-01   9.99500           0
       222 PROA     304      PRO      HA       HB1      0.900000E-01   3.02400           0
       223 PROA     304      PRO      CB       CP2     -0.180000       7.97900           0
       224 PROA     304      PRO      HB1      HA2      0.900000E-01   3.02400           0
       225 PROA     304      PRO      HB2      HA2      0.900000E-01   3.02400           0
       226 PROA     304      PRO      CG       CP2     -0.180000       7.97900           0
       227 PROA     304      PRO      HG1      HA2      0.900000E-01   3.02400           0
       228 PROA     304      PRO      HG2      HA2      0.900000E-01   3.02400           0
       229 PROA     304      PRO      C        C        0.510000       12.0110           0
       230 PROA     304      PRO      O        O       -0.510000       15.9994           0
       231 PROA     305      THR      N        NH1     -0.470000       11.9910           0
       232 PROA     305      THR      HN       H        0.310000       3.02400           0
       233 PROA     305      THR      CA       CT1      0.700000E-01   9.99500           0
       234 PROA     305      THR      HA       HB1      0.900000E-01   3.02400           0
       235 PROA     305      THR      CB       CT1      0.140000       9.99500           0
       236 PROA     305      THR      HB       HA1      0.900000E-01   3.02400           0
       237 PROA     305      THR      OG1      OH1     -0.660000       13.9834           0
       238 PROA     305      THR      HG1      H        0.430000       3.02400           0
       239 PROA     305      THR      CG2      CT3     -0.270000       5.96300           0
       240 PROA     305      THR      HG21     HA3      0.900000E-01   3.02400           0
       241 PROA     305      THR      HG22     HA3      0.900000E-01   3.02400           0
       242 PROA     305      THR      HG23     HA3      0.900000E-01   3.02400           0
       243 PROA     305      THR      C        C        0.510000       12.0110           0
       244 PROA     305      THR      O        O       -0.510000       15.9994           0
       245 PROA     306      ASN      N        NH1     -0.470000       11.9910           0
       246 PROA     306      ASN      HN       H        0.310000       3.02400           0
       247 PROA     306      ASN      CA       CT1      0.700000E-01   9.99500           0
       248 PROA     306      ASN      HA       HB1      0.900000E-01   3.02400           0
       249 PROA     306      ASN      CB       CT2     -0.180000       7.97900           0
       250 PROA     306      ASN      HB1      HA2      0.900000E-01   3.02400           0
       251 PROA     306      ASN      HB2      HA2      0.900000E-01   3.02400           0
       252 PROA     306      ASN      CG       CC       0.550000       12.0110           0
       253 PROA     306      ASN      OD1      O       -0.550000       15.9994           0
       254 PROA     306      ASN      ND2      NH2     -0.620000       9.97500           0
       255 PROA     306      ASN      HD21     H        0.320000       3.02400           0
       256 PROA     306      ASN      HD22     H        0.300000       3.02400           0
       257 PROA     306      ASN      C        C        0.510000       12.0110           0
       258 PROA     306      ASN      O        O       -0.510000       15.9994           0
       259 PROA     307      LEU      N        NH1     -0.470000       11.9910           0
       260 PROA     307      LEU      HN       H        0.310000       3.02400           0
       261 PROA     307      LEU      CA       CT1      0.700000E-01   9.99500           0
       262 PROA     307      LEU      HA       HB1      0.900000E-01   3.02400           0
       263 PROA     307      LEU      CB       CT2     -0.180000       7.97900           0
       264 PROA     307      LEU      HB1      HA2      0.900000E-01   3.02400           0
       265 PROA     307      LEU      HB2      HA2      0.900000E-01   3.02400           0
       266 PROA     307      LEU      CG       CT1     -0.900000E-01   9.99500           0
       267 PROA     307      LEU      HG       HA1      0.900000E-01   3.02400           0
       268 PROA     307      LEU      CD1      CT3     -0.270000       5.96300           0
       269 PROA     307      LEU      HD11     HA3      0.900000E-01   3.02400           0
       270 PROA     307      LEU      HD12     HA3      0.900000E-01   3.02400           0
       271 PROA     307      LEU      HD13     HA3      0.900000E-01   3.02400           0
       272 PROA     307      LEU      CD2      CT3     -0.270000       5.96300           0
       273 PROA     307      LEU      HD21     HA3      0.900000E-01   3.02400           0
       274 PROA     307      LEU      HD22     HA3      0.900000E-01   3.02400           0
       275 PROA     307      LEU      HD23     HA3      0.900000E-01   3.02400           0
       276 PROA     307      LEU      C        C        0.510000       12.0110           0
       277 PROA     307      LEU      O        O       -0.510000       15.9994           0
       278 PROA     308      GLN      N        NH1     -0.470000       11.9910           0
       279 PROA     308      GLN      HN       H        0.310000       3.02400           0
       280 PROA     308      GLN      CA       CT1      0.700000E-01   9.99500           0
       281 PROA     308      GLN      HA       HB1      0.900000E-01   3.02400           0
       282 PROA     308      GLN      CB       CT2     -0.180000       7.97900           0
       283 PROA     308      GLN      HB1      HA2      0.900000E-01   3.02400           0
       284 PROA     308      GLN      HB2      HA2      0.900000E-01   3.02400           0
       285 PROA     308      GLN      CG       CT2     -0.180000       7.97900           0
       286 PROA     308      GLN      HG1      HA2      0.900000E-01   3.02400           0
       287 PROA     308      GLN      HG2      HA2      0.900000E-01   3.02400           0
       288 PROA     308      GLN      CD       CC       0.550000       12.0110           0
       289 PROA     308      GLN      OE1      O       -0.550000       15.9994           0
       290 PROA     308      GLN      NE2      NH2     -0.620000       9.97500           0
       291 PROA     308      GLN      HE21     H        0.320000       3.02400           0
       292 PROA     308      GLN      HE22     H        0.300000       3.02400           0
       293 PROA     308      GLN      C        C        0.510000       12.0110           0
       294 PROA     308      GLN      O        O       -0.510000       15.9994           0
       295 PROA     309      GLN      N        NH1     -0.470000       11.9910           0
       296 PROA     309      GLN      HN       H        0.310000       3.02400           0
       297 PROA     309      GLN      CA       CT1      0.700000E-01   9.99500           0
       298 PROA     309      GLN      HA       HB1      0.900000E-01   3.02400           0
       299 PROA     309      GLN      CB       CT2     -0.180000       7.97900           0
       300 PROA     309      GLN      HB1      HA2      0.900000E-01   3.02400           0
       301 PROA     309      GLN      HB2      HA2      0.900000E-01   3.02400           0
       302 PROA     309      GLN      CG       CT2     -0.180000       7.97900           0
       303 PROA     309      GLN      HG1      HA2      0.900000E-01   3.02400           0
       304 PROA     309      GLN      HG2      HA2      0.900000E-01   3.02400           0
       305 PROA     309      GLN      CD       CC       0.550000       12.0110           0
       306 PROA     309      GLN      OE1      O       -0.550000       15.9994           0
       307 PROA     309      GLN      NE2      NH2     -0.620000       9.97500           0
       308 PROA     309      GLN      HE21     H        0.320000       3.02400           0
       309 PROA     309      GLN      HE22     H        0.300000       3.02400           0
       310 PROA     309      GLN      C        C        0.510000       12.0110           0
       311 PROA     309      GLN      O        O       -0.510000       15.9994           0
       312 PROA     310      VAL      N        NH1     -0.470000       11.9910           0
       313 PROA     310      VAL      HN       H        0.310000       3.02400           0
       314 PROA     310      VAL      CA       CT1      0.700000E-01   9.99500           0
       315 PROA     310      VAL      HA       HB1      0.900000E-01   3.02400           0
       316 PROA     310      VAL      CB       CT1     -0.900000E-01   9.99500           0
       317 PROA     310      VAL      HB       HA1      0.900000E-01   3.02400           0
       318 PROA     310      VAL      CG1      CT3     -0.270000       5.96300           0
       319 PROA     310      VAL      HG11     HA3      0.900000E-01   3.02400           0
       320 PROA     310      VAL      HG12     HA3      0.900000E-01   3.02400           0
       321 PROA     310      VAL      HG13     HA3      0.900000E-01   3.02400           0
       322 PROA     310      VAL      CG2      CT3     -0.270000       5.96300           0
       323 PROA     310      VAL      HG21     HA3      0.900000E-01   3.02400           0
       324 PROA     310      VAL      HG22     HA3      0.900000E-01   3.02400           0
       325 PROA     310      VAL      HG23     HA3      0.900000E-01   3.02400           0
       326 PROA     310      VAL      C        C        0.510000       12.0110           0
       327 PROA     310      VAL      O        O       -0.510000       15.9994           0
       328 PROA     311      CYS      N        NH1     -0.470000       11.9910           0
       329 PROA     311      CYS      HN       H        0.310000       3.02400           0
       330 PROA     311      CYS      CA       CT1      0.700000E-01   9.99500           0
       331 PROA     311      CYS      HA       HB1      0.900000E-01   3.02400           0
       332 PROA     311      CYS      CB       CT2     -0.110000       7.97900           0
       333 PROA     311      CYS      HB1      HA2      0.900000E-01   3.02400           0
       334 PROA     311      CYS      HB2      HA2      0.900000E-01   3.02400           0
       335 PROA     311      CYS      SG       S       -0.230000       30.0440           0
       336 PROA     311      CYS      HG1      HS       0.160000       3.02400           0
       337 PROA     311      CYS      C        C        0.510000       12.0110           0
       338 PROA     311      CYS      O        O       -0.510000       15.9994           0
       339 PROA     312      GLY      N        NH1     -0.470000       11.9910           0
       340 PROA     312      GLY      HN       H        0.310000       3.02400           0
       341 PROA     312      GLY      CA       CT2     -0.200000E-01   7.97900           0
       342 PROA     312      GLY      HA1      HB2      0.900000E-01   3.02400           0
       343 PROA     312      GLY      HA2      HB2      0.900000E-01   3.02400           0
       344 PROA     312      GLY      C        C        0.510000       12.0110           0
       345 PROA     312      GLY      O        O       -0.510000       15.9994           0
       346 PROA     313      ASN      N        NH1     -0.470000       11.9910           0
       347 PROA     313      ASN      HN       H        0.310000       3.02400           0
       348 PROA     313      ASN      CA       CT1      0.700000E-01   9.99500           0
       349 PROA     313      ASN      HA       HB1      0.900000E-01   3.02400           0
       350 PROA     313      ASN      CB       CT2     -0.180000       7.97900           0
       351 PROA     313      ASN      HB1      HA2      0.900000E-01   3.02400           0
       352 PROA     313      ASN      HB2      HA2      0.900000E-01   3.02400           0
       353 PROA     313      ASN      CG       CC       0.550000       12.0110           0
       354 PROA     313      ASN      OD1      O       -0.550000       15.9994           0
       355 PROA     313      ASN      ND2      NH2     -0.620000       9.97500           0
       356 PROA     313      ASN      HD21     H        0.320000       3.02400           0
       357 PROA     313      ASN      HD22     H        0.300000       3.02400           0
       358 PROA     313      ASN      C        C        0.510000       12.0110           0
       359 PROA     313      ASN      O        O       -0.510000       15.9994           0
       360 PROA     314      LYS      N        NH1     -0.470000       11.9910           0
       361 PROA     314      LYS      HN       H        0.310000       3.02400           0
       362 PROA     314      LYS      CA       CT1      0.700000E-01   9.99500           0
       363 PROA     314      LYS      HA       HB1      0.900000E-01   3.02400           0
       364 PROA     314      LYS      CB       CT2     -0.180000       7.97900           0
       365 PROA     314      LYS      HB1      HA2      0.900000E-01   3.02400           0
       366 PROA     314      LYS      HB2      HA2      0.900000E-01   3.02400           0
       367 PROA     314      LYS      CG       CT2     -0.180000       7.97900           0
       368 PROA     314      LYS      HG1      HA2      0.900000E-01   3.02400           0
       369 PROA     314      LYS      HG2      HA2      0.900000E-01   3.02400           0
       370 PROA     314      LYS      CD       CT2     -0.180000       7.97900           0
       371 PROA     314      LYS      HD1      HA2      0.900000E-01   3.02400           0
       372 PROA     314      LYS      HD2      HA2      0.900000E-01   3.02400           0
       373 PROA     314      LYS      CE       CT2      0.210000       7.97900           0
       374 PROA     314      LYS      HE1      HA2      0.500000E-01   3.02400           0
       375 PROA     314      LYS      HE2      HA2      0.500000E-01   3.02400           0
       376 PROA     314      LYS      NZ       NH3     -0.300000       7.95900           0
       377 PROA     314      LYS      HZ1      HC       0.330000       3.02400           0
       378 PROA     314      LYS      HZ2      HC       0.330000       3.02400           0
       379 PROA     314      LYS      HZ3      HC       0.330000       3.02400           0
       380 PROA     314      LYS      C        C        0.510000       12.0110           0
       381 PROA     314      LYS      O        O       -0.510000       15.9994           0
       382 PROA     315      GLY      N        NH1     -0.470000       11.9910           0
       383 PROA     315      GLY      HN       H        0.310000       3.02400           0
       384 PROA     315      GLY      CA       CT2     -0.200000E-01   7.97900           0
       385 PROA     315      GLY      HA1      HB2      0.900000E-01   3.02400           0
       386 PROA     315      GLY      HA2      HB2      0.900000E-01   3.02400           0
       387 PROA     315      GLY      C        C        0.510000       12.0110           0
       388 PROA     315      GLY      O        O       -0.510000       15.9994           0
       389 PROA     316      SER      N        NH1     -0.470000       11.9910           0
       390 PROA     316      SER      HN       H        0.310000       3.02400           0
       391 PROA     316      SER      CA       CT1      0.700000E-01   9.99500           0
       392 PROA     316      SER      HA       HB1      0.900000E-01   3.02400           0
       393 PROA     316      SER      CB       CT2      0.500000E-01   7.97900           0
       394 PROA     316      SER      HB1      HA2      0.900000E-01   3.02400           0
       395 PROA     316      SER      HB2      HA2      0.900000E-01   3.02400           0
       396 PROA     316      SER      OG       OH1     -0.660000       13.9834           0
       397 PROA     316      SER      HG1      H        0.430000       3.02400           0
       398 PROA     316      SER      C        C        0.510000       12.0110           0
       399 PROA     316      SER      O        O       -0.510000       15.9994           0
       400 PROA     317      VAL      N        NH1     -0.470000       11.9910           0
       401 PROA     317      VAL      HN       H        0.310000       3.02400           0
       402 PROA     317      VAL      CA       CT1      0.700000E-01   9.99500           0
       403 PROA     317      VAL      HA       HB1      0.900000E-01   3.02400           0
       404 PROA     317      VAL      CB       CT1     -0.900000E-01   9.99500           0
       405 PROA     317      VAL      HB       HA1      0.900000E-01   3.02400           0
       406 PROA     317      VAL      CG1      CT3     -0.270000       5.96300           0
       407 PROA     317      VAL      HG11     HA3      0.900000E-01   3.02400           0
       408 PROA     317      VAL      HG12     HA3      0.900000E-01   3.02400           0
       409 PROA     317      VAL      HG13     HA3      0.900000E-01   3.02400           0
       410 PROA     317      VAL      CG2      CT3     -0.270000       5.96300           0
       411 PROA     317      VAL      HG21     HA3      0.900000E-01   3.02400           0
       412 PROA     317      VAL      HG22     HA3      0.900000E-01   3.02400           0
       413 PROA     317      VAL      HG23     HA3      0.900000E-01   3.02400           0
       414 PROA     317      VAL      C        C        0.510000       12.0110           0
       415 PROA     317      VAL      O        O       -0.510000       15.9994           0
       416 PROA     318      MET      N        NH1     -0.470000       11.9910           0
       417 PROA     318      MET      HN       H        0.310000       3.02400           0
       418 PROA     318      MET      CA       CT1      0.700000E-01   9.99500           0
       419 PROA     318      MET      HA       HB1      0.900000E-01   3.02400           0
       420 PROA     318      MET      CB       CT2     -0.180000       7.97900           0
       421 PROA     318      MET      HB1      HA2      0.900000E-01   3.02400           0
       422 PROA     318      MET      HB2      HA2      0.900000E-01   3.02400           0
       423 PROA     318      MET      CG       CT2     -0.140000       7.97900           0
       424 PROA     318      MET      HG1      HA2      0.900000E-01   3.02400           0
       425 PROA     318      MET      HG2      HA2      0.900000E-01   3.02400           0
       426 PROA     318      MET      SD       S       -0.900000E-01   32.0600           0
       427 PROA     318      MET      CE       CT3     -0.220000       5.96300           0
       428 PROA     318      MET      HE1      HA3      0.900000E-01   3.02400           0
       429 PROA     318      MET      HE2      HA3      0.900000E-01   3.02400           0
       430 PROA     318      MET      HE3      HA3      0.900000E-01   3.02400           0
       431 PROA     318      MET      C        C        0.510000       12.0110           0
       432 PROA     318      MET      O        O       -0.510000       15.9994           0
       433 PROA     319      LYS      N        NH1     -0.470000       11.9910           0
       434 PROA     319      LYS      HN       H        0.310000       3.02400           0
       435 PROA     319      LYS      CA       CT1      0.700000E-01   9.99500           0
       436 PROA     319      LYS      HA       HB1      0.900000E-01   3.02400           0
       437 PROA     319      LYS      CB       CT2     -0.180000       7.97900           0
       438 PROA     319      LYS      HB1      HA2      0.900000E-01   3.02400           0
       439 PROA     319      LYS      HB2      HA2      0.900000E-01   3.02400           0
       440 PROA     319      LYS      CG       CT2     -0.180000       7.97900           0
       441 PROA     319      LYS      HG1      HA2      0.900000E-01   3.02400           0
       442 PROA     319      LYS      HG2      HA2      0.900000E-01   3.02400           0
       443 PROA     319      LYS      CD       CT2     -0.180000       7.97900           0
       444 PROA     319      LYS      HD1      HA2      0.900000E-01   3.02400           0
       445 PROA     319      LYS      HD2      HA2      0.900000E-01   3.02400           0
       446 PROA     319      LYS      CE       CT2      0.210000       7.97900           0
       447 PROA     319      LYS      HE1      HA2      0.500000E-01   3.02400           0
       448 PROA     319      LYS      HE2      HA2      0.500000E-01   3.02400           0
       449 PROA     319      LYS      NZ       NH3     -0.300000       7.95900           0
       450 PROA     319      LYS      HZ1      HC       0.330000       3.02400           0
       451 PROA     319      LYS      HZ2      HC       0.330000       3.02400           0
       452 PROA     319      LYS      HZ3      HC       0.330000       3.02400           0
       453 PROA     319      LYS      C        C        0.510000       12.0110           0
       454 PROA     319      LYS      O        O       -0.510000       15.9994           0
       455 PROA     320      LEU      N        NH1     -0.470000       11.9910           0
       456 PROA     320      LEU      HN       H        0.310000       3.02400           0
       457 PROA     320      LEU      CA       CT1      0.700000E-01   9.99500           0
       458 PROA     320      LEU      HA       HB1      0.900000E-01   3.02400           0
       459 PROA     320      LEU      CB       CT2     -0.180000       7.97900           0
       460 PROA     320      LEU      HB1      HA2      0.900000E-01   3.02400           0
       461 PROA     320      LEU      HB2      HA2      0.900000E-01   3.02400           0
       462 PROA     320      LEU      CG       CT1     -0.900000E-01   9.99500           0
       463 PROA     320      LEU      HG       HA1      0.900000E-01   3.02400           0
       464 PROA     320      LEU      CD1      CT3     -0.270000       5.96300           0
       465 PROA     320      LEU      HD11     HA3      0.900000E-01   3.02400           0
       466 PROA     320      LEU      HD12     HA3      0.900000E-01   3.02400           0
       467 PROA     320      LEU      HD13     HA3      0.900000E-01   3.02400           0
       468 PROA     320      LEU      CD2      CT3     -0.270000       5.96300           0
       469 PROA     320      LEU      HD21     HA3      0.900000E-01   3.02400           0
       470 PROA     320      LEU      HD22     HA3      0.900000E-01   3.02400           0
       471 PROA     320      LEU      HD23     HA3      0.900000E-01   3.02400           0
       472 PROA     320      LEU      C        C        0.510000       12.0110           0
       473 PROA     320      LEU      O        O       -0.510000       15.9994           0
       474 PROA     321      LYS      N        NH1     -0.470000       11.9910           0
       475 PROA     321      LYS      HN       H        0.310000       3.02400           0
       476 PROA     321      LYS      CA       CT1      0.700000E-01   9.99500           0
       477 PROA     321      LYS      HA       HB1      0.900000E-01   3.02400           0
       478 PROA     321      LYS      CB       CT2     -0.180000       7.97900           0
       479 PROA     321      LYS      HB1      HA2      0.900000E-01   3.02400           0
       480 PROA     321      LYS      HB2      HA2      0.900000E-01   3.02400           0
       481 PROA     321      LYS      CG       CT2     -0.180000       7.97900           0
       482 PROA     321      LYS      HG1      HA2      0.900000E-01   3.02400           0
       483 PROA     321      LYS      HG2      HA2      0.900000E-01   3.02400           0
       484 PROA     321      LYS      CD       CT2     -0.180000       7.97900           0
       485 PROA     321      LYS      HD1      HA2      0.900000E-01   3.02400           0
       486 PROA     321      LYS      HD2      HA2      0.900000E-01   3.02400           0
       487 PROA     321      LYS      CE       CT2      0.210000       7.97900           0
       488 PROA     321      LYS      HE1      HA2      0.500000E-01   3.02400           0
       489 PROA     321      LYS      HE2      HA2      0.500000E-01   3.02400           0
       490 PROA     321      LYS      NZ       NH3     -0.300000       7.95900           0
       491 PROA     321      LYS      HZ1      HC       0.330000       3.02400           0
       492 PROA     321      LYS      HZ2      HC       0.330000       3.02400           0
       493 PROA     321      LYS      HZ3      HC       0.330000       3.02400           0
       494 PROA     321      LYS      C        C        0.510000       12.0110           0
       495 PROA     321      LYS      O        O       -0.510000       15.9994           0
       496 PROA     322      ASN      N        NH1     -0.470000       11.9910           0
       497 PROA     322      ASN      HN       H        0.310000       3.02400           0
       498 PROA     322      ASN      CA       CT1      0.700000E-01   9.99500           0
       499 PROA     322      ASN      HA       HB1      0.900000E-01   3.02400           0
       500 PROA     322      ASN      CB       CT2     -0.180000       7.97900           0
       501 PROA     322      ASN      HB1      HA2      0.900000E-01   3.02400           0
       502 PROA     322      ASN      HB2      HA2      0.900000E-01   3.02400           0
       503 PROA     322      ASN      CG       CC       0.550000       12.0110           0
       504 PROA     322      ASN      OD1      O       -0.550000       15.9994           0
       505 PROA     322      ASN      ND2      NH2     -0.620000       9.97500           0
       506 PROA     322      ASN      HD21     H        0.320000       3.02400           0
       507 PROA     322      ASN      HD22     H        0.300000       3.02400           0
       508 PROA     322      ASN      C        C        0.510000       12.0110           0
       509 PROA     322      ASN      O        O       -0.510000       15.9994           0
       510 PROA     323      TRP      N        NH1     -0.470000       11.9910           0
       511 PROA     323      TRP      HN       H        0.310000       3.02400           0
       512 PROA     323      TRP      CA       CT1      0.700000E-01   9.99500           0
       513 PROA     323      TRP      HA       HB1      0.900000E-01   3.02400           0
       514 PROA     323      TRP      CB       CT2     -0.180000       7.97900           0
       515 PROA     323      TRP      HB1      HA2      0.900000E-01   3.02400           0
       516 PROA     323      TRP      HB2      HA2      0.900000E-01   3.02400           0
       517 PROA     323      TRP      CG       CY      -0.300000E-01   12.0110           0
       518 PROA     323      TRP      CD1      CA      -0.150000       9.99500           0
       519 PROA     323      TRP      HD1      HP       0.220000       3.02400           0
       520 PROA     323      TRP      NE1      NY      -0.510000       11.9910           0
       521 PROA     323      TRP      HE1      H        0.370000       3.02400           0
       522 PROA     323      TRP      CE2      CPT      0.240000       12.0110           0
       523 PROA     323      TRP      CD2      CPT      0.110000       12.0110           0
       524 PROA     323      TRP      CE3      CAI     -0.250000       9.99500           0
       525 PROA     323      TRP      HE3      HP       0.170000       3.02400           0
       526 PROA     323      TRP      CZ3      CA      -0.200000       9.99500           0
       527 PROA     323      TRP      HZ3      HP       0.140000       3.02400           0
       528 PROA     323      TRP      CZ2      CAI     -0.270000       9.99500           0
       529 PROA     323      TRP      HZ2      HP       0.160000       3.02400           0
       530 PROA     323      TRP      CH2      CA      -0.140000       9.99500           0
       531 PROA     323      TRP      HH2      HP       0.140000       3.02400           0
       532 PROA     323      TRP      C        C        0.510000       12.0110           0
       533 PROA     323      TRP      O        O       -0.510000       15.9994           0
       534 PROA     324      LEU      N        NH1     -0.470000       11.9910           0
       535 PROA     324      LEU      HN       H        0.310000       3.02400           0
       536 PROA     324      LEU      CA       CT1      0.700000E-01   9.99500           0
       537 PROA     324      LEU      HA       HB1      0.900000E-01   3.02400           0
       538 PROA     324      LEU      CB       CT2     -0.180000       7.97900           0
       539 PROA     324      LEU      HB1      HA2      0.900000E-01   3.02400           0
       540 PROA     324      LEU      HB2      HA2      0.900000E-01   3.02400           0
       541 PROA     324      LEU      CG       CT1     -0.900000E-01   9.99500           0
       542 PROA     324      LEU      HG       HA1      0.900000E-01   3.02400           0
       543 PROA     324      LEU      CD1      CT3     -0.270000       5.96300           0
       544 PROA     324      LEU      HD11     HA3      0.900000E-01   3.02400           0
       545 PROA     324      LEU      HD12     HA3      0.900000E-01   3.02400           0
       546 PROA     324      LEU      HD13     HA3      0.900000E-01   3.02400           0
       547 PROA     324      LEU      CD2      CT3     -0.270000       5.96300           0
       548 PROA     324      LEU      HD21     HA3      0.900000E-01   3.02400           0
       549 PROA     324      LEU      HD22     HA3      0.900000E-01   3.02400           0
       550 PROA     324      LEU      HD23     HA3      0.900000E-01   3.02400           0
       551 PROA     324      LEU      C        C        0.510000       12.0110           0
       552 PROA     324      LEU      O        O       -0.510000       15.9994           0
       553 PROA     325      ALA      N        NH1     -0.470000       11.9910           0
       554 PROA     325      ALA      HN       H        0.310000       3.02400           0
       555 PROA     325      ALA      CA       CT1      0.700000E-01   9.99500           0
       556 PROA     325      ALA      HA       HB1      0.900000E-01   3.02400           0
       557 PROA     325      ALA      CB       CT3     -0.270000       5.96300           0
       558 PROA     325      ALA      HB1      HA3      0.900000E-01   3.02400           0
       559 PROA     325      ALA      HB2      HA3      0.900000E-01   3.02400           0
       560 PROA     325      ALA      HB3      HA3      0.900000E-01   3.02400           0
       561 PROA     325      ALA      C        C        0.510000       12.0110           0
       562 PROA     325      ALA      O        O       -0.510000       15.9994           0
       563 PROA     326      ASN      N        NH1     -0.470000       11.9910           0
       564 PROA     326      ASN      HN       H        0.310000       3.02400           0
       565 PROA     326      ASN      CA       CT1      0.700000E-01   9.99500           0
       566 PROA     326      ASN      HA       HB1      0.900000E-01   3.02400           0
       567 PROA     326      ASN      CB       CT2     -0.180000       7.97900           0
       568 PROA     326      ASN      HB1      HA2      0.900000E-01   3.02400           0
       569 PROA     326      ASN      HB2      HA2      0.900000E-01   3.02400           0
       570 PROA     326      ASN      CG       CC       0.550000       12.0110           0
       571 PROA     326      ASN      OD1      O       -0.550000       15.9994           0
       572 PROA     326      ASN      ND2      NH2     -0.620000       9.97500           0
       573 PROA     326      ASN      HD21     H        0.320000       3.02400           0
       574 PROA     326      ASN      HD22     H        0.300000       3.02400           0
       575 PROA     326      ASN      C        C        0.510000       12.0110           0
       576 PROA     326      ASN      O        O       -0.510000       15.9994           0
       577 PROA     327      TRP      N        NH1     -0.470000       11.9910           0
       578 PROA     327      TRP      HN       H        0.310000       3.02400           0
       579 PROA     327      TRP      CA       CT1      0.700000E-01   9.99500           0
       580 PROA     327      TRP      HA       HB1      0.900000E-01   3.02400           0
       581 PROA     327      TRP      CB       CT2     -0.180000       7.97900           0
       582 PROA     327      TRP      HB1      HA2      0.900000E-01   3.02400           0
       583 PROA     327      TRP      HB2      HA2      0.900000E-01   3.02400           0
       584 PROA     327      TRP      CG       CY      -0.300000E-01   12.0110           0
       585 PROA     327      TRP      CD1      CA      -0.150000       9.99500           0
       586 PROA     327      TRP      HD1      HP       0.220000       3.02400           0
       587 PROA     327      TRP      NE1      NY      -0.510000       11.9910           0
       588 PROA     327      TRP      HE1      H        0.370000       3.02400           0
       589 PROA     327      TRP      CE2      CPT      0.240000       12.0110           0
       590 PROA     327      TRP      CD2      CPT      0.110000       12.0110           0
       591 PROA     327      TRP      CE3      CAI     -0.250000       9.99500           0
       592 PROA     327      TRP      HE3      HP       0.170000       3.02400           0
       593 PROA     327      TRP      CZ3      CA      -0.200000       9.99500           0
       594 PROA     327      TRP      HZ3      HP       0.140000       3.02400           0
       595 PROA     327      TRP      CZ2      CAI     -0.270000       9.99500           0
       596 PROA     327      TRP      HZ2      HP       0.160000       3.02400           0
       597 PROA     327      TRP      CH2      CA      -0.140000       9.99500           0
       598 PROA     327      TRP      HH2      HP       0.140000       3.02400           0
       599 PROA     327      TRP      C        C        0.510000       12.0110           0
       600 PROA     327      TRP      O        O       -0.510000       15.9994           0
       601 PROA     328      GLU      N        NH1     -0.470000       11.9910           0
       602 PROA     328      GLU      HN       H        0.310000       3.02400           0
       603 PROA     328      GLU      CA       CT1      0.700000E-01   9.99500           0
       604 PROA     328      GLU      HA       HB1      0.900000E-01   3.02400           0
       605 PROA     328      GLU      CB       CT2A    -0.180000       7.97900           0
       606 PROA     328      GLU      HB1      HA2      0.900000E-01   3.02400           0
       607 PROA     328      GLU      HB2      HA2      0.900000E-01   3.02400           0
       608 PROA     328      GLU      CG       CT2     -0.280000       7.97900           0
       609 PROA     328      GLU      HG1      HA2      0.900000E-01   3.02400           0
       610 PROA     328      GLU      HG2      HA2      0.900000E-01   3.02400           0
       611 PROA     328      GLU      CD       CC       0.620000       12.0110           0
       612 PROA     328      GLU      OE1      OC      -0.760000       15.9994           0
       613 PROA     328      GLU      OE2      OC      -0.760000       15.9994           0
       614 PROA     328      GLU      C        C        0.510000       12.0110           0
       615 PROA     328      GLU      O        O       -0.510000       15.9994           0
       616 PROA     329      ASN      N        NH1     -0.470000       11.9910           0
       617 PROA     329      ASN      HN       H        0.310000       3.02400           0
       618 PROA     329      ASN      CA       CT1      0.700000E-01   9.99500           0
       619 PROA     329      ASN      HA       HB1      0.900000E-01   3.02400           0
       620 PROA     329      ASN      CB       CT2     -0.180000       7.97900           0
       621 PROA     329      ASN      HB1      HA2      0.900000E-01   3.02400           0
       622 PROA     329      ASN      HB2      HA2      0.900000E-01   3.02400           0
       623 PROA     329      ASN      CG       CC       0.550000       12.0110           0
       624 PROA     329      ASN      OD1      O       -0.550000       15.9994           0
       625 PROA     329      ASN      ND2      NH2     -0.620000       9.97500           0
       626 PROA     329      ASN      HD21     H        0.320000       3.02400           0
       627 PROA     329      ASN      HD22     H        0.300000       3.02400           0
       628 PROA     329      ASN      C        C        0.510000       12.0110           0
       629 PROA     329      ASN      O        O       -0.510000       15.9994           0
       630 PROA     330      SER      N        NH1     -0.470000       11.9910           0
       631 PROA     330      SER      HN       H        0.310000       3.02400           0
       632 PROA     330      SER      CA       CT1      0.700000E-01   9.99500           0
       633 PROA     330      SER      HA       HB1      0.900000E-01   3.02400           0
       634 PROA     330      SER      CB       CT2      0.500000E-01   7.97900           0
       635 PROA     330      SER      HB1      HA2      0.900000E-01   3.02400           0
       636 PROA     330      SER      HB2      HA2      0.900000E-01   3.02400           0
       637 PROA     330      SER      OG       OH1     -0.660000       13.9834           0
       638 PROA     330      SER      HG1      H        0.430000       3.02400           0
       639 PROA     330      SER      C        C        0.510000       12.0110           0
       640 PROA     330      SER      O        O       -0.510000       15.9994           0
       641 PROA     331      LYS      N        NH1     -0.470000       11.9910           0
       642 PROA     331      LYS      HN       H        0.310000       3.02400           0
       643 PROA     331      LYS      CA       CT1      0.700000E-01   9.99500           0
       644 PROA     331      LYS      HA       HB1      0.900000E-01   3.02400           0
       645 PROA     331      LYS      CB       CT2     -0.180000       7.97900           0
       646 PROA     331      LYS      HB1      HA2      0.900000E-01   3.02400           0
       647 PROA     331      LYS      HB2      HA2      0.900000E-01   3.02400           0
       648 PROA     331      LYS      CG       CT2     -0.180000       7.97900           0
       649 PROA     331      LYS      HG1      HA2      0.900000E-01   3.02400           0
       650 PROA     331      LYS      HG2      HA2      0.900000E-01   3.02400           0
       651 PROA     331      LYS      CD       CT2     -0.180000       7.97900           0
       652 PROA     331      LYS      HD1      HA2      0.900000E-01   3.02400           0
       653 PROA     331      LYS      HD2      HA2      0.900000E-01   3.02400           0
       654 PROA     331      LYS      CE       CT2      0.210000       7.97900           0
       655 PROA     331      LYS      HE1      HA2      0.500000E-01   3.02400           0
       656 PROA     331      LYS      HE2      HA2      0.500000E-01   3.02400           0
       657 PROA     331      LYS      NZ       NH3     -0.300000       7.95900           0
       658 PROA     331      LYS      HZ1      HC       0.330000       3.02400           0
       659 PROA     331      LYS      HZ2      HC       0.330000       3.02400           0
       660 PROA     331      LYS      HZ3      HC       0.330000       3.02400           0
       661 PROA     331      LYS      C        C        0.510000       12.0110           0
       662 PROA     331      LYS      O        O       -0.510000       15.9994           0
       663 PROA     332      LYS      N        NH1     -0.470000       11.9910           0
       664 PROA     332      LYS      HN       H        0.310000       3.02400           0
       665 PROA     332      LYS      CA       CT1      0.700000E-01   9.99500           0
       666 PROA     332      LYS      HA       HB1      0.900000E-01   3.02400           0
       667 PROA     332      LYS      CB       CT2     -0.180000       7.97900           0
       668 PROA     332      LYS      HB1      HA2      0.900000E-01   3.02400           0
       669 PROA     332      LYS      HB2      HA2      0.900000E-01   3.02400           0
       670 PROA     332      LYS      CG       CT2     -0.180000       7.97900           0
       671 PROA     332      LYS      HG1      HA2      0.900000E-01   3.02400           0
       672 PROA     332      LYS      HG2      HA2      0.900000E-01   3.02400           0
       673 PROA     332      LYS      CD       CT2     -0.180000       7.97900           0
       674 PROA     332      LYS      HD1      HA2      0.900000E-01   3.02400           0
       675 PROA     332      LYS      HD2      HA2      0.900000E-01   3.02400           0
       676 PROA     332      LYS      CE       CT2      0.210000       7.97900           0
       677 PROA     332      LYS      HE1      HA2      0.500000E-01   3.02400           0
       678 PROA     332      LYS      HE2      HA2      0.500000E-01   3.02400           0
       679 PROA     332      LYS      NZ       NH3     -0.300000       7.95900           0
       680 PROA     332      LYS      HZ1      HC       0.330000       3.02400           0
       681 PROA     332      LYS      HZ2      HC       0.330000       3.02400           0
       682 PROA     332      LYS      HZ3      HC       0.330000       3.02400           0
       683 PROA     332      LYS      C        C        0.510000       12.0110           0
       684 PROA     332      LYS      O        O       -0.510000       15.9994           0
       685 PROA     333      ASN      N        NH1     -0.470000       11.9910           0
       686 PROA     333      ASN      HN       H        0.310000       3.02400           0
       687 PROA     333      ASN      CA       CT1      0.700000E-01   9.99500           0
       688 PROA     333      ASN      HA       HB1      0.900000E-01   3.02400           0
       689 PROA     333      ASN      CB       CT2     -0.180000       7.97900           0
       690 PROA     333      ASN      HB1      HA2      0.900000E-01   3.02400           0
       691 PROA     333      ASN      HB2      HA2      0.900000E-01   3.02400           0
       692 PROA     333      ASN      CG       CC       0.550000       12.0110           0
       693 PROA     333      ASN      OD1      O       -0.550000       15.9994           0
       694 PROA     333      ASN      ND2      NH2     -0.620000       9.97500           0
       695 PROA     333      ASN      HD21     H        0.320000       3.02400           0
       696 PROA     333      ASN      HD22     H        0.300000       3.02400           0
       697 PROA     333      ASN      C        C        0.510000       12.0110           0
       698 PROA     333      ASN      O        O       -0.510000       15.9994           0
       699 PROA     334      SER      N        NH1     -0.470000       11.9910           0
       700 PROA     334      SER      HN       H        0.310000       3.02400           0
       701 PROA     334      SER      CA       CT1      0.700000E-01   9.99500           0
       702 PROA     334      SER      HA       HB1      0.900000E-01   3.02400           0
       703 PROA     334      SER      CB       CT2      0.500000E-01   7.97900           0
       704 PROA     334      SER      HB1      HA2      0.900000E-01   3.02400           0
       705 PROA     334      SER      HB2      HA2      0.900000E-01   3.02400           0
       706 PROA     334      SER      OG       OH1     -0.660000       13.9834           0
       707 PROA     334      SER      HG1      H        0.430000       3.02400           0
       708 PROA     334      SER      C        C        0.510000       12.0110           0
       709 PROA     334      SER      O        O       -0.510000       15.9994           0
       710 PROA     335      PHE      N        NH1     -0.470000       11.9910           0
       711 PROA     335      PHE      HN       H        0.310000       3.02400           0
       712 PROA     335      PHE      CA       CT1      0.700000E-01   9.99500           0
       713 PROA     335      PHE      HA       HB1      0.900000E-01   3.02400           0
       714 PROA     335      PHE      CB       CT2     -0.180000       7.97900           0
       715 PROA     335      PHE      HB1      HA2      0.900000E-01   3.02400           0
       716 PROA     335      PHE      HB2      HA2      0.900000E-01   3.02400           0
       717 PROA     335      PHE      CG       CA       0.000000       12.0110           0
       718 PROA     335      PHE      CD1      CA      -0.115000       9.99500           0
       719 PROA     335      PHE      HD1      HP       0.115000       3.02400           0
       720 PROA     335      PHE      CE1      CA      -0.115000       9.99500           0
       721 PROA     335      PHE      HE1      HP       0.115000       3.02400           0
       722 PROA     335      PHE      CZ       CA      -0.115000       9.99500           0
       723 PROA     335      PHE      HZ       HP       0.115000       3.02400           0
       724 PROA     335      PHE      CD2      CA      -0.115000       9.99500           0
       725 PROA     335      PHE      HD2      HP       0.115000       3.02400           0
       726 PROA     335      PHE      CE2      CA      -0.115000       9.99500           0
       727 PROA     335      PHE      HE2      HP       0.115000       3.02400           0
       728 PROA     335      PHE      C        C        0.510000       12.0110           0
       729 PROA     335      PHE      O        O       -0.510000       15.9994           0
       730 PROA     336      LYS      N        NH1     -0.470000       11.9910           0
       731 PROA     336      LYS      HN       H        0.310000       3.02400           0
       732 PROA     336      LYS      CA       CT1      0.700000E-01   9.99500           0
       733 PROA     336      LYS      HA       HB1      0.900000E-01   3.02400           0
       734 PROA     336      LYS      CB       CT2     -0.180000       7.97900           0
       735 PROA     336      LYS      HB1      HA2      0.900000E-01   3.02400           0
       736 PROA     336      LYS      HB2      HA2      0.900000E-01   3.02400           0
       737 PROA     336      LYS      CG       CT2     -0.180000       7.97900           0
       738 PROA     336      LYS      HG1      HA2      0.900000E-01   3.02400           0
       739 PROA     336      LYS      HG2      HA2      0.900000E-01   3.02400           0
       740 PROA     336      LYS      CD       CT2     -0.180000       7.97900           0
       741 PROA     336      LYS      HD1      HA2      0.900000E-01   3.02400           0
       742 PROA     336      LYS      HD2      HA2      0.900000E-01   3.02400           0
       743 PROA     336      LYS      CE       CT2      0.210000       7.97900           0
       744 PROA     336      LYS      HE1      HA2      0.500000E-01   3.02400           0
       745 PROA     336      LYS      HE2      HA2      0.500000E-01   3.02400           0
       746 PROA     336      LYS      NZ       NH3     -0.300000       7.95900           0
       747 PROA     336      LYS      HZ1      HC       0.330000       3.02400           0
       748 PROA     336      LYS      HZ2      HC       0.330000       3.02400           0
       749 PROA     336      LYS      HZ3      HC       0.330000       3.02400           0
       750 PROA     336      LYS      C        C        0.510000       12.0110           0
       751 PROA     336      LYS      O        O       -0.510000       15.9994           0
       752 PROA     337      HSD      N        NH1     -0.470000       11.9910           0
       753 PROA     337      HSD      HN       H        0.310000       3.02400           0
       754 PROA     337      HSD      CA       CT1      0.700000E-01   9.99500           0
       755 PROA     337      HSD      HA       HB1      0.900000E-01   3.02400           0
       756 PROA     337      HSD      CB       CT2     -0.900000E-01   7.97900           0
       757 PROA     337      HSD      HB1      HA2      0.900000E-01   3.02400           0
       758 PROA     337      HSD      HB2      HA2      0.900000E-01   3.02400           0
       759 PROA     337      HSD      ND1      NR1     -0.360000       11.9910           0
       760 PROA     337      HSD      HD1      H        0.320000       3.02400           0
       761 PROA     337      HSD      CG       CPH1    -0.500000E-01   12.0110           0
       762 PROA     337      HSD      CE1      CPH2     0.250000       9.99500           0
       763 PROA     337      HSD      HE1      HR1      0.130000       3.02400           0
       764 PROA     337      HSD      NE2      NR2     -0.700000       14.0070           0
       765 PROA     337      HSD      CD2      CPH1     0.220000       9.99500           0
       766 PROA     337      HSD      HD2      HR3      0.100000       3.02400           0
       767 PROA     337      HSD      C        C        0.510000       12.0110           0
       768 PROA     337      HSD      O        O       -0.510000       15.9994           0
       769 PROA     338      ALA      N        NH1     -0.470000       11.9910           0
       770 PROA     338      ALA      HN       H        0.310000       3.02400           0
       771 PROA     338      ALA      CA       CT1      0.700000E-01   9.99500           0
       772 PROA     338      ALA      HA       HB1      0.900000E-01   3.02400           0
       773 PROA     338      ALA      CB       CT3     -0.270000       5.96300           0
       774 PROA     338      ALA      HB1      HA3      0.900000E-01   3.02400           0
       775 PROA     338      ALA      HB2      HA3      0.900000E-01   3.02400           0
       776 PROA     338      ALA      HB3      HA3      0.900000E-01   3.02400           0
       777 PROA     338      ALA      C        C        0.510000       12.0110           0
       778 PROA     338      ALA      O        O       -0.510000       15.9994           0
       779 PROA     339      GLY      N        NH1     -0.470000       11.9910           0
       780 PROA     339      GLY      HN       H        0.310000       3.02400           0
       781 PROA     339      GLY      CA       CT2     -0.200000E-01   7.97900           0
       782 PROA     339      GLY      HA1      HB2      0.900000E-01   3.02400           0
       783 PROA     339      GLY      HA2      HB2      0.900000E-01   3.02400           0
       784 PROA     339      GLY      C        C        0.510000       12.0110           0
       785 PROA     339      GLY      O        O       -0.510000       15.9994           0
       786 PROA     340      LYS      N        NH1     -0.470000       11.9910           0
       787 PROA     340      LYS      HN       H        0.310000       3.02400           0
       788 PROA     340      LYS      CA       CT1      0.700000E-01   9.99500           0
       789 PROA     340      LYS      HA       HB1      0.900000E-01   3.02400           0
       790 PROA     340      LYS      CB       CT2     -0.180000       7.97900           0
       791 PROA     340      LYS      HB1      HA2      0.900000E-01   3.02400           0
       792 PROA     340      LYS      HB2      HA2      0.900000E-01   3.02400           0
       793 PROA     340      LYS      CG       CT2     -0.180000       7.97900           0
       794 PROA     340      LYS      HG1      HA2      0.900000E-01   3.02400           0
       795 PROA     340      LYS      HG2      HA2      0.900000E-01   3.02400           0
       796 PROA     340      LYS      CD       CT2     -0.180000       7.97900           0
       797 PROA     340      LYS      HD1      HA2      0.900000E-01   3.02400           0
       798 PROA     340      LYS      HD2      HA2      0.900000E-01   3.02400           0
       799 PROA     340      LYS      CE       CT2      0.210000       7.97900           0
       800 PROA     340      LYS      HE1      HA2      0.500000E-01   3.02400           0
       801 PROA     340      LYS      HE2      HA2      0.500000E-01   3.02400           0
       802 PROA     340      LYS      NZ       NH3     -0.300000       7.95900           0
       803 PROA     340      LYS      HZ1      HC       0.330000       3.02400           0
       804 PROA     340      LYS      HZ2      HC       0.330000       3.02400           0
       805 PROA     340      LYS      HZ3      HC       0.330000       3.02400           0
       806 PROA     340      LYS      C        C        0.510000       12.0110           0
       807 PROA     340      LYS      O        O       -0.510000       15.9994           0
       808 PROA     341      ASP      N        NH1     -0.470000       11.9910           0
       809 PROA     341      ASP      HN       H        0.310000       3.02400           0
       810 PROA     341      ASP      CA       CT1      0.700000E-01   9.99500           0
       811 PROA     341      ASP      HA       HB1      0.900000E-01   3.02400           0
       812 PROA     341      ASP      CB       CT2A    -0.280000       7.97900           0
       813 PROA     341      ASP      HB1      HA2      0.900000E-01   3.02400           0
       814 PROA     341      ASP      HB2      HA2      0.900000E-01   3.02400           0
       815 PROA     341      ASP      CG       CC       0.620000       12.0110           0
       816 PROA     341      ASP      OD1      OC      -0.760000       15.9994           0
       817 PROA     341      ASP      OD2      OC      -0.760000       15.9994           0
       818 PROA     341      ASP      C        C        0.510000       12.0110           0
       819 PROA     341      ASP      O        O       -0.510000       15.9994           0
       820 PROA     342      GLY      N        NH1     -0.470000       11.9910           0
       821 PROA     342      GLY      HN       H        0.310000       3.02400           0
       822 PROA     342      GLY      CA       CT2     -0.200000E-01   7.97900           0
       823 PROA     342      GLY      HA1      HB2      0.900000E-01   3.02400           0
       824 PROA     342      GLY      HA2      HB2      0.900000E-01   3.02400           0
       825 PROA     342      GLY      C        C        0.510000       12.0110           0
       826 PROA     342      GLY      O        O       -0.510000       15.9994           0
       827 PROA     343      SER      N        NH1     -0.470000       11.9910           0
       828 PROA     343      SER      HN       H        0.310000       3.02400           0
       829 PROA     343      SER      CA       CT1      0.700000E-01   9.99500           0
       830 PROA     343      SER      HA       HB1      0.900000E-01   3.02400           0
       831 PROA     343      SER      CB       CT2      0.500000E-01   7.97900           0
       832 PROA     343      SER      HB1      HA2      0.900000E-01   3.02400           0
       833 PROA     343      SER      HB2      HA2      0.900000E-01   3.02400           0
       834 PROA     343      SER      OG       OH1     -0.660000       13.9834           0
       835 PROA     343      SER      HG1      H        0.430000       3.02400           0
       836 PROA     343      SER      C        C        0.510000       12.0110           0
       837 PROA     343      SER      O        O       -0.510000       15.9994           0
       838 PROA     344      GLY      N        NH1     -0.470000       11.9910           0
       839 PROA     344      GLY      HN       H        0.310000       3.02400           0
       840 PROA     344      GLY      CA       CT2     -0.200000E-01   7.97900           0
       841 PROA     344      GLY      HA1      HB2      0.900000E-01   3.02400           0
       842 PROA     344      GLY      HA2      HB2      0.900000E-01   3.02400           0
       843 PROA     344      GLY      C        C        0.510000       12.0110           0
       844 PROA     344      GLY      O        O       -0.510000       15.9994           0
       845 PROA     345      VAL      N        NH1     -0.470000       11.9910           0
       846 PROA     345      VAL      HN       H        0.310000       3.02400           0
       847 PROA     345      VAL      CA       CT1      0.700000E-01   9.99500           0
       848 PROA     345      VAL      HA       HB1      0.900000E-01   3.02400           0
       849 PROA     345      VAL      CB       CT1     -0.900000E-01   9.99500           0
       850 PROA     345      VAL      HB       HA1      0.900000E-01   3.02400           0
       851 PROA     345      VAL      CG1      CT3     -0.270000       5.96300           0
       852 PROA     345      VAL      HG11     HA3      0.900000E-01   3.02400           0
       853 PROA     345      VAL      HG12     HA3      0.900000E-01   3.02400           0
       854 PROA     345      VAL      HG13     HA3      0.900000E-01   3.02400           0
       855 PROA     345      VAL      CG2      CT3     -0.270000       5.96300           0
       856 PROA     345      VAL      HG21     HA3      0.900000E-01   3.02400           0
       857 PROA     345      VAL      HG22     HA3      0.900000E-01   3.02400           0
       858 PROA     345      VAL      HG23     HA3      0.900000E-01   3.02400           0
       859 PROA     345      VAL      C        C        0.510000       12.0110           0
       860 PROA     345      VAL      O        O       -0.510000       15.9994           0
       861 PROA     346      PHE      N        NH1     -0.470000       11.9910           0
       862 PROA     346      PHE      HN       H        0.310000       3.02400           0
       863 PROA     346      PHE      CA       CT1      0.700000E-01   9.99500           0
       864 PROA     346      PHE      HA       HB1      0.900000E-01   3.02400           0
       865 PROA     346      PHE      CB       CT2     -0.180000       7.97900           0
       866 PROA     346      PHE      HB1      HA2      0.900000E-01   3.02400           0
       867 PROA     346      PHE      HB2      HA2      0.900000E-01   3.02400           0
       868 PROA     346      PHE      CG       CA       0.000000       12.0110           0
       869 PROA     346      PHE      CD1      CA      -0.115000       9.99500           0
       870 PROA     346      PHE      HD1      HP       0.115000       3.02400           0
       871 PROA     346      PHE      CE1      CA      -0.115000       9.99500           0
       872 PROA     346      PHE      HE1      HP       0.115000       3.02400           0
       873 PROA     346      PHE      CZ       CA      -0.115000       9.99500           0
       874 PROA     346      PHE      HZ       HP       0.115000       3.02400           0
       875 PROA     346      PHE      CD2      CA      -0.115000       9.99500           0
       876 PROA     346      PHE      HD2      HP       0.115000       3.02400           0
       877 PROA     346      PHE      CE2      CA      -0.115000       9.99500           0
       878 PROA     346      PHE      HE2      HP       0.115000       3.02400           0
       879 PROA     346      PHE      C        C        0.510000       12.0110           0
       880 PROA     346      PHE      O        O       -0.510000       15.9994           0
       881 PROA     347      ARG      N        NH1     -0.470000       11.9910           0
       882 PROA     347      ARG      HN       H        0.310000       3.02400           0
       883 PROA     347      ARG      CA       CT1      0.700000E-01   9.99500           0
       884 PROA     347      ARG      HA       HB1      0.900000E-01   3.02400           0
       885 PROA     347      ARG      CB       CT2     -0.180000       7.97900           0
       886 PROA     347      ARG      HB1      HA2      0.900000E-01   3.02400           0
       887 PROA     347      ARG      HB2      HA2      0.900000E-01   3.02400           0
       888 PROA     347      ARG      CG       CT2     -0.180000       7.97900           0
       889 PROA     347      ARG      HG1      HA2      0.900000E-01   3.02400           0
       890 PROA     347      ARG      HG2      HA2      0.900000E-01   3.02400           0
       891 PROA     347      ARG      CD       CT2      0.200000       7.97900           0
       892 PROA     347      ARG      HD1      HA2      0.900000E-01   3.02400           0
       893 PROA     347      ARG      HD2      HA2      0.900000E-01   3.02400           0
       894 PROA     347      ARG      NE       NC2     -0.700000       11.9910           0
       895 PROA     347      ARG      HE       HC       0.440000       3.02400           0
       896 PROA     347      ARG      CZ       C        0.640000       12.0110           0
       897 PROA     347      ARG      NH1      NC2     -0.800000       9.97500           0
       898 PROA     347      ARG      HH11     HC       0.460000       3.02400           0
       899 PROA     347      ARG      HH12     HC       0.460000       3.02400           0
       900 PROA     347      ARG      NH2      NC2     -0.800000       9.97500           0
       901 PROA     347      ARG      HH21     HC       0.460000       3.02400           0
       902 PROA     347      ARG      HH22     HC       0.460000       3.02400           0
       903 PROA     347      ARG      C        C        0.510000       12.0110           0
       904 PROA     347      ARG      O        O       -0.510000       15.9994           0
       905 PROA     348      ALA      N        NH1     -0.470000       11.9910           0
       906 PROA     348      ALA      HN       H        0.310000       3.02400           0
       907 PROA     348      ALA      CA       CT1      0.700000E-01   9.99500           0
       908 PROA     348      ALA      HA       HB1      0.900000E-01   3.02400           0
       909 PROA     348      ALA      CB       CT3     -0.270000       5.96300           0
       910 PROA     348      ALA      HB1      HA3      0.900000E-01   3.02400           0
       911 PROA     348      ALA      HB2      HA3      0.900000E-01   3.02400           0
       912 PROA     348      ALA      HB3      HA3      0.900000E-01   3.02400           0
       913 PROA     348      ALA      C        C        0.510000       12.0110           0
       914 PROA     348      ALA      O        O       -0.510000       15.9994           0
       915 PROA     349      ALA      N        NH1     -0.470000       11.9910           0
       916 PROA     349      ALA      HN       H        0.310000       3.02400           0
       917 PROA     349      ALA      CA       CT1      0.700000E-01   9.99500           0
       918 PROA     349      ALA      HA       HB1      0.900000E-01   3.02400           0
       919 PROA     349      ALA      CB       CT3     -0.270000       5.96300           0
       920 PROA     349      ALA      HB1      HA3      0.900000E-01   3.02400           0
       921 PROA     349      ALA      HB2      HA3      0.900000E-01   3.02400           0
       922 PROA     349      ALA      HB3      HA3      0.900000E-01   3.02400           0
       923 PROA     349      ALA      C        C        0.510000       12.0110           0
       924 PROA     349      ALA      O        O       -0.510000       15.9994           0
       925 PROA     350      MET      N        NH1     -0.470000       11.9910           0
       926 PROA     350      MET      HN       H        0.310000       3.02400           0
       927 PROA     350      MET      CA       CT1      0.700000E-01   9.99500           0
       928 PROA     350      MET      HA       HB1      0.900000E-01   3.02400           0
       929 PROA     350      MET      CB       CT2     -0.180000       7.97900           0
       930 PROA     350      MET      HB1      HA2      0.900000E-01   3.02400           0
       931 PROA     350      MET      HB2      HA2      0.900000E-01   3.02400           0
       932 PROA     350      MET      CG       CT2     -0.140000       7.97900           0
       933 PROA     350      MET      HG1      HA2      0.900000E-01   3.02400           0
       934 PROA     350      MET      HG2      HA2      0.900000E-01   3.02400           0
       935 PROA     350      MET      SD       S       -0.900000E-01   32.0600           0
       936 PROA     350      MET      CE       CT3     -0.220000       5.96300           0
       937 PROA     350      MET      HE1      HA3      0.900000E-01   3.02400           0
       938 PROA     350      MET      HE2      HA3      0.900000E-01   3.02400           0
       939 PROA     350      MET      HE3      HA3      0.900000E-01   3.02400           0
       940 PROA     350      MET      C        C        0.510000       12.0110           0
       941 PROA     350      MET      O        O       -0.510000       15.9994           0
       942 PROA     351      LEU      N        NH1     -0.470000       11.9910           0
       943 PROA     351      LEU      HN       H        0.310000       3.02400           0
       944 PROA     351      LEU      CA       CT1      0.700000E-01   9.99500           0
       945 PROA     351      LEU      HA       HB1      0.900000E-01   3.02400           0
       946 PROA     351      LEU      CB       CT2     -0.180000       7.97900           0
       947 PROA     351      LEU      HB1      HA2      0.900000E-01   3.02400           0
       948 PROA     351      LEU      HB2      HA2      0.900000E-01   3.02400           0
       949 PROA     351      LEU      CG       CT1     -0.900000E-01   9.99500           0
       950 PROA     351      LEU      HG       HA1      0.900000E-01   3.02400           0
       951 PROA     351      LEU      CD1      CT3     -0.270000       5.96300           0
       952 PROA     351      LEU      HD11     HA3      0.900000E-01   3.02400           0
       953 PROA     351      LEU      HD12     HA3      0.900000E-01   3.02400           0
       954 PROA     351      LEU      HD13     HA3      0.900000E-01   3.02400           0
       955 PROA     351      LEU      CD2      CT3     -0.270000       5.96300           0
       956 PROA     351      LEU      HD21     HA3      0.900000E-01   3.02400           0
       957 PROA     351      LEU      HD22     HA3      0.900000E-01   3.02400           0
       958 PROA     351      LEU      HD23     HA3      0.900000E-01   3.02400           0
       959 PROA     351      LEU      C        C        0.510000       12.0110           0
       960 PROA     351      LEU      O        O       -0.510000       15.9994           0
       961 PROA     352      TYR      N        NH1     -0.470000       11.9910           0
       962 PROA     352      TYR      HN       H        0.310000       3.02400           0
       963 PROA     352      TYR      CA       CT1      0.700000E-01   9.99500           0
       964 PROA     352      TYR      HA       HB1      0.900000E-01   3.02400           0
       965 PROA     352      TYR      CB       CT2     -0.180000       7.97900           0
       966 PROA     352      TYR      HB1      HA2      0.900000E-01   3.02400           0
       967 PROA     352      TYR      HB2      HA2      0.900000E-01   3.02400           0
       968 PROA     352      TYR      CG       CA       0.000000       12.0110           0
       969 PROA     352      TYR      CD1      CA      -0.115000       9.99500           0
       970 PROA     352      TYR      HD1      HP       0.115000       3.02400           0
       971 PROA     352      TYR      CE1      CA      -0.115000       9.99500           0
       972 PROA     352      TYR      HE1      HP       0.115000       3.02400           0
       973 PROA     352      TYR      CZ       CA       0.110000       12.0110           0
       974 PROA     352      TYR      OH       OH1     -0.540000       13.9834           0
       975 PROA     352      TYR      HH       H        0.430000       3.02400           0
       976 PROA     352      TYR      CD2      CA      -0.115000       9.99500           0
       977 PROA     352      TYR      HD2      HP       0.115000       3.02400           0
       978 PROA     352      TYR      CE2      CA      -0.115000       9.99500           0
       979 PROA     352      TYR      HE2      HP       0.115000       3.02400           0
       980 PROA     352      TYR      C        C        0.510000       12.0110           0
       981 PROA     352      TYR      O        O       -0.510000       15.9994           0
       982 PROA     353      GLY      N        NH1     -0.470000       11.9910           0
       983 PROA     353      GLY      HN       H        0.310000       3.02400           0
       984 PROA     353      GLY      CA       CT2     -0.200000E-01   7.97900           0
       985 PROA     353      GLY      HA1      HB2      0.900000E-01   3.02400           0
       986 PROA     353      GLY      HA2      HB2      0.900000E-01   3.02400           0
       987 PROA     353      GLY      C        C        0.510000       12.0110           0
       988 PROA     353      GLY      O        O       -0.510000       15.9994           0
       989 PROA     354      PRO      N        N       -0.290000       14.0070           0
       990 PROA     354      PRO      CD       CP3      0.000000       7.97900           0
       991 PROA     354      PRO      HD1      HA2      0.900000E-01   3.02400           0
       992 PROA     354      PRO      HD2      HA2      0.900000E-01   3.02400           0
       993 PROA     354      PRO      CA       CP1      0.200000E-01   9.99500           0
       994 PROA     354      PRO      HA       HB1      0.900000E-01   3.02400           0
       995 PROA     354      PRO      CB       CP2     -0.180000       7.97900           0
       996 PROA     354      PRO      HB1      HA2      0.900000E-01   3.02400           0
       997 PROA     354      PRO      HB2      HA2      0.900000E-01   3.02400           0
       998 PROA     354      PRO      CG       CP2     -0.180000       7.97900           0
       999 PROA     354      PRO      HG1      HA2      0.900000E-01   3.02400           0
      1000 PROA     354      PRO      HG2      HA2      0.900000E-01   3.02400           0
      1001 PROA     354      PRO      C        C        0.510000       12.0110           0
      1002 PROA     354      PRO      O        O       -0.510000       15.9994           0
      1003 PROA     355      PRO      N        N       -0.290000       14.0070           0
      1004 PROA     355      PRO      CD       CP3      0.000000       7.97900           0
      1005 PROA     355      PRO      HD1      HA2      0.900000E-01   3.02400           0
      1006 PROA     355      PRO      HD2      HA2      0.900000E-01   3.02400           0
      1007 PROA     355      PRO      CA       CP1      0.200000E-01   9.99500           0
      1008 PROA     355      PRO      HA       HB1      0.900000E-01   3.02400           0
      1009 PROA     355      PRO      CB       CP2     -0.180000       7.97900           0
      1010 PROA     355      PRO      HB1      HA2      0.900000E-01   3.02400           0
      1011 PROA     355      PRO      HB2      HA2      0.900000E-01   3.02400           0
      1012 PROA     355      PRO      CG       CP2     -0.180000       7.97900           0
      1013 PROA     355      PRO      HG1      HA2      0.900000E-01   3.02400           0
      1014 PROA     355      PRO      HG2      HA2      0.900000E-01   3.02400           0
      1015 PROA     355      PRO      C        C        0.510000       12.0110           0
      1016 PROA     355      PRO      O        O       -0.510000       15.9994           0
      1017 PROA     356      GLY      N        NH1     -0.470000       11.9910           0
      1018 PROA     356      GLY      HN       H        0.310000       3.02400           0
      1019 PROA     356      GLY      CA       CT2     -0.200000E-01   7.97900           0
      1020 PROA     356      GLY      HA1      HB2      0.900000E-01   3.02400           0
      1021 PROA     356      GLY      HA2      HB2      0.900000E-01   3.02400           0
      1022 PROA     356      GLY      C        C        0.510000       12.0110           0
      1023 PROA     356      GLY      O        O       -0.510000       15.9994           0
      1024 PROA     357      ILE      N        NH1     -0.470000       11.9910           0
      1025 PROA     357      ILE      HN       H        0.310000       3.02400           0
      1026 PROA     357      ILE      CA       CT1      0.700000E-01   9.99500           0
      1027 PROA     357      ILE      HA       HB1      0.900000E-01   3.02400           0
      1028 PROA     357      ILE      CB       CT1     -0.900000E-01   9.99500           0
      1029 PROA     357      ILE      HB       HA1      0.900000E-01   3.02400           0
      1030 PROA     357      ILE      CG2      CT3     -0.270000       5.96300           0
      1031 PROA     357      ILE      HG21     HA3      0.900000E-01   3.02400           0
      1032 PROA     357      ILE      HG22     HA3      0.900000E-01   3.02400           0
      1033 PROA     357      ILE      HG23     HA3      0.900000E-01   3.02400           0
      1034 PROA     357      ILE      CG1      CT2     -0.180000       7.97900           0
      1035 PROA     357      ILE      HG11     HA2      0.900000E-01   3.02400           0
      1036 PROA     357      ILE      HG12     HA2      0.900000E-01   3.02400           0
      1037 PROA     357      ILE      CD       CT3     -0.270000       5.96300           0
      1038 PROA     357      ILE      HD1      HA3      0.900000E-01   3.02400           0
      1039 PROA     357      ILE      HD2      HA3      0.900000E-01   3.02400           0
      1040 PROA     357      ILE      HD3      HA3      0.900000E-01   3.02400           0
      1041 PROA     357      ILE      C        C        0.510000       12.0110           0
      1042 PROA     357      ILE      O        O       -0.510000       15.9994           0
      1043 PROA     358      GLY      N        NH1     -0.470000       11.9910           0
      1044 PROA     358      GLY      HN       H        0.310000       3.02400           0
      1045 PROA     358      GLY      CA       CT2     -0.200000E-01   7.97900           0
      1046 PROA     358      GLY      HA1      HB2      0.900000E-01   3.02400           0
      1047 PROA     358      GLY      HA2      HB2      0.900000E-01   3.02400           0
      1048 PROA     358      GLY      C        C        0.510000       12.0110           0
      1049 PROA     358      GLY      O        O       -0.510000       15.9994           0
      1050 PROA     359      LYS      N        NH1     -0.470000       11.9910           0
      1051 PROA     359      LYS      HN       H        0.310000       3.02400           0
      1052 PROA     359      LYS      CA       CT1      0.700000E-01   9.99500           0
      1053 PROA     359      LYS      HA       HB1      0.900000E-01   3.02400           0
      1054 PROA     359      LYS      CB       CT2     -0.180000       7.97900           0
      1055 PROA     359      LYS      HB1      HA2      0.900000E-01   3.02400           0
      1056 PROA     359      LYS      HB2      HA2      0.900000E-01   3.02400           0
      1057 PROA     359      LYS      CG       CT2     -0.180000       7.97900           0
      1058 PROA     359      LYS      HG1      HA2      0.900000E-01   3.02400           0
      1059 PROA     359      LYS      HG2      HA2      0.900000E-01   3.02400           0
      1060 PROA     359      LYS      CD       CT2     -0.180000       7.97900           0
      1061 PROA     359      LYS      HD1      HA2      0.900000E-01   3.02400           0
      1062 PROA     359      LYS      HD2      HA2      0.900000E-01   3.02400           0
      1063 PROA     359      LYS      CE       CT2      0.210000       7.97900           0
      1064 PROA     359      LYS      HE1      HA2      0.500000E-01   3.02400           0
      1065 PROA     359      LYS      HE2      HA2      0.500000E-01   3.02400           0
      1066 PROA     359      LYS      NZ       NH3     -0.300000       7.95900           0
      1067 PROA     359      LYS      HZ1      HC       0.330000       3.02400           0
      1068 PROA     359      LYS      HZ2      HC       0.330000       3.02400           0
      1069 PROA     359      LYS      HZ3      HC       0.330000       3.02400           0
      1070 PROA     359      LYS      C        C        0.510000       12.0110           0
      1071 PROA     359      LYS      O        O       -0.510000       15.9994           0
      1072 PROA     360      THR      N        NH1     -0.470000       11.9910           0
      1073 PROA     360      THR      HN       H        0.310000       3.02400           0
      1074 PROA     360      THR      CA       CT1      0.700000E-01   9.99500           0
      1075 PROA     360      THR      HA       HB1      0.900000E-01   3.02400           0
      1076 PROA     360      THR      CB       CT1      0.140000       9.99500           0
      1077 PROA     360      THR      HB       HA1      0.900000E-01   3.02400           0
      1078 PROA     360      THR      OG1      OH1     -0.660000       13.9834           0
      1079 PROA     360      THR      HG1      H        0.430000       3.02400           0
      1080 PROA     360      THR      CG2      CT3     -0.270000       5.96300           0
      1081 PROA     360      THR      HG21     HA3      0.900000E-01   3.02400           0
      1082 PROA     360      THR      HG22     HA3      0.900000E-01   3.02400           0
      1083 PROA     360      THR      HG23     HA3      0.900000E-01   3.02400           0
      1084 PROA     360      THR      C        C        0.510000       12.0110           0
      1085 PROA     360      THR      O        O       -0.510000       15.9994           0
      1086 PROA     361      THR      N        NH1     -0.470000       11.9910           0
      1087 PROA     361      THR      HN       H        0.310000       3.02400           0
      1088 PROA     361      THR      CA       CT1      0.700000E-01   9.99500           0
      1089 PROA     361      THR      HA       HB1      0.900000E-01   3.02400           0
      1090 PROA     361      THR      CB       CT1      0.140000       9.99500           0
      1091 PROA     361      THR      HB       HA1      0.900000E-01   3.02400           0
      1092 PROA     361      THR      OG1      OH1     -0.660000       13.9834           0
      1093 PROA     361      THR      HG1      H        0.430000       3.02400           0
      1094 PROA     361      THR      CG2      CT3     -0.270000       5.96300           0
      1095 PROA     361      THR      HG21     HA3      0.900000E-01   3.02400           0
      1096 PROA     361      THR      HG22     HA3      0.900000E-01   3.02400           0
      1097 PROA     361      THR      HG23     HA3      0.900000E-01   3.02400           0
      1098 PROA     361      THR      C        C        0.510000       12.0110           0
      1099 PROA     361      THR      O        O       -0.510000       15.9994           0
      1100 PROA     362      ALA      N        NH1     -0.470000       11.9910           0
      1101 PROA     362      ALA      HN       H        0.310000       3.02400           0
      1102 PROA     362      ALA      CA       CT1      0.700000E-01   9.99500           0
      1103 PROA     362      ALA      HA       HB1      0.900000E-01   3.02400           0
      1104 PROA     362      ALA      CB       CT3     -0.270000       5.96300           0
      1105 PROA     362      ALA      HB1      HA3      0.900000E-01   3.02400           0
      1106 PROA     362      ALA      HB2      HA3      0.900000E-01   3.02400           0
      1107 PROA     362      ALA      HB3      HA3      0.900000E-01   3.02400           0
      1108 PROA     362      ALA      C        C        0.510000       12.0110           0
      1109 PROA     362      ALA      O        O       -0.510000       15.9994           0
      1110 PROA     363      ALA      N        NH1     -0.470000       11.9910           0
      1111 PROA     363      ALA      HN       H        0.310000       3.02400           0
      1112 PROA     363      ALA      CA       CT1      0.700000E-01   9.99500           0
      1113 PROA     363      ALA      HA       HB1      0.900000E-01   3.02400           0
      1114 PROA     363      ALA      CB       CT3     -0.270000       5.96300           0
      1115 PROA     363      ALA      HB1      HA3      0.900000E-01   3.02400           0
      1116 PROA     363      ALA      HB2      HA3      0.900000E-01   3.02400           0
      1117 PROA     363      ALA      HB3      HA3      0.900000E-01   3.02400           0
      1118 PROA     363      ALA      C        C        0.510000       12.0110           0
      1119 PROA     363      ALA      O        O       -0.510000       15.9994           0
      1120 PROA     364      HSD      N        NH1     -0.470000       11.9910           0
      1121 PROA     364      HSD      HN       H        0.310000       3.02400           0
      1122 PROA     364      HSD      CA       CT1      0.700000E-01   9.99500           0
      1123 PROA     364      HSD      HA       HB1      0.900000E-01   3.02400           0
      1124 PROA     364      HSD      CB       CT2     -0.900000E-01   7.97900           0
      1125 PROA     364      HSD      HB1      HA2      0.900000E-01   3.02400           0
      1126 PROA     364      HSD      HB2      HA2      0.900000E-01   3.02400           0
      1127 PROA     364      HSD      ND1      NR1     -0.360000       11.9910           0
      1128 PROA     364      HSD      HD1      H        0.320000       3.02400           0
      1129 PROA     364      HSD      CG       CPH1    -0.500000E-01   12.0110           0
      1130 PROA     364      HSD      CE1      CPH2     0.250000       9.99500           0
      1131 PROA     364      HSD      HE1      HR1      0.130000       3.02400           0
      1132 PROA     364      HSD      NE2      NR2     -0.700000       14.0070           0
      1133 PROA     364      HSD      CD2      CPH1     0.220000       9.99500           0
      1134 PROA     364      HSD      HD2      HR3      0.100000       3.02400           0
      1135 PROA     364      HSD      C        C        0.510000       12.0110           0
      1136 PROA     364      HSD      O        O       -0.510000       15.9994           0
      1137 PROA     365      LEU      N        NH1     -0.470000       11.9910           0
      1138 PROA     365      LEU      HN       H        0.310000       3.02400           0
      1139 PROA     365      LEU      CA       CT1      0.700000E-01   9.99500           0
      1140 PROA     365      LEU      HA       HB1      0.900000E-01   3.02400           0
      1141 PROA     365      LEU      CB       CT2     -0.180000       7.97900           0
      1142 PROA     365      LEU      HB1      HA2      0.900000E-01   3.02400           0
      1143 PROA     365      LEU      HB2      HA2      0.900000E-01   3.02400           0
      1144 PROA     365      LEU      CG       CT1     -0.900000E-01   9.99500           0
      1145 PROA     365      LEU      HG       HA1      0.900000E-01   3.02400           0
      1146 PROA     365      LEU      CD1      CT3     -0.270000       5.96300           0
      1147 PROA     365      LEU      HD11     HA3      0.900000E-01   3.02400           0
      1148 PROA     365      LEU      HD12     HA3      0.900000E-01   3.02400           0
      1149 PROA     365      LEU      HD13     HA3      0.900000E-01   3.02400           0
      1150 PROA     365      LEU      CD2      CT3     -0.270000       5.96300           0
      1151 PROA     365      LEU      HD21     HA3      0.900000E-01   3.02400           0
      1152 PROA     365      LEU      HD22     HA3      0.900000E-01   3.02400           0
      1153 PROA     365      LEU      HD23     HA3      0.900000E-01   3.02400           0
      1154 PROA     365      LEU      C        C        0.510000       12.0110           0
      1155 PROA     365      LEU      O        O       -0.510000       15.9994           0
      1156 PROA     366      VAL      N        NH1     -0.470000       11.9910           0
      1157 PROA     366      VAL      HN       H        0.310000       3.02400           0
      1158 PROA     366      VAL      CA       CT1      0.700000E-01   9.99500           0
      1159 PROA     366      VAL      HA       HB1      0.900000E-01   3.02400           0
      1160 PROA     366      VAL      CB       CT1     -0.900000E-01   9.99500           0
      1161 PROA     366      VAL      HB       HA1      0.900000E-01   3.02400           0
      1162 PROA     366      VAL      CG1      CT3     -0.270000       5.96300           0
      1163 PROA     366      VAL      HG11     HA3      0.900000E-01   3.02400           0
      1164 PROA     366      VAL      HG12     HA3      0.900000E-01   3.02400           0
      1165 PROA     366      VAL      HG13     HA3      0.900000E-01   3.02400           0
      1166 PROA     366      VAL      CG2      CT3     -0.270000       5.96300           0
      1167 PROA     366      VAL      HG21     HA3      0.900000E-01   3.02400           0
      1168 PROA     366      VAL      HG22     HA3      0.900000E-01   3.02400           0
      1169 PROA     366      VAL      HG23     HA3      0.900000E-01   3.02400           0
      1170 PROA     366      VAL      C        C        0.510000       12.0110           0
      1171 PROA     366      VAL      O        O       -0.510000       15.9994           0
      1172 PROA     367      ALA      N        NH1     -0.470000       11.9910           0
      1173 PROA     367      ALA      HN       H        0.310000       3.02400           0
      1174 PROA     367      ALA      CA       CT1      0.700000E-01   9.99500           0
      1175 PROA     367      ALA      HA       HB1      0.900000E-01   3.02400           0
      1176 PROA     367      ALA      CB       CT3     -0.270000       5.96300           0
      1177 PROA     367      ALA      HB1      HA3      0.900000E-01   3.02400           0
      1178 PROA     367      ALA      HB2      HA3      0.900000E-01   3.02400           0
      1179 PROA     367      ALA      HB3      HA3      0.900000E-01   3.02400           0
      1180 PROA     367      ALA      C        C        0.510000       12.0110           0
      1181 PROA     367      ALA      O        O       -0.510000       15.9994           0
      1182 PROA     368      GLN      N        NH1     -0.470000       11.9910           0
      1183 PROA     368      GLN      HN       H        0.310000       3.02400           0
      1184 PROA     368      GLN      CA       CT1      0.700000E-01   9.99500           0
      1185 PROA     368      GLN      HA       HB1      0.900000E-01   3.02400           0
      1186 PROA     368      GLN      CB       CT2     -0.180000       7.97900           0
      1187 PROA     368      GLN      HB1      HA2      0.900000E-01   3.02400           0
      1188 PROA     368      GLN      HB2      HA2      0.900000E-01   3.02400           0
      1189 PROA     368      GLN      CG       CT2     -0.180000       7.97900           0
      1190 PROA     368      GLN      HG1      HA2      0.900000E-01   3.02400           0
      1191 PROA     368      GLN      HG2      HA2      0.900000E-01   3.02400           0
      1192 PROA     368      GLN      CD       CC       0.550000       12.0110           0
      1193 PROA     368      GLN      OE1      O       -0.550000       15.9994           0
      1194 PROA     368      GLN      NE2      NH2     -0.620000       9.97500           0
      1195 PROA     368      GLN      HE21     H        0.320000       3.02400           0
      1196 PROA     368      GLN      HE22     H        0.300000       3.02400           0
      1197 PROA     368      GLN      C        C        0.510000       12.0110           0
      1198 PROA     368      GLN      O        O       -0.510000       15.9994           0
      1199 PROA     369      GLU      N        NH1     -0.470000       11.9910           0
      1200 PROA     369      GLU      HN       H        0.310000       3.02400           0
      1201 PROA     369      GLU      CA       CT1      0.700000E-01   9.99500           0
      1202 PROA     369      GLU      HA       HB1      0.900000E-01   3.02400           0
      1203 PROA     369      GLU      CB       CT2A    -0.180000       7.97900           0
      1204 PROA     369      GLU      HB1      HA2      0.900000E-01   3.02400           0
      1205 PROA     369      GLU      HB2      HA2      0.900000E-01   3.02400           0
      1206 PROA     369      GLU      CG       CT2     -0.280000       7.97900           0
      1207 PROA     369      GLU      HG1      HA2      0.900000E-01   3.02400           0
      1208 PROA     369      GLU      HG2      HA2      0.900000E-01   3.02400           0
      1209 PROA     369      GLU      CD       CC       0.620000       12.0110           0
      1210 PROA     369      GLU      OE1      OC      -0.760000       15.9994           0
      1211 PROA     369      GLU      OE2      OC      -0.760000       15.9994           0
      1212 PROA     369      GLU      C        C        0.510000       12.0110           0
      1213 PROA     369      GLU      O        O       -0.510000       15.9994           0
      1214 PROA     370      LEU      N        NH1     -0.470000       11.9910           0
      1215 PROA     370      LEU      HN       H        0.310000       3.02400           0
      1216 PROA     370      LEU      CA       CT1      0.700000E-01   9.99500           0
      1217 PROA     370      LEU      HA       HB1      0.900000E-01   3.02400           0
      1218 PROA     370      LEU      CB       CT2     -0.180000       7.97900           0
      1219 PROA     370      LEU      HB1      HA2      0.900000E-01   3.02400           0
      1220 PROA     370      LEU      HB2      HA2      0.900000E-01   3.02400           0
      1221 PROA     370      LEU      CG       CT1     -0.900000E-01   9.99500           0
      1222 PROA     370      LEU      HG       HA1      0.900000E-01   3.02400           0
      1223 PROA     370      LEU      CD1      CT3     -0.270000       5.96300           0
      1224 PROA     370      LEU      HD11     HA3      0.900000E-01   3.02400           0
      1225 PROA     370      LEU      HD12     HA3      0.900000E-01   3.02400           0
      1226 PROA     370      LEU      HD13     HA3      0.900000E-01   3.02400           0
      1227 PROA     370      LEU      CD2      CT3     -0.270000       5.96300           0
      1228 PROA     370      LEU      HD21     HA3      0.900000E-01   3.02400           0
      1229 PROA     370      LEU      HD22     HA3      0.900000E-01   3.02400           0
      1230 PROA     370      LEU      HD23     HA3      0.900000E-01   3.02400           0
      1231 PROA     370      LEU      C        C        0.510000       12.0110           0
      1232 PROA     370      LEU      O        O       -0.510000       15.9994           0
      1233 PROA     371      GLY      N        NH1     -0.470000       11.9910           0
      1234 PROA     371      GLY      HN       H        0.310000       3.02400           0
      1235 PROA     371      GLY      CA       CT2     -0.200000E-01   7.97900           0
      1236 PROA     371      GLY      HA1      HB2      0.900000E-01   3.02400           0
      1237 PROA     371      GLY      HA2      HB2      0.900000E-01   3.02400           0
      1238 PROA     371      GLY      C        C        0.510000       12.0110           0
      1239 PROA     371      GLY      O        O       -0.510000       15.9994           0
      1240 PROA     372      TYR      N        NH1     -0.470000       11.9910           0
      1241 PROA     372      TYR      HN       H        0.310000       3.02400           0
      1242 PROA     372      TYR      CA       CT1      0.700000E-01   9.99500           0
      1243 PROA     372      TYR      HA       HB1      0.900000E-01   3.02400           0
      1244 PROA     372      TYR      CB       CT2     -0.180000       7.97900           0
      1245 PROA     372      TYR      HB1      HA2      0.900000E-01   3.02400           0
      1246 PROA     372      TYR      HB2      HA2      0.900000E-01   3.02400           0
      1247 PROA     372      TYR      CG       CA       0.000000       12.0110           0
      1248 PROA     372      TYR      CD1      CA      -0.115000       9.99500           0
      1249 PROA     372      TYR      HD1      HP       0.115000       3.02400           0
      1250 PROA     372      TYR      CE1      CA      -0.115000       9.99500           0
      1251 PROA     372      TYR      HE1      HP       0.115000       3.02400           0
      1252 PROA     372      TYR      CZ       CA       0.110000       12.0110           0
      1253 PROA     372      TYR      OH       OH1     -0.540000       13.9834           0
      1254 PROA     372      TYR      HH       H        0.430000       3.02400           0
      1255 PROA     372      TYR      CD2      CA      -0.115000       9.99500           0
      1256 PROA     372      TYR      HD2      HP       0.115000       3.02400           0
      1257 PROA     372      TYR      CE2      CA      -0.115000       9.99500           0
      1258 PROA     372      TYR      HE2      HP       0.115000       3.02400           0
      1259 PROA     372      TYR      C        C        0.510000       12.0110           0
      1260 PROA     372      TYR      O        O       -0.510000       15.9994           0
      1261 PROA     373      ASP      N        NH1     -0.470000       11.9910           0
      1262 PROA     373      ASP      HN       H        0.310000       3.02400           0
      1263 PROA     373      ASP      CA       CT1      0.700000E-01   9.99500           0
      1264 PROA     373      ASP      HA       HB1      0.900000E-01   3.02400           0
      1265 PROA     373      ASP      CB       CT2A    -0.280000       7.97900           0
      1266 PROA     373      ASP      HB1      HA2      0.900000E-01   3.02400           0
      1267 PROA     373      ASP      HB2      HA2      0.900000E-01   3.02400           0
      1268 PROA     373      ASP      CG       CC       0.620000       12.0110           0
      1269 PROA     373      ASP      OD1      OC      -0.760000       15.9994           0
      1270 PROA     373      ASP      OD2      OC      -0.760000       15.9994           0
      1271 PROA     373      ASP      C        C        0.510000       12.0110           0
      1272 PROA     373      ASP      O        O       -0.510000       15.9994           0
      1273 PROA     374      ILE      N        NH1     -0.470000       11.9910           0
      1274 PROA     374      ILE      HN       H        0.310000       3.02400           0
      1275 PROA     374      ILE      CA       CT1      0.700000E-01   9.99500           0
      1276 PROA     374      ILE      HA       HB1      0.900000E-01   3.02400           0
      1277 PROA     374      ILE      CB       CT1     -0.900000E-01   9.99500           0
      1278 PROA     374      ILE      HB       HA1      0.900000E-01   3.02400           0
      1279 PROA     374      ILE      CG2      CT3     -0.270000       5.96300           0
      1280 PROA     374      ILE      HG21     HA3      0.900000E-01   3.02400           0
      1281 PROA     374      ILE      HG22     HA3      0.900000E-01   3.02400           0
      1282 PROA     374      ILE      HG23     HA3      0.900000E-01   3.02400           0
      1283 PROA     374      ILE      CG1      CT2     -0.180000       7.97900           0
      1284 PROA     374      ILE      HG11     HA2      0.900000E-01   3.02400           0
      1285 PROA     374      ILE      HG12     HA2      0.900000E-01   3.02400           0
      1286 PROA     374      ILE      CD       CT3     -0.270000       5.96300           0
      1287 PROA     374      ILE      HD1      HA3      0.900000E-01   3.02400           0
      1288 PROA     374      ILE      HD2      HA3      0.900000E-01   3.02400           0
      1289 PROA     374      ILE      HD3      HA3      0.900000E-01   3.02400           0
      1290 PROA     374      ILE      C        C        0.510000       12.0110           0
      1291 PROA     374      ILE      O        O       -0.510000       15.9994           0
      1292 PROA     375      LEU      N        NH1     -0.470000       11.9910           0
      1293 PROA     375      LEU      HN       H        0.310000       3.02400           0
      1294 PROA     375      LEU      CA       CT1      0.700000E-01   9.99500           0
      1295 PROA     375      LEU      HA       HB1      0.900000E-01   3.02400           0
      1296 PROA     375      LEU      CB       CT2     -0.180000       7.97900           0
      1297 PROA     375      LEU      HB1      HA2      0.900000E-01   3.02400           0
      1298 PROA     375      LEU      HB2      HA2      0.900000E-01   3.02400           0
      1299 PROA     375      LEU      CG       CT1     -0.900000E-01   9.99500           0
      1300 PROA     375      LEU      HG       HA1      0.900000E-01   3.02400           0
      1301 PROA     375      LEU      CD1      CT3     -0.270000       5.96300           0
      1302 PROA     375      LEU      HD11     HA3      0.900000E-01   3.02400           0
      1303 PROA     375      LEU      HD12     HA3      0.900000E-01   3.02400           0
      1304 PROA     375      LEU      HD13     HA3      0.900000E-01   3.02400           0
      1305 PROA     375      LEU      CD2      CT3     -0.270000       5.96300           0
      1306 PROA     375      LEU      HD21     HA3      0.900000E-01   3.02400           0
      1307 PROA     375      LEU      HD22     HA3      0.900000E-01   3.02400           0
      1308 PROA     375      LEU      HD23     HA3      0.900000E-01   3.02400           0
      1309 PROA     375      LEU      C        C        0.510000       12.0110           0
      1310 PROA     375      LEU      O        O       -0.510000       15.9994           0
      1311 PROA     376      GLU      N        NH1     -0.470000       11.9910           0
      1312 PROA     376      GLU      HN       H        0.310000       3.02400           0
      1313 PROA     376      GLU      CA       CT1      0.700000E-01   9.99500           0
      1314 PROA     376      GLU      HA       HB1      0.900000E-01   3.02400           0
      1315 PROA     376      GLU      CB       CT2A    -0.180000       7.97900           0
      1316 PROA     376      GLU      HB1      HA2      0.900000E-01   3.02400           0
      1317 PROA     376      GLU      HB2      HA2      0.900000E-01   3.02400           0
      1318 PROA     376      GLU      CG       CT2     -0.280000       7.97900           0
      1319 PROA     376      GLU      HG1      HA2      0.900000E-01   3.02400           0
      1320 PROA     376      GLU      HG2      HA2      0.900000E-01   3.02400           0
      1321 PROA     376      GLU      CD       CC       0.620000       12.0110           0
      1322 PROA     376      GLU      OE1      OC      -0.760000       15.9994           0
      1323 PROA     376      GLU      OE2      OC      -0.760000       15.9994           0
      1324 PROA     376      GLU      C        C        0.510000       12.0110           0
      1325 PROA     376      GLU      O        O       -0.510000       15.9994           0
      1326 PROA     377      GLN      N        NH1     -0.470000       11.9910           0
      1327 PROA     377      GLN      HN       H        0.310000       3.02400           0
      1328 PROA     377      GLN      CA       CT1      0.700000E-01   9.99500           0
      1329 PROA     377      GLN      HA       HB1      0.900000E-01   3.02400           0
      1330 PROA     377      GLN      CB       CT2     -0.180000       7.97900           0
      1331 PROA     377      GLN      HB1      HA2      0.900000E-01   3.02400           0
      1332 PROA     377      GLN      HB2      HA2      0.900000E-01   3.02400           0
      1333 PROA     377      GLN      CG       CT2     -0.180000       7.97900           0
      1334 PROA     377      GLN      HG1      HA2      0.900000E-01   3.02400           0
      1335 PROA     377      GLN      HG2      HA2      0.900000E-01   3.02400           0
      1336 PROA     377      GLN      CD       CC       0.550000       12.0110           0
      1337 PROA     377      GLN      OE1      O       -0.550000       15.9994           0
      1338 PROA     377      GLN      NE2      NH2     -0.620000       9.97500           0
      1339 PROA     377      GLN      HE21     H        0.320000       3.02400           0
      1340 PROA     377      GLN      HE22     H        0.300000       3.02400           0
      1341 PROA     377      GLN      C        C        0.510000       12.0110           0
      1342 PROA     377      GLN      O        O       -0.510000       15.9994           0
      1343 PROA     378      ASN      N        NH1     -0.470000       11.9910           0
      1344 PROA     378      ASN      HN       H        0.310000       3.02400           0
      1345 PROA     378      ASN      CA       CT1      0.700000E-01   9.99500           0
      1346 PROA     378      ASN      HA       HB1      0.900000E-01   3.02400           0
      1347 PROA     378      ASN      CB       CT2     -0.180000       7.97900           0
      1348 PROA     378      ASN      HB1      HA2      0.900000E-01   3.02400           0
      1349 PROA     378      ASN      HB2      HA2      0.900000E-01   3.02400           0
      1350 PROA     378      ASN      CG       CC       0.550000       12.0110           0
      1351 PROA     378      ASN      OD1      O       -0.550000       15.9994           0
      1352 PROA     378      ASN      ND2      NH2     -0.620000       9.97500           0
      1353 PROA     378      ASN      HD21     H        0.320000       3.02400           0
      1354 PROA     378      ASN      HD22     H        0.300000       3.02400           0
      1355 PROA     378      ASN      C        C        0.510000       12.0110           0
      1356 PROA     378      ASN      O        O       -0.510000       15.9994           0
      1357 PROA     379      ALA      N        NH1     -0.470000       11.9910           0
      1358 PROA     379      ALA      HN       H        0.310000       3.02400           0
      1359 PROA     379      ALA      CA       CT1      0.700000E-01   9.99500           0
      1360 PROA     379      ALA      HA       HB1      0.900000E-01   3.02400           0
      1361 PROA     379      ALA      CB       CT3     -0.270000       5.96300           0
      1362 PROA     379      ALA      HB1      HA3      0.900000E-01   3.02400           0
      1363 PROA     379      ALA      HB2      HA3      0.900000E-01   3.02400           0
      1364 PROA     379      ALA      HB3      HA3      0.900000E-01   3.02400           0
      1365 PROA     379      ALA      C        C        0.510000       12.0110           0
      1366 PROA     379      ALA      O        O       -0.510000       15.9994           0
      1367 PROA     380      SER      N        NH1     -0.470000       11.9910           0
      1368 PROA     380      SER      HN       H        0.310000       3.02400           0
      1369 PROA     380      SER      CA       CT1      0.700000E-01   9.99500           0
      1370 PROA     380      SER      HA       HB1      0.900000E-01   3.02400           0
      1371 PROA     380      SER      CB       CT2      0.500000E-01   7.97900           0
      1372 PROA     380      SER      HB1      HA2      0.900000E-01   3.02400           0
      1373 PROA     380      SER      HB2      HA2      0.900000E-01   3.02400           0
      1374 PROA     380      SER      OG       OH1     -0.660000       13.9834           0
      1375 PROA     380      SER      HG1      H        0.430000       3.02400           0
      1376 PROA     380      SER      C        C        0.510000       12.0110           0
      1377 PROA     380      SER      O        O       -0.510000       15.9994           0
      1378 PROA     381      ASP      N        NH1     -0.470000       11.9910           0
      1379 PROA     381      ASP      HN       H        0.310000       3.02400           0
      1380 PROA     381      ASP      CA       CT1      0.700000E-01   9.99500           0
      1381 PROA     381      ASP      HA       HB1      0.900000E-01   3.02400           0
      1382 PROA     381      ASP      CB       CT2A    -0.280000       7.97900           0
      1383 PROA     381      ASP      HB1      HA2      0.900000E-01   3.02400           0
      1384 PROA     381      ASP      HB2      HA2      0.900000E-01   3.02400           0
      1385 PROA     381      ASP      CG       CC       0.620000       12.0110           0
      1386 PROA     381      ASP      OD1      OC      -0.760000       15.9994           0
      1387 PROA     381      ASP      OD2      OC      -0.760000       15.9994           0
      1388 PROA     381      ASP      C        C        0.510000       12.0110           0
      1389 PROA     381      ASP      O        O       -0.510000       15.9994           0
      1390 PROA     382      VAL      N        NH1     -0.470000       11.9910           0
      1391 PROA     382      VAL      HN       H        0.310000       3.02400           0
      1392 PROA     382      VAL      CA       CT1      0.700000E-01   9.99500           0
      1393 PROA     382      VAL      HA       HB1      0.900000E-01   3.02400           0
      1394 PROA     382      VAL      CB       CT1     -0.900000E-01   9.99500           0
      1395 PROA     382      VAL      HB       HA1      0.900000E-01   3.02400           0
      1396 PROA     382      VAL      CG1      CT3     -0.270000       5.96300           0
      1397 PROA     382      VAL      HG11     HA3      0.900000E-01   3.02400           0
      1398 PROA     382      VAL      HG12     HA3      0.900000E-01   3.02400           0
      1399 PROA     382      VAL      HG13     HA3      0.900000E-01   3.02400           0
      1400 PROA     382      VAL      CG2      CT3     -0.270000       5.96300           0
      1401 PROA     382      VAL      HG21     HA3      0.900000E-01   3.02400           0
      1402 PROA     382      VAL      HG22     HA3      0.900000E-01   3.02400           0
      1403 PROA     382      VAL      HG23     HA3      0.900000E-01   3.02400           0
      1404 PROA     382      VAL      C        C        0.510000       12.0110           0
      1405 PROA     382      VAL      O        O       -0.510000       15.9994           0
      1406 PROA     383      ARG      N        NH1     -0.470000       11.9910           0
      1407 PROA     383      ARG      HN       H        0.310000       3.02400           0
      1408 PROA     383      ARG      CA       CT1      0.700000E-01   9.99500           0
      1409 PROA     383      ARG      HA       HB1      0.900000E-01   3.02400           0
      1410 PROA     383      ARG      CB       CT2     -0.180000       7.97900           0
      1411 PROA     383      ARG      HB1      HA2      0.900000E-01   3.02400           0
      1412 PROA     383      ARG      HB2      HA2      0.900000E-01   3.02400           0
      1413 PROA     383      ARG      CG       CT2     -0.180000       7.97900           0
      1414 PROA     383      ARG      HG1      HA2      0.900000E-01   3.02400           0
      1415 PROA     383      ARG      HG2      HA2      0.900000E-01   3.02400           0
      1416 PROA     383      ARG      CD       CT2      0.200000       7.97900           0
      1417 PROA     383      ARG      HD1      HA2      0.900000E-01   3.02400           0
      1418 PROA     383      ARG      HD2      HA2      0.900000E-01   3.02400           0
      1419 PROA     383      ARG      NE       NC2     -0.700000       11.9910           0
      1420 PROA     383      ARG      HE       HC       0.440000       3.02400           0
      1421 PROA     383      ARG      CZ       C        0.640000       12.0110           0
      1422 PROA     383      ARG      NH1      NC2     -0.800000       9.97500           0
      1423 PROA     383      ARG      HH11     HC       0.460000       3.02400           0
      1424 PROA     383      ARG      HH12     HC       0.460000       3.02400           0
      1425 PROA     383      ARG      NH2      NC2     -0.800000       9.97500           0
      1426 PROA     383      ARG      HH21     HC       0.460000       3.02400           0
      1427 PROA     383      ARG      HH22     HC       0.460000       3.02400           0
      1428 PROA     383      ARG      C        C        0.510000       12.0110           0
      1429 PROA     383      ARG      O        O       -0.510000       15.9994           0
      1430 PROA     384      SER      N        NH1     -0.470000       11.9910           0
      1431 PROA     384      SER      HN       H        0.310000       3.02400           0
      1432 PROA     384      SER      CA       CT1      0.700000E-01   9.99500           0
      1433 PROA     384      SER      HA       HB1      0.900000E-01   3.02400           0
      1434 PROA     384      SER      CB       CT2      0.500000E-01   7.97900           0
      1435 PROA     384      SER      HB1      HA2      0.900000E-01   3.02400           0
      1436 PROA     384      SER      HB2      HA2      0.900000E-01   3.02400           0
      1437 PROA     384      SER      OG       OH1     -0.660000       13.9834           0
      1438 PROA     384      SER      HG1      H        0.430000       3.02400           0
      1439 PROA     384      SER      C        C        0.510000       12.0110           0
      1440 PROA     384      SER      O        O       -0.510000       15.9994           0
      1441 PROA     385      LYS      N        NH1     -0.470000       11.9910           0
      1442 PROA     385      LYS      HN       H        0.310000       3.02400           0
      1443 PROA     385      LYS      CA       CT1      0.700000E-01   9.99500           0
      1444 PROA     385      LYS      HA       HB1      0.900000E-01   3.02400           0
      1445 PROA     385      LYS      CB       CT2     -0.180000       7.97900           0
      1446 PROA     385      LYS      HB1      HA2      0.900000E-01   3.02400           0
      1447 PROA     385      LYS      HB2      HA2      0.900000E-01   3.02400           0
      1448 PROA     385      LYS      CG       CT2     -0.180000       7.97900           0
      1449 PROA     385      LYS      HG1      HA2      0.900000E-01   3.02400           0
      1450 PROA     385      LYS      HG2      HA2      0.900000E-01   3.02400           0
      1451 PROA     385      LYS      CD       CT2     -0.180000       7.97900           0
      1452 PROA     385      LYS      HD1      HA2      0.900000E-01   3.02400           0
      1453 PROA     385      LYS      HD2      HA2      0.900000E-01   3.02400           0
      1454 PROA     385      LYS      CE       CT2      0.210000       7.97900           0
      1455 PROA     385      LYS      HE1      HA2      0.500000E-01   3.02400           0
      1456 PROA     385      LYS      HE2      HA2      0.500000E-01   3.02400           0
      1457 PROA     385      LYS      NZ       NH3     -0.300000       7.95900           0
      1458 PROA     385      LYS      HZ1      HC       0.330000       3.02400           0
      1459 PROA     385      LYS      HZ2      HC       0.330000       3.02400           0
      1460 PROA     385      LYS      HZ3      HC       0.330000       3.02400           0
      1461 PROA     385      LYS      C        C        0.510000       12.0110           0
      1462 PROA     385      LYS      O        O       -0.510000       15.9994           0
      1463 PROA     386      THR      N        NH1     -0.470000       11.9910           0
      1464 PROA     386      THR      HN       H        0.310000       3.02400           0
      1465 PROA     386      THR      CA       CT1      0.700000E-01   9.99500           0
      1466 PROA     386      THR      HA       HB1      0.900000E-01   3.02400           0
      1467 PROA     386      THR      CB       CT1      0.140000       9.99500           0
      1468 PROA     386      THR      HB       HA1      0.900000E-01   3.02400           0
      1469 PROA     386      THR      OG1      OH1     -0.660000       13.9834           0
      1470 PROA     386      THR      HG1      H        0.430000       3.02400           0
      1471 PROA     386      THR      CG2      CT3     -0.270000       5.96300           0
      1472 PROA     386      THR      HG21     HA3      0.900000E-01   3.02400           0
      1473 PROA     386      THR      HG22     HA3      0.900000E-01   3.02400           0
      1474 PROA     386      THR      HG23     HA3      0.900000E-01   3.02400           0
      1475 PROA     386      THR      C        C        0.510000       12.0110           0
      1476 PROA     386      THR      O        O       -0.510000       15.9994           0
      1477 PROA     387      LEU      N        NH1     -0.470000       11.9910           0
      1478 PROA     387      LEU      HN       H        0.310000       3.02400           0
      1479 PROA     387      LEU      CA       CT1      0.700000E-01   9.99500           0
      1480 PROA     387      LEU      HA       HB1      0.900000E-01   3.02400           0
      1481 PROA     387      LEU      CB       CT2     -0.180000       7.97900           0
      1482 PROA     387      LEU      HB1      HA2      0.900000E-01   3.02400           0
      1483 PROA     387      LEU      HB2      HA2      0.900000E-01   3.02400           0
      1484 PROA     387      LEU      CG       CT1     -0.900000E-01   9.99500           0
      1485 PROA     387      LEU      HG       HA1      0.900000E-01   3.02400           0
      1486 PROA     387      LEU      CD1      CT3     -0.270000       5.96300           0
      1487 PROA     387      LEU      HD11     HA3      0.900000E-01   3.02400           0
      1488 PROA     387      LEU      HD12     HA3      0.900000E-01   3.02400           0
      1489 PROA     387      LEU      HD13     HA3      0.900000E-01   3.02400           0
      1490 PROA     387      LEU      CD2      CT3     -0.270000       5.96300           0
      1491 PROA     387      LEU      HD21     HA3      0.900000E-01   3.02400           0
      1492 PROA     387      LEU      HD22     HA3      0.900000E-01   3.02400           0
      1493 PROA     387      LEU      HD23     HA3      0.900000E-01   3.02400           0
      1494 PROA     387      LEU      C        C        0.510000       12.0110           0
      1495 PROA     387      LEU      O        O       -0.510000       15.9994           0
      1496 PROA     388      LEU      N        NH1     -0.470000       11.9910           0
      1497 PROA     388      LEU      HN       H        0.310000       3.02400           0
      1498 PROA     388      LEU      CA       CT1      0.700000E-01   9.99500           0
      1499 PROA     388      LEU      HA       HB1      0.900000E-01   3.02400           0
      1500 PROA     388      LEU      CB       CT2     -0.180000       7.97900           0
      1501 PROA     388      LEU      HB1      HA2      0.900000E-01   3.02400           0
      1502 PROA     388      LEU      HB2      HA2      0.900000E-01   3.02400           0
      1503 PROA     388      LEU      CG       CT1     -0.900000E-01   9.99500           0
      1504 PROA     388      LEU      HG       HA1      0.900000E-01   3.02400           0
      1505 PROA     388      LEU      CD1      CT3     -0.270000       5.96300           0
      1506 PROA     388      LEU      HD11     HA3      0.900000E-01   3.02400           0
      1507 PROA     388      LEU      HD12     HA3      0.900000E-01   3.02400           0
      1508 PROA     388      LEU      HD13     HA3      0.900000E-01   3.02400           0
      1509 PROA     388      LEU      CD2      CT3     -0.270000       5.96300           0
      1510 PROA     388      LEU      HD21     HA3      0.900000E-01   3.02400           0
      1511 PROA     388      LEU      HD22     HA3      0.900000E-01   3.02400           0
      1512 PROA     388      LEU      HD23     HA3      0.900000E-01   3.02400           0
      1513 PROA     388      LEU      C        C        0.510000       12.0110           0
      1514 PROA     388      LEU      O        O       -0.510000       15.9994           0
      1515 PROA     389      ASN      N        NH1     -0.470000       11.9910           0
      1516 PROA     389      ASN      HN       H        0.310000       3.02400           0
      1517 PROA     389      ASN      CA       CT1      0.700000E-01   9.99500           0
      1518 PROA     389      ASN      HA       HB1      0.900000E-01   3.02400           0
      1519 PROA     389      ASN      CB       CT2     -0.180000       7.97900           0
      1520 PROA     389      ASN      HB1      HA2      0.900000E-01   3.02400           0
      1521 PROA     389      ASN      HB2      HA2      0.900000E-01   3.02400           0
      1522 PROA     389      ASN      CG       CC       0.550000       12.0110           0
      1523 PROA     389      ASN      OD1      O       -0.550000       15.9994           0
      1524 PROA     389      ASN      ND2      NH2     -0.620000       9.97500           0
      1525 PROA     389      ASN      HD21     H        0.320000       3.02400           0
      1526 PROA     389      ASN      HD22     H        0.300000       3.02400           0
      1527 PROA     389      ASN      C        C        0.510000       12.0110           0
      1528 PROA     389      ASN      O        O       -0.510000       15.9994           0
      1529 PROA     390      ALA      N        NH1     -0.470000       11.9910           0
      1530 PROA     390      ALA      HN       H        0.310000       3.02400           0
      1531 PROA     390      ALA      CA       CT1      0.700000E-01   9.99500           0
      1532 PROA     390      ALA      HA       HB1      0.900000E-01   3.02400           0
      1533 PROA     390      ALA      CB       CT3     -0.270000       5.96300           0
      1534 PROA     390      ALA      HB1      HA3      0.900000E-01   3.02400           0
      1535 PROA     390      ALA      HB2      HA3      0.900000E-01   3.02400           0
      1536 PROA     390      ALA      HB3      HA3      0.900000E-01   3.02400           0
      1537 PROA     390      ALA      C        C        0.510000       12.0110           0
      1538 PROA     390      ALA      O        O       -0.510000       15.9994           0
      1539 PROA     391      GLY      N        NH1     -0.470000       11.9910           0
      1540 PROA     391      GLY      HN       H        0.310000       3.02400           0
      1541 PROA     391      GLY      CA       CT2     -0.200000E-01   7.97900           0
      1542 PROA     391      GLY      HA1      HB2      0.900000E-01   3.02400           0
      1543 PROA     391      GLY      HA2      HB2      0.900000E-01   3.02400           0
      1544 PROA     391      GLY      C        C        0.510000       12.0110           0
      1545 PROA     391      GLY      O        O       -0.510000       15.9994           0
      1546 PROA     392      VAL      N        NH1     -0.470000       11.9910           0
      1547 PROA     392      VAL      HN       H        0.310000       3.02400           0
      1548 PROA     392      VAL      CA       CT1      0.700000E-01   9.99500           0
      1549 PROA     392      VAL      HA       HB1      0.900000E-01   3.02400           0
      1550 PROA     392      VAL      CB       CT1     -0.900000E-01   9.99500           0
      1551 PROA     392      VAL      HB       HA1      0.900000E-01   3.02400           0
      1552 PROA     392      VAL      CG1      CT3     -0.270000       5.96300           0
      1553 PROA     392      VAL      HG11     HA3      0.900000E-01   3.02400           0
      1554 PROA     392      VAL      HG12     HA3      0.900000E-01   3.02400           0
      1555 PROA     392      VAL      HG13     HA3      0.900000E-01   3.02400           0
      1556 PROA     392      VAL      CG2      CT3     -0.270000       5.96300           0
      1557 PROA     392      VAL      HG21     HA3      0.900000E-01   3.02400           0
      1558 PROA     392      VAL      HG22     HA3      0.900000E-01   3.02400           0
      1559 PROA     392      VAL      HG23     HA3      0.900000E-01   3.02400           0
      1560 PROA     392      VAL      C        C        0.510000       12.0110           0
      1561 PROA     392      VAL      O        O       -0.510000       15.9994           0
      1562 PROA     393      LYS      N        NH1     -0.470000       11.9910           0
      1563 PROA     393      LYS      HN       H        0.310000       3.02400           0
      1564 PROA     393      LYS      CA       CT1      0.700000E-01   9.99500           0
      1565 PROA     393      LYS      HA       HB1      0.900000E-01   3.02400           0
      1566 PROA     393      LYS      CB       CT2     -0.180000       7.97900           0
      1567 PROA     393      LYS      HB1      HA2      0.900000E-01   3.02400           0
      1568 PROA     393      LYS      HB2      HA2      0.900000E-01   3.02400           0
      1569 PROA     393      LYS      CG       CT2     -0.180000       7.97900           0
      1570 PROA     393      LYS      HG1      HA2      0.900000E-01   3.02400           0
      1571 PROA     393      LYS      HG2      HA2      0.900000E-01   3.02400           0
      1572 PROA     393      LYS      CD       CT2     -0.180000       7.97900           0
      1573 PROA     393      LYS      HD1      HA2      0.900000E-01   3.02400           0
      1574 PROA     393      LYS      HD2      HA2      0.900000E-01   3.02400           0
      1575 PROA     393      LYS      CE       CT2      0.210000       7.97900           0
      1576 PROA     393      LYS      HE1      HA2      0.500000E-01   3.02400           0
      1577 PROA     393      LYS      HE2      HA2      0.500000E-01   3.02400           0
      1578 PROA     393      LYS      NZ       NH3     -0.300000       7.95900           0
      1579 PROA     393      LYS      HZ1      HC       0.330000       3.02400           0
      1580 PROA     393      LYS      HZ2      HC       0.330000       3.02400           0
      1581 PROA     393      LYS      HZ3      HC       0.330000       3.02400           0
      1582 PROA     393      LYS      C        C        0.510000       12.0110           0
      1583 PROA     393      LYS      O        O       -0.510000       15.9994           0
      1584 PROA     394      ASN      N        NH1     -0.470000       11.9910           0
      1585 PROA     394      ASN      HN       H        0.310000       3.02400           0
      1586 PROA     394      ASN      CA       CT1      0.700000E-01   9.99500           0
      1587 PROA     394      ASN      HA       HB1      0.900000E-01   3.02400           0
      1588 PROA     394      ASN      CB       CT2     -0.180000       7.97900           0
      1589 PROA     394      ASN      HB1      HA2      0.900000E-01   3.02400           0
      1590 PROA     394      ASN      HB2      HA2      0.900000E-01   3.02400           0
      1591 PROA     394      ASN      CG       CC       0.550000       12.0110           0
      1592 PROA     394      ASN      OD1      O       -0.550000       15.9994           0
      1593 PROA     394      ASN      ND2      NH2     -0.620000       9.97500           0
      1594 PROA     394      ASN      HD21     H        0.320000       3.02400           0
      1595 PROA     394      ASN      HD22     H        0.300000       3.02400           0
      1596 PROA     394      ASN      C        C        0.510000       12.0110           0
      1597 PROA     394      ASN      O        O       -0.510000       15.9994           0
      1598 PROA     395      ALA      N        NH1     -0.470000       11.9910           0
      1599 PROA     395      ALA      HN       H        0.310000       3.02400           0
      1600 PROA     395      ALA      CA       CT1      0.700000E-01   9.99500           0
      1601 PROA     395      ALA      HA       HB1      0.900000E-01   3.02400           0
      1602 PROA     395      ALA      CB       CT3     -0.270000       5.96300           0
      1603 PROA     395      ALA      HB1      HA3      0.900000E-01   3.02400           0
      1604 PROA     395      ALA      HB2      HA3      0.900000E-01   3.02400           0
      1605 PROA     395      ALA      HB3      HA3      0.900000E-01   3.02400           0
      1606 PROA     395      ALA      C        C        0.510000       12.0110           0
      1607 PROA     395      ALA      O        O       -0.510000       15.9994           0
      1608 PROA     396      LEU      N        NH1     -0.470000       11.9910           0
      1609 PROA     396      LEU      HN       H        0.310000       3.02400           0
      1610 PROA     396      LEU      CA       CT1      0.700000E-01   9.99500           0
      1611 PROA     396      LEU      HA       HB1      0.900000E-01   3.02400           0
      1612 PROA     396      LEU      CB       CT2     -0.180000       7.97900           0
      1613 PROA     396      LEU      HB1      HA2      0.900000E-01   3.02400           0
      1614 PROA     396      LEU      HB2      HA2      0.900000E-01   3.02400           0
      1615 PROA     396      LEU      CG       CT1     -0.900000E-01   9.99500           0
      1616 PROA     396      LEU      HG       HA1      0.900000E-01   3.02400           0
      1617 PROA     396      LEU      CD1      CT3     -0.270000       5.96300           0
      1618 PROA     396      LEU      HD11     HA3      0.900000E-01   3.02400           0
      1619 PROA     396      LEU      HD12     HA3      0.900000E-01   3.02400           0
      1620 PROA     396      LEU      HD13     HA3      0.900000E-01   3.02400           0
      1621 PROA     396      LEU      CD2      CT3     -0.270000       5.96300           0
      1622 PROA     396      LEU      HD21     HA3      0.900000E-01   3.02400           0
      1623 PROA     396      LEU      HD22     HA3      0.900000E-01   3.02400           0
      1624 PROA     396      LEU      HD23     HA3      0.900000E-01   3.02400           0
      1625 PROA     396      LEU      C        C        0.510000       12.0110           0
      1626 PROA     396      LEU      O        O       -0.510000       15.9994           0
      1627 PROA     397      ASP      N        NH1     -0.470000       11.9910           0
      1628 PROA     397      ASP      HN       H        0.310000       3.02400           0
      1629 PROA     397      ASP      CA       CT1      0.700000E-01   9.99500           0
      1630 PROA     397      ASP      HA       HB1      0.900000E-01   3.02400           0
      1631 PROA     397      ASP      CB       CT2A    -0.280000       7.97900           0
      1632 PROA     397      ASP      HB1      HA2      0.900000E-01   3.02400           0
      1633 PROA     397      ASP      HB2      HA2      0.900000E-01   3.02400           0
      1634 PROA     397      ASP      CG       CC       0.620000       12.0110           0
      1635 PROA     397      ASP      OD1      OC      -0.760000       15.9994           0
      1636 PROA     397      ASP      OD2      OC      -0.760000       15.9994           0
      1637 PROA     397      ASP      C        C        0.510000       12.0110           0
      1638 PROA     397      ASP      O        O       -0.510000       15.9994           0
      1639 PROA     398      ASN      N        NH1     -0.470000       11.9910           0
      1640 PROA     398      ASN      HN       H        0.310000       3.02400           0
      1641 PROA     398      ASN      CA       CT1      0.700000E-01   9.99500           0
      1642 PROA     398      ASN      HA       HB1      0.900000E-01   3.02400           0
      1643 PROA     398      ASN      CB       CT2     -0.180000       7.97900           0
      1644 PROA     398      ASN      HB1      HA2      0.900000E-01   3.02400           0
      1645 PROA     398      ASN      HB2      HA2      0.900000E-01   3.02400           0
      1646 PROA     398      ASN      CG       CC       0.550000       12.0110           0
      1647 PROA     398      ASN      OD1      O       -0.550000       15.9994           0
      1648 PROA     398      ASN      ND2      NH2     -0.620000       9.97500           0
      1649 PROA     398      ASN      HD21     H        0.320000       3.02400           0
      1650 PROA     398      ASN      HD22     H        0.300000       3.02400           0
      1651 PROA     398      ASN      C        C        0.510000       12.0110           0
      1652 PROA     398      ASN      O        O       -0.510000       15.9994           0
      1653 PROA     399      MET      N        NH1     -0.470000       11.9910           0
      1654 PROA     399      MET      HN       H        0.310000       3.02400           0
      1655 PROA     399      MET      CA       CT1      0.700000E-01   9.99500           0
      1656 PROA     399      MET      HA       HB1      0.900000E-01   3.02400           0
      1657 PROA     399      MET      CB       CT2     -0.180000       7.97900           0
      1658 PROA     399      MET      HB1      HA2      0.900000E-01   3.02400           0
      1659 PROA     399      MET      HB2      HA2      0.900000E-01   3.02400           0
      1660 PROA     399      MET      CG       CT2     -0.140000       7.97900           0
      1661 PROA     399      MET      HG1      HA2      0.900000E-01   3.02400           0
      1662 PROA     399      MET      HG2      HA2      0.900000E-01   3.02400           0
      1663 PROA     399      MET      SD       S       -0.900000E-01   32.0600           0
      1664 PROA     399      MET      CE       CT3     -0.220000       5.96300           0
      1665 PROA     399      MET      HE1      HA3      0.900000E-01   3.02400           0
      1666 PROA     399      MET      HE2      HA3      0.900000E-01   3.02400           0
      1667 PROA     399      MET      HE3      HA3      0.900000E-01   3.02400           0
      1668 PROA     399      MET      C        C        0.510000       12.0110           0
      1669 PROA     399      MET      O        O       -0.510000       15.9994           0
      1670 PROA     400      SER      N        NH1     -0.470000       11.9910           0
      1671 PROA     400      SER      HN       H        0.310000       3.02400           0
      1672 PROA     400      SER      CA       CT1      0.700000E-01   9.99500           0
      1673 PROA     400      SER      HA       HB1      0.900000E-01   3.02400           0
      1674 PROA     400      SER      CB       CT2      0.500000E-01   7.97900           0
      1675 PROA     400      SER      HB1      HA2      0.900000E-01   3.02400           0
      1676 PROA     400      SER      HB2      HA2      0.900000E-01   3.02400           0
      1677 PROA     400      SER      OG       OH1     -0.660000       13.9834           0
      1678 PROA     400      SER      HG1      H        0.430000       3.02400           0
      1679 PROA     400      SER      C        C        0.510000       12.0110           0
      1680 PROA     400      SER      O        O       -0.510000       15.9994           0
      1681 PROA     401      VAL      N        NH1     -0.470000       11.9910           0
      1682 PROA     401      VAL      HN       H        0.310000       3.02400           0
      1683 PROA     401      VAL      CA       CT1      0.700000E-01   9.99500           0
      1684 PROA     401      VAL      HA       HB1      0.900000E-01   3.02400           0
      1685 PROA     401      VAL      CB       CT1     -0.900000E-01   9.99500           0
      1686 PROA     401      VAL      HB       HA1      0.900000E-01   3.02400           0
      1687 PROA     401      VAL      CG1      CT3     -0.270000       5.96300           0
      1688 PROA     401      VAL      HG11     HA3      0.900000E-01   3.02400           0
      1689 PROA     401      VAL      HG12     HA3      0.900000E-01   3.02400           0
      1690 PROA     401      VAL      HG13     HA3      0.900000E-01   3.02400           0
      1691 PROA     401      VAL      CG2      CT3     -0.270000       5.96300           0
      1692 PROA     401      VAL      HG21     HA3      0.900000E-01   3.02400           0
      1693 PROA     401      VAL      HG22     HA3      0.900000E-01   3.02400           0
      1694 PROA     401      VAL      HG23     HA3      0.900000E-01   3.02400           0
      1695 PROA     401      VAL      C        C        0.510000       12.0110           0
      1696 PROA     401      VAL      O        O       -0.510000       15.9994           0
      1697 PROA     402      VAL      N        NH1     -0.470000       11.9910           0
      1698 PROA     402      VAL      HN       H        0.310000       3.02400           0
      1699 PROA     402      VAL      CA       CT1      0.700000E-01   9.99500           0
      1700 PROA     402      VAL      HA       HB1      0.900000E-01   3.02400           0
      1701 PROA     402      VAL      CB       CT1     -0.900000E-01   9.99500           0
      1702 PROA     402      VAL      HB       HA1      0.900000E-01   3.02400           0
      1703 PROA     402      VAL      CG1      CT3     -0.270000       5.96300           0
      1704 PROA     402      VAL      HG11     HA3      0.900000E-01   3.02400           0
      1705 PROA     402      VAL      HG12     HA3      0.900000E-01   3.02400           0
      1706 PROA     402      VAL      HG13     HA3      0.900000E-01   3.02400           0
      1707 PROA     402      VAL      CG2      CT3     -0.270000       5.96300           0
      1708 PROA     402      VAL      HG21     HA3      0.900000E-01   3.02400           0
      1709 PROA     402      VAL      HG22     HA3      0.900000E-01   3.02400           0
      1710 PROA     402      VAL      HG23     HA3      0.900000E-01   3.02400           0
      1711 PROA     402      VAL      C        C        0.510000       12.0110           0
      1712 PROA     402      VAL      O        O       -0.510000       15.9994           0
      1713 PROA     403      GLY      N        NH1     -0.470000       11.9910           0
      1714 PROA     403      GLY      HN       H        0.310000       3.02400           0
      1715 PROA     403      GLY      CA       CT2     -0.200000E-01   7.97900           0
      1716 PROA     403      GLY      HA1      HB2      0.900000E-01   3.02400           0
      1717 PROA     403      GLY      HA2      HB2      0.900000E-01   3.02400           0
      1718 PROA     403      GLY      C        C        0.510000       12.0110           0
      1719 PROA     403      GLY      O        O       -0.510000       15.9994           0
      1720 PROA     404      TYR      N        NH1     -0.470000       11.9910           0
      1721 PROA     404      TYR      HN       H        0.310000       3.02400           0
      1722 PROA     404      TYR      CA       CT1      0.700000E-01   9.99500           0
      1723 PROA     404      TYR      HA       HB1      0.900000E-01   3.02400           0
      1724 PROA     404      TYR      CB       CT2     -0.180000       7.97900           0
      1725 PROA     404      TYR      HB1      HA2      0.900000E-01   3.02400           0
      1726 PROA     404      TYR      HB2      HA2      0.900000E-01   3.02400           0
      1727 PROA     404      TYR      CG       CA       0.000000       12.0110           0
      1728 PROA     404      TYR      CD1      CA      -0.115000       9.99500           0
      1729 PROA     404      TYR      HD1      HP       0.115000       3.02400           0
      1730 PROA     404      TYR      CE1      CA      -0.115000       9.99500           0
      1731 PROA     404      TYR      HE1      HP       0.115000       3.02400           0
      1732 PROA     404      TYR      CZ       CA       0.110000       12.0110           0
      1733 PROA     404      TYR      OH       OH1     -0.540000       13.9834           0
      1734 PROA     404      TYR      HH       H        0.430000       3.02400           0
      1735 PROA     404      TYR      CD2      CA      -0.115000       9.99500           0
      1736 PROA     404      TYR      HD2      HP       0.115000       3.02400           0
      1737 PROA     404      TYR      CE2      CA      -0.115000       9.99500           0
      1738 PROA     404      TYR      HE2      HP       0.115000       3.02400           0
      1739 PROA     404      TYR      C        C        0.510000       12.0110           0
      1740 PROA     404      TYR      O        O       -0.510000       15.9994           0
      1741 PROA     405      PHE      N        NH1     -0.470000       11.9910           0
      1742 PROA     405      PHE      HN       H        0.310000       3.02400           0
      1743 PROA     405      PHE      CA       CT1      0.700000E-01   9.99500           0
      1744 PROA     405      PHE      HA       HB1      0.900000E-01   3.02400           0
      1745 PROA     405      PHE      CB       CT2     -0.180000       7.97900           0
      1746 PROA     405      PHE      HB1      HA2      0.900000E-01   3.02400           0
      1747 PROA     405      PHE      HB2      HA2      0.900000E-01   3.02400           0
      1748 PROA     405      PHE      CG       CA       0.000000       12.0110           0
      1749 PROA     405      PHE      CD1      CA      -0.115000       9.99500           0
      1750 PROA     405      PHE      HD1      HP       0.115000       3.02400           0
      1751 PROA     405      PHE      CE1      CA      -0.115000       9.99500           0
      1752 PROA     405      PHE      HE1      HP       0.115000       3.02400           0
      1753 PROA     405      PHE      CZ       CA      -0.115000       9.99500           0
      1754 PROA     405      PHE      HZ       HP       0.115000       3.02400           0
      1755 PROA     405      PHE      CD2      CA      -0.115000       9.99500           0
      1756 PROA     405      PHE      HD2      HP       0.115000       3.02400           0
      1757 PROA     405      PHE      CE2      CA      -0.115000       9.99500           0
      1758 PROA     405      PHE      HE2      HP       0.115000       3.02400           0
      1759 PROA     405      PHE      C        C        0.510000       12.0110           0
      1760 PROA     405      PHE      O        O       -0.510000       15.9994           0
      1761 PROA     406      LYS      N        NH1     -0.470000       11.9910           0
      1762 PROA     406      LYS      HN       H        0.310000       3.02400           0
      1763 PROA     406      LYS      CA       CT1      0.700000E-01   9.99500           0
      1764 PROA     406      LYS      HA       HB1      0.900000E-01   3.02400           0
      1765 PROA     406      LYS      CB       CT2     -0.180000       7.97900           0
      1766 PROA     406      LYS      HB1      HA2      0.900000E-01   3.02400           0
      1767 PROA     406      LYS      HB2      HA2      0.900000E-01   3.02400           0
      1768 PROA     406      LYS      CG       CT2     -0.180000       7.97900           0
      1769 PROA     406      LYS      HG1      HA2      0.900000E-01   3.02400           0
      1770 PROA     406      LYS      HG2      HA2      0.900000E-01   3.02400           0
      1771 PROA     406      LYS      CD       CT2     -0.180000       7.97900           0
      1772 PROA     406      LYS      HD1      HA2      0.900000E-01   3.02400           0
      1773 PROA     406      LYS      HD2      HA2      0.900000E-01   3.02400           0
      1774 PROA     406      LYS      CE       CT2      0.210000       7.97900           0
      1775 PROA     406      LYS      HE1      HA2      0.500000E-01   3.02400           0
      1776 PROA     406      LYS      HE2      HA2      0.500000E-01   3.02400           0
      1777 PROA     406      LYS      NZ       NH3     -0.300000       7.95900           0
      1778 PROA     406      LYS      HZ1      HC       0.330000       3.02400           0
      1779 PROA     406      LYS      HZ2      HC       0.330000       3.02400           0
      1780 PROA     406      LYS      HZ3      HC       0.330000       3.02400           0
      1781 PROA     406      LYS      C        C        0.510000       12.0110           0
      1782 PROA     406      LYS      O        O       -0.510000       15.9994           0
      1783 PROA     407      HSD      N        NH1     -0.470000       11.9910           0
      1784 PROA     407      HSD      HN       H        0.310000       3.02400           0
      1785 PROA     407      HSD      CA       CT1      0.700000E-01   9.99500           0
      1786 PROA     407      HSD      HA       HB1      0.900000E-01   3.02400           0
      1787 PROA     407      HSD      CB       CT2     -0.900000E-01   7.97900           0
      1788 PROA     407      HSD      HB1      HA2      0.900000E-01   3.02400           0
      1789 PROA     407      HSD      HB2      HA2      0.900000E-01   3.02400           0
      1790 PROA     407      HSD      ND1      NR1     -0.360000       11.9910           0
      1791 PROA     407      HSD      HD1      H        0.320000       3.02400           0
      1792 PROA     407      HSD      CG       CPH1    -0.500000E-01   12.0110           0
      1793 PROA     407      HSD      CE1      CPH2     0.250000       9.99500           0
      1794 PROA     407      HSD      HE1      HR1      0.130000       3.02400           0
      1795 PROA     407      HSD      NE2      NR2     -0.700000       14.0070           0
      1796 PROA     407      HSD      CD2      CPH1     0.220000       9.99500           0
      1797 PROA     407      HSD      HD2      HR3      0.100000       3.02400           0
      1798 PROA     407      HSD      C        C        0.510000       12.0110           0
      1799 PROA     407      HSD      O        O       -0.510000       15.9994           0
      1800 PROA     408      ASN      N        NH1     -0.470000       11.9910           0
      1801 PROA     408      ASN      HN       H        0.310000       3.02400           0
      1802 PROA     408      ASN      CA       CT1      0.700000E-01   9.99500           0
      1803 PROA     408      ASN      HA       HB1      0.900000E-01   3.02400           0
      1804 PROA     408      ASN      CB       CT2     -0.180000       7.97900           0
      1805 PROA     408      ASN      HB1      HA2      0.900000E-01   3.02400           0
      1806 PROA     408      ASN      HB2      HA2      0.900000E-01   3.02400           0
      1807 PROA     408      ASN      CG       CC       0.550000       12.0110           0
      1808 PROA     408      ASN      OD1      O       -0.550000       15.9994           0
      1809 PROA     408      ASN      ND2      NH2     -0.620000       9.97500           0
      1810 PROA     408      ASN      HD21     H        0.320000       3.02400           0
      1811 PROA     408      ASN      HD22     H        0.300000       3.02400           0
      1812 PROA     408      ASN      C        C        0.510000       12.0110           0
      1813 PROA     408      ASN      O        O       -0.510000       15.9994           0
      1814 PROA     409      GLU      N        NH1     -0.470000       11.9910           0
      1815 PROA     409      GLU      HN       H        0.310000       3.02400           0
      1816 PROA     409      GLU      CA       CT1      0.700000E-01   9.99500           0
      1817 PROA     409      GLU      HA       HB1      0.900000E-01   3.02400           0
      1818 PROA     409      GLU      CB       CT2A    -0.180000       7.97900           0
      1819 PROA     409      GLU      HB1      HA2      0.900000E-01   3.02400           0
      1820 PROA     409      GLU      HB2      HA2      0.900000E-01   3.02400           0
      1821 PROA     409      GLU      CG       CT2     -0.280000       7.97900           0
      1822 PROA     409      GLU      HG1      HA2      0.900000E-01   3.02400           0
      1823 PROA     409      GLU      HG2      HA2      0.900000E-01   3.02400           0
      1824 PROA     409      GLU      CD       CC       0.620000       12.0110           0
      1825 PROA     409      GLU      OE1      OC      -0.760000       15.9994           0
      1826 PROA     409      GLU      OE2      OC      -0.760000       15.9994           0
      1827 PROA     409      GLU      C        C        0.510000       12.0110           0
      1828 PROA     409      GLU      O        O       -0.510000       15.9994           0
      1829 PROA     410      GLU      N        NH1     -0.470000       11.9910           0
      1830 PROA     410      GLU      HN       H        0.310000       3.02400           0
      1831 PROA     410      GLU      CA       CT1      0.700000E-01   9.99500           0
      1832 PROA     410      GLU      HA       HB1      0.900000E-01   3.02400           0
      1833 PROA     410      GLU      CB       CT2A    -0.180000       7.97900           0
      1834 PROA     410      GLU      HB1      HA2      0.900000E-01   3.02400           0
      1835 PROA     410      GLU      HB2      HA2      0.900000E-01   3.02400           0
      1836 PROA     410      GLU      CG       CT2     -0.280000       7.97900           0
      1837 PROA     410      GLU      HG1      HA2      0.900000E-01   3.02400           0
      1838 PROA     410      GLU      HG2      HA2      0.900000E-01   3.02400           0
      1839 PROA     410      GLU      CD       CC       0.620000       12.0110           0
      1840 PROA     410      GLU      OE1      OC      -0.760000       15.9994           0
      1841 PROA     410      GLU      OE2      OC      -0.760000       15.9994           0
      1842 PROA     410      GLU      C        C        0.510000       12.0110           0
      1843 PROA     410      GLU      O        O       -0.510000       15.9994           0
      1844 PROA     411      ALA      N        NH1     -0.470000       11.9910           0
      1845 PROA     411      ALA      HN       H        0.310000       3.02400           0
      1846 PROA     411      ALA      CA       CT1      0.700000E-01   9.99500           0
      1847 PROA     411      ALA      HA       HB1      0.900000E-01   3.02400           0
      1848 PROA     411      ALA      CB       CT3     -0.270000       5.96300           0
      1849 PROA     411      ALA      HB1      HA3      0.900000E-01   3.02400           0
      1850 PROA     411      ALA      HB2      HA3      0.900000E-01   3.02400           0
      1851 PROA     411      ALA      HB3      HA3      0.900000E-01   3.02400           0
      1852 PROA     411      ALA      C        C        0.510000       12.0110           0
      1853 PROA     411      ALA      O        O       -0.510000       15.9994           0
      1854 PROA     412      GLN      N        NH1     -0.470000       11.9910           0
      1855 PROA     412      GLN      HN       H        0.310000       3.02400           0
      1856 PROA     412      GLN      CA       CT1      0.700000E-01   9.99500           0
      1857 PROA     412      GLN      HA       HB1      0.900000E-01   3.02400           0
      1858 PROA     412      GLN      CB       CT2     -0.180000       7.97900           0
      1859 PROA     412      GLN      HB1      HA2      0.900000E-01   3.02400           0
      1860 PROA     412      GLN      HB2      HA2      0.900000E-01   3.02400           0
      1861 PROA     412      GLN      CG       CT2     -0.180000       7.97900           0
      1862 PROA     412      GLN      HG1      HA2      0.900000E-01   3.02400           0
      1863 PROA     412      GLN      HG2      HA2      0.900000E-01   3.02400           0
      1864 PROA     412      GLN      CD       CC       0.550000       12.0110           0
      1865 PROA     412      GLN      OE1      O       -0.550000       15.9994           0
      1866 PROA     412      GLN      NE2      NH2     -0.620000       9.97500           0
      1867 PROA     412      GLN      HE21     H        0.320000       3.02400           0
      1868 PROA     412      GLN      HE22     H        0.300000       3.02400           0
      1869 PROA     412      GLN      C        C        0.510000       12.0110           0
      1870 PROA     412      GLN      O        O       -0.510000       15.9994           0
      1871 PROA     413      ASN      N        NH1     -0.470000       11.9910           0
      1872 PROA     413      ASN      HN       H        0.310000       3.02400           0
      1873 PROA     413      ASN      CA       CT1      0.700000E-01   9.99500           0
      1874 PROA     413      ASN      HA       HB1      0.900000E-01   3.02400           0
      1875 PROA     413      ASN      CB       CT2     -0.180000       7.97900           0
      1876 PROA     413      ASN      HB1      HA2      0.900000E-01   3.02400           0
      1877 PROA     413      ASN      HB2      HA2      0.900000E-01   3.02400           0
      1878 PROA     413      ASN      CG       CC       0.550000       12.0110           0
      1879 PROA     413      ASN      OD1      O       -0.550000       15.9994           0
      1880 PROA     413      ASN      ND2      NH2     -0.620000       9.97500           0
      1881 PROA     413      ASN      HD21     H        0.320000       3.02400           0
      1882 PROA     413      ASN      HD22     H        0.300000       3.02400           0
      1883 PROA     413      ASN      C        C        0.510000       12.0110           0
      1884 PROA     413      ASN      O        O       -0.510000       15.9994           0
      1885 PROA     414      LEU      N        NH1     -0.470000       11.9910           0
      1886 PROA     414      LEU      HN       H        0.310000       3.02400           0
      1887 PROA     414      LEU      CA       CT1      0.700000E-01   9.99500           0
      1888 PROA     414      LEU      HA       HB1      0.900000E-01   3.02400           0
      1889 PROA     414      LEU      CB       CT2     -0.180000       7.97900           0
      1890 PROA     414      LEU      HB1      HA2      0.900000E-01   3.02400           0
      1891 PROA     414      LEU      HB2      HA2      0.900000E-01   3.02400           0
      1892 PROA     414      LEU      CG       CT1     -0.900000E-01   9.99500           0
      1893 PROA     414      LEU      HG       HA1      0.900000E-01   3.02400           0
      1894 PROA     414      LEU      CD1      CT3     -0.270000       5.96300           0
      1895 PROA     414      LEU      HD11     HA3      0.900000E-01   3.02400           0
      1896 PROA     414      LEU      HD12     HA3      0.900000E-01   3.02400           0
      1897 PROA     414      LEU      HD13     HA3      0.900000E-01   3.02400           0
      1898 PROA     414      LEU      CD2      CT3     -0.270000       5.96300           0
      1899 PROA     414      LEU      HD21     HA3      0.900000E-01   3.02400           0
      1900 PROA     414      LEU      HD22     HA3      0.900000E-01   3.02400           0
      1901 PROA     414      LEU      HD23     HA3      0.900000E-01   3.02400           0
      1902 PROA     414      LEU      C        C        0.510000       12.0110           0
      1903 PROA     414      LEU      O        O       -0.510000       15.9994           0
      1904 PROA     415      ASN      N        NH1     -0.470000       11.9910           0
      1905 PROA     415      ASN      HN       H        0.310000       3.02400           0
      1906 PROA     415      ASN      CA       CT1      0.700000E-01   9.99500           0
      1907 PROA     415      ASN      HA       HB1      0.900000E-01   3.02400           0
      1908 PROA     415      ASN      CB       CT2     -0.180000       7.97900           0
      1909 PROA     415      ASN      HB1      HA2      0.900000E-01   3.02400           0
      1910 PROA     415      ASN      HB2      HA2      0.900000E-01   3.02400           0
      1911 PROA     415      ASN      CG       CC       0.550000       12.0110           0
      1912 PROA     415      ASN      OD1      O       -0.550000       15.9994           0
      1913 PROA     415      ASN      ND2      NH2     -0.620000       9.97500           0
      1914 PROA     415      ASN      HD21     H        0.320000       3.02400           0
      1915 PROA     415      ASN      HD22     H        0.300000       3.02400           0
      1916 PROA     415      ASN      C        C        0.510000       12.0110           0
      1917 PROA     415      ASN      O        O       -0.510000       15.9994           0
      1918 PROA     416      GLY      N        NH1     -0.470000       11.9910           0
      1919 PROA     416      GLY      HN       H        0.310000       3.02400           0
      1920 PROA     416      GLY      CA       CT2     -0.200000E-01   7.97900           0
      1921 PROA     416      GLY      HA1      HB2      0.900000E-01   3.02400           0
      1922 PROA     416      GLY      HA2      HB2      0.900000E-01   3.02400           0
      1923 PROA     416      GLY      C        C        0.510000       12.0110           0
      1924 PROA     416      GLY      O        O       -0.510000       15.9994           0
      1925 PROA     417      LYS      N        NH1     -0.470000       11.9910           0
      1926 PROA     417      LYS      HN       H        0.310000       3.02400           0
      1927 PROA     417      LYS      CA       CT1      0.700000E-01   9.99500           0
      1928 PROA     417      LYS      HA       HB1      0.900000E-01   3.02400           0
      1929 PROA     417      LYS      CB       CT2     -0.180000       7.97900           0
      1930 PROA     417      LYS      HB1      HA2      0.900000E-01   3.02400           0
      1931 PROA     417      LYS      HB2      HA2      0.900000E-01   3.02400           0
      1932 PROA     417      LYS      CG       CT2     -0.180000       7.97900           0
      1933 PROA     417      LYS      HG1      HA2      0.900000E-01   3.02400           0
      1934 PROA     417      LYS      HG2      HA2      0.900000E-01   3.02400           0
      1935 PROA     417      LYS      CD       CT2     -0.180000       7.97900           0
      1936 PROA     417      LYS      HD1      HA2      0.900000E-01   3.02400           0
      1937 PROA     417      LYS      HD2      HA2      0.900000E-01   3.02400           0
      1938 PROA     417      LYS      CE       CT2      0.210000       7.97900           0
      1939 PROA     417      LYS      HE1      HA2      0.500000E-01   3.02400           0
      1940 PROA     417      LYS      HE2      HA2      0.500000E-01   3.02400           0
      1941 PROA     417      LYS      NZ       NH3     -0.300000       7.95900           0
      1942 PROA     417      LYS      HZ1      HC       0.330000       3.02400           0
      1943 PROA     417      LYS      HZ2      HC       0.330000       3.02400           0
      1944 PROA     417      LYS      HZ3      HC       0.330000       3.02400           0
      1945 PROA     417      LYS      C        C        0.510000       12.0110           0
      1946 PROA     417      LYS      O        O       -0.510000       15.9994           0
      1947 PROA     418      HSD      N        NH1     -0.470000       11.9910           0
      1948 PROA     418      HSD      HN       H        0.310000       3.02400           0
      1949 PROA     418      HSD      CA       CT1      0.700000E-01   9.99500           0
      1950 PROA     418      HSD      HA       HB1      0.900000E-01   3.02400           0
      1951 PROA     418      HSD      CB       CT2     -0.900000E-01   7.97900           0
      1952 PROA     418      HSD      HB1      HA2      0.900000E-01   3.02400           0
      1953 PROA     418      HSD      HB2      HA2      0.900000E-01   3.02400           0
      1954 PROA     418      HSD      ND1      NR1     -0.360000       11.9910           0
      1955 PROA     418      HSD      HD1      H        0.320000       3.02400           0
      1956 PROA     418      HSD      CG       CPH1    -0.500000E-01   12.0110           0
      1957 PROA     418      HSD      CE1      CPH2     0.250000       9.99500           0
      1958 PROA     418      HSD      HE1      HR1      0.130000       3.02400           0
      1959 PROA     418      HSD      NE2      NR2     -0.700000       14.0070           0
      1960 PROA     418      HSD      CD2      CPH1     0.220000       9.99500           0
      1961 PROA     418      HSD      HD2      HR3      0.100000       3.02400           0
      1962 PROA     418      HSD      C        C        0.510000       12.0110           0
      1963 PROA     418      HSD      O        O       -0.510000       15.9994           0
      1964 PROA     419      PHE      N        NH1     -0.470000       11.9910           0
      1965 PROA     419      PHE      HN       H        0.310000       3.02400           0
      1966 PROA     419      PHE      CA       CT1      0.700000E-01   9.99500           0
      1967 PROA     419      PHE      HA       HB1      0.900000E-01   3.02400           0
      1968 PROA     419      PHE      CB       CT2     -0.180000       7.97900           0
      1969 PROA     419      PHE      HB1      HA2      0.900000E-01   3.02400           0
      1970 PROA     419      PHE      HB2      HA2      0.900000E-01   3.02400           0
      1971 PROA     419      PHE      CG       CA       0.000000       12.0110           0
      1972 PROA     419      PHE      CD1      CA      -0.115000       9.99500           0
      1973 PROA     419      PHE      HD1      HP       0.115000       3.02400           0
      1974 PROA     419      PHE      CE1      CA      -0.115000       9.99500           0
      1975 PROA     419      PHE      HE1      HP       0.115000       3.02400           0
      1976 PROA     419      PHE      CZ       CA      -0.115000       9.99500           0
      1977 PROA     419      PHE      HZ       HP       0.115000       3.02400           0
      1978 PROA     419      PHE      CD2      CA      -0.115000       9.99500           0
      1979 PROA     419      PHE      HD2      HP       0.115000       3.02400           0
      1980 PROA     419      PHE      CE2      CA      -0.115000       9.99500           0
      1981 PROA     419      PHE      HE2      HP       0.115000       3.02400           0
      1982 PROA     419      PHE      C        C        0.510000       12.0110           0
      1983 PROA     419      PHE      O        O       -0.510000       15.9994           0
      1984 PROA     420      VAL      N        NH1     -0.470000       11.9910           0
      1985 PROA     420      VAL      HN       H        0.310000       3.02400           0
      1986 PROA     420      VAL      CA       CT1      0.700000E-01   9.99500           0
      1987 PROA     420      VAL      HA       HB1      0.900000E-01   3.02400           0
      1988 PROA     420      VAL      CB       CT1     -0.900000E-01   9.99500           0
      1989 PROA     420      VAL      HB       HA1      0.900000E-01   3.02400           0
      1990 PROA     420      VAL      CG1      CT3     -0.270000       5.96300           0
      1991 PROA     420      VAL      HG11     HA3      0.900000E-01   3.02400           0
      1992 PROA     420      VAL      HG12     HA3      0.900000E-01   3.02400           0
      1993 PROA     420      VAL      HG13     HA3      0.900000E-01   3.02400           0
      1994 PROA     420      VAL      CG2      CT3     -0.270000       5.96300           0
      1995 PROA     420      VAL      HG21     HA3      0.900000E-01   3.02400           0
      1996 PROA     420      VAL      HG22     HA3      0.900000E-01   3.02400           0
      1997 PROA     420      VAL      HG23     HA3      0.900000E-01   3.02400           0
      1998 PROA     420      VAL      C        C        0.510000       12.0110           0
      1999 PROA     420      VAL      O        O       -0.510000       15.9994           0
      2000 PROA     421      ILE      N        NH1     -0.470000       11.9910           0
      2001 PROA     421      ILE      HN       H        0.310000       3.02400           0
      2002 PROA     421      ILE      CA       CT1      0.700000E-01   9.99500           0
      2003 PROA     421      ILE      HA       HB1      0.900000E-01   3.02400           0
      2004 PROA     421      ILE      CB       CT1     -0.900000E-01   9.99500           0
      2005 PROA     421      ILE      HB       HA1      0.900000E-01   3.02400           0
      2006 PROA     421      ILE      CG2      CT3     -0.270000       5.96300           0
      2007 PROA     421      ILE      HG21     HA3      0.900000E-01   3.02400           0
      2008 PROA     421      ILE      HG22     HA3      0.900000E-01   3.02400           0
      2009 PROA     421      ILE      HG23     HA3      0.900000E-01   3.02400           0
      2010 PROA     421      ILE      CG1      CT2     -0.180000       7.97900           0
      2011 PROA     421      ILE      HG11     HA2      0.900000E-01   3.02400           0
      2012 PROA     421      ILE      HG12     HA2      0.900000E-01   3.02400           0
      2013 PROA     421      ILE      CD       CT3     -0.270000       5.96300           0
      2014 PROA     421      ILE      HD1      HA3      0.900000E-01   3.02400           0
      2015 PROA     421      ILE      HD2      HA3      0.900000E-01   3.02400           0
      2016 PROA     421      ILE      HD3      HA3      0.900000E-01   3.02400           0
      2017 PROA     421      ILE      C        C        0.510000       12.0110           0
      2018 PROA     421      ILE      O        O       -0.510000       15.9994           0
      2019 PROA     422      ILE      N        NH1     -0.470000       11.9910           0
      2020 PROA     422      ILE      HN       H        0.310000       3.02400           0
      2021 PROA     422      ILE      CA       CT1      0.700000E-01   9.99500           0
      2022 PROA     422      ILE      HA       HB1      0.900000E-01   3.02400           0
      2023 PROA     422      ILE      CB       CT1     -0.900000E-01   9.99500           0
      2024 PROA     422      ILE      HB       HA1      0.900000E-01   3.02400           0
      2025 PROA     422      ILE      CG2      CT3     -0.270000       5.96300           0
      2026 PROA     422      ILE      HG21     HA3      0.900000E-01   3.02400           0
      2027 PROA     422      ILE      HG22     HA3      0.900000E-01   3.02400           0
      2028 PROA     422      ILE      HG23     HA3      0.900000E-01   3.02400           0
      2029 PROA     422      ILE      CG1      CT2     -0.180000       7.97900           0
      2030 PROA     422      ILE      HG11     HA2      0.900000E-01   3.02400           0
      2031 PROA     422      ILE      HG12     HA2      0.900000E-01   3.02400           0
      2032 PROA     422      ILE      CD       CT3     -0.270000       5.96300           0
      2033 PROA     422      ILE      HD1      HA3      0.900000E-01   3.02400           0
      2034 PROA     422      ILE      HD2      HA3      0.900000E-01   3.02400           0
      2035 PROA     422      ILE      HD3      HA3      0.900000E-01   3.02400           0
      2036 PROA     422      ILE      C        C        0.510000       12.0110           0
      2037 PROA     422      ILE      O        O       -0.510000       15.9994           0
      2038 PROA     423      MET      N        NH1     -0.470000       11.9910           0
      2039 PROA     423      MET      HN       H        0.310000       3.02400           0
      2040 PROA     423      MET      CA       CT1      0.700000E-01   9.99500           0
      2041 PROA     423      MET      HA       HB1      0.900000E-01   3.02400           0
      2042 PROA     423      MET      CB       CT2     -0.180000       7.97900           0
      2043 PROA     423      MET      HB1      HA2      0.900000E-01   3.02400           0
      2044 PROA     423      MET      HB2      HA2      0.900000E-01   3.02400           0
      2045 PROA     423      MET      CG       CT2     -0.140000       7.97900           0
      2046 PROA     423      MET      HG1      HA2      0.900000E-01   3.02400           0
      2047 PROA     423      MET      HG2      HA2      0.900000E-01   3.02400           0
      2048 PROA     423      MET      SD       S       -0.900000E-01   32.0600           0
      2049 PROA     423      MET      CE       CT3     -0.220000       5.96300           0
      2050 PROA     423      MET      HE1      HA3      0.900000E-01   3.02400           0
      2051 PROA     423      MET      HE2      HA3      0.900000E-01   3.02400           0
      2052 PROA     423      MET      HE3      HA3      0.900000E-01   3.02400           0
      2053 PROA     423      MET      C        C        0.510000       12.0110           0
      2054 PROA     423      MET      O        O       -0.510000       15.9994           0
      2055 PROA     424      ASP      N        NH1     -0.470000       11.9910           0
      2056 PROA     424      ASP      HN       H        0.310000       3.02400           0
      2057 PROA     424      ASP      CA       CT1      0.700000E-01   9.99500           0
      2058 PROA     424      ASP      HA       HB1      0.900000E-01   3.02400           0
      2059 PROA     424      ASP      CB       CT2A    -0.280000       7.97900           0
      2060 PROA     424      ASP      HB1      HA2      0.900000E-01   3.02400           0
      2061 PROA     424      ASP      HB2      HA2      0.900000E-01   3.02400           0
      2062 PROA     424      ASP      CG       CC       0.620000       12.0110           0
      2063 PROA     424      ASP      OD1      OC      -0.760000       15.9994           0
      2064 PROA     424      ASP      OD2      OC      -0.760000       15.9994           0
      2065 PROA     424      ASP      C        C        0.510000       12.0110           0
      2066 PROA     424      ASP      O        O       -0.510000       15.9994           0
      2067 PROA     425      GLU      N        NH1     -0.470000       11.9910           0
      2068 PROA     425      GLU      HN       H        0.310000       3.02400           0
      2069 PROA     425      GLU      CA       CT1      0.700000E-01   9.99500           0
      2070 PROA     425      GLU      HA       HB1      0.900000E-01   3.02400           0
      2071 PROA     425      GLU      CB       CT2A    -0.180000       7.97900           0
      2072 PROA     425      GLU      HB1      HA2      0.900000E-01   3.02400           0
      2073 PROA     425      GLU      HB2      HA2      0.900000E-01   3.02400           0
      2074 PROA     425      GLU      CG       CT2     -0.280000       7.97900           0
      2075 PROA     425      GLU      HG1      HA2      0.900000E-01   3.02400           0
      2076 PROA     425      GLU      HG2      HA2      0.900000E-01   3.02400           0
      2077 PROA     425      GLU      CD       CC       0.620000       12.0110           0
      2078 PROA     425      GLU      OE1      OC      -0.760000       15.9994           0
      2079 PROA     425      GLU      OE2      OC      -0.760000       15.9994           0
      2080 PROA     425      GLU      C        C        0.510000       12.0110           0
      2081 PROA     425      GLU      O        O       -0.510000       15.9994           0
      2082 PROA     426      VAL      N        NH1     -0.470000       11.9910           0
      2083 PROA     426      VAL      HN       H        0.310000       3.02400           0
      2084 PROA     426      VAL      CA       CT1      0.700000E-01   9.99500           0
      2085 PROA     426      VAL      HA       HB1      0.900000E-01   3.02400           0
      2086 PROA     426      VAL      CB       CT1     -0.900000E-01   9.99500           0
      2087 PROA     426      VAL      HB       HA1      0.900000E-01   3.02400           0
      2088 PROA     426      VAL      CG1      CT3     -0.270000       5.96300           0
      2089 PROA     426      VAL      HG11     HA3      0.900000E-01   3.02400           0
      2090 PROA     426      VAL      HG12     HA3      0.900000E-01   3.02400           0
      2091 PROA     426      VAL      HG13     HA3      0.900000E-01   3.02400           0
      2092 PROA     426      VAL      CG2      CT3     -0.270000       5.96300           0
      2093 PROA     426      VAL      HG21     HA3      0.900000E-01   3.02400           0
      2094 PROA     426      VAL      HG22     HA3      0.900000E-01   3.02400           0
      2095 PROA     426      VAL      HG23     HA3      0.900000E-01   3.02400           0
      2096 PROA     426      VAL      C        C        0.510000       12.0110           0
      2097 PROA     426      VAL      O        O       -0.510000       15.9994           0
      2098 PROA     427      ASP      N        NH1     -0.470000       11.9910           0
      2099 PROA     427      ASP      HN       H        0.310000       3.02400           0
      2100 PROA     427      ASP      CA       CT1      0.700000E-01   9.99500           0
      2101 PROA     427      ASP      HA       HB1      0.900000E-01   3.02400           0
      2102 PROA     427      ASP      CB       CT2A    -0.280000       7.97900           0
      2103 PROA     427      ASP      HB1      HA2      0.900000E-01   3.02400           0
      2104 PROA     427      ASP      HB2      HA2      0.900000E-01   3.02400           0
      2105 PROA     427      ASP      CG       CC       0.620000       12.0110           0
      2106 PROA     427      ASP      OD1      OC      -0.760000       15.9994           0
      2107 PROA     427      ASP      OD2      OC      -0.760000       15.9994           0
      2108 PROA     427      ASP      C        C        0.510000       12.0110           0
      2109 PROA     427      ASP      O        O       -0.510000       15.9994           0
      2110 PROA     428      GLY      N        NH1     -0.470000       11.9910           0
      2111 PROA     428      GLY      HN       H        0.310000       3.02400           0
      2112 PROA     428      GLY      CA       CT2     -0.200000E-01   7.97900           0
      2113 PROA     428      GLY      HA1      HB2      0.900000E-01   3.02400           0
      2114 PROA     428      GLY      HA2      HB2      0.900000E-01   3.02400           0
      2115 PROA     428      GLY      C        C        0.510000       12.0110           0
      2116 PROA     428      GLY      O        O       -0.510000       15.9994           0
      2117 PROA     429      MET      N        NH1     -0.470000       11.9910           0
      2118 PROA     429      MET      HN       H        0.310000       3.02400           0
      2119 PROA     429      MET      CA       CT1      0.700000E-01   9.99500           0
      2120 PROA     429      MET      HA       HB1      0.900000E-01   3.02400           0
      2121 PROA     429      MET      CB       CT2     -0.180000       7.97900           0
      2122 PROA     429      MET      HB1      HA2      0.900000E-01   3.02400           0
      2123 PROA     429      MET      HB2      HA2      0.900000E-01   3.02400           0
      2124 PROA     429      MET      CG       CT2     -0.140000       7.97900           0
      2125 PROA     429      MET      HG1      HA2      0.900000E-01   3.02400           0
      2126 PROA     429      MET      HG2      HA2      0.900000E-01   3.02400           0
      2127 PROA     429      MET      SD       S       -0.900000E-01   32.0600           0
      2128 PROA     429      MET      CE       CT3     -0.220000       5.96300           0
      2129 PROA     429      MET      HE1      HA3      0.900000E-01   3.02400           0
      2130 PROA     429      MET      HE2      HA3      0.900000E-01   3.02400           0
      2131 PROA     429      MET      HE3      HA3      0.900000E-01   3.02400           0
      2132 PROA     429      MET      C        C        0.510000       12.0110           0
      2133 PROA     429      MET      O        O       -0.510000       15.9994           0
      2134 PROA     430      SER      N        NH1     -0.470000       11.9910           0
      2135 PROA     430      SER      HN       H        0.310000       3.02400           0
      2136 PROA     430      SER      CA       CT1      0.700000E-01   9.99500           0
      2137 PROA     430      SER      HA       HB1      0.900000E-01   3.02400           0
      2138 PROA     430      SER      CB       CT2      0.500000E-01   7.97900           0
      2139 PROA     430      SER      HB1      HA2      0.900000E-01   3.02400           0
      2140 PROA     430      SER      HB2      HA2      0.900000E-01   3.02400           0
      2141 PROA     430      SER      OG       OH1     -0.660000       13.9834           0
      2142 PROA     430      SER      HG1      H        0.430000       3.02400           0
      2143 PROA     430      SER      C        C        0.510000       12.0110           0
      2144 PROA     430      SER      O        O       -0.510000       15.9994           0
      2145 PROA     431      GLY      N        NH1     -0.470000       11.9910           0
      2146 PROA     431      GLY      HN       H        0.310000       3.02400           0
      2147 PROA     431      GLY      CA       CT2     -0.200000E-01   7.97900           0
      2148 PROA     431      GLY      HA1      HB2      0.900000E-01   3.02400           0
      2149 PROA     431      GLY      HA2      HB2      0.900000E-01   3.02400           0
      2150 PROA     431      GLY      C        C        0.510000       12.0110           0
      2151 PROA     431      GLY      O        O       -0.510000       15.9994           0
      2152 PROA     432      GLY      N        NH1     -0.470000       11.9910           0
      2153 PROA     432      GLY      HN       H        0.310000       3.02400           0
      2154 PROA     432      GLY      CA       CT2     -0.200000E-01   7.97900           0
      2155 PROA     432      GLY      HA1      HB2      0.900000E-01   3.02400           0
      2156 PROA     432      GLY      HA2      HB2      0.900000E-01   3.02400           0
      2157 PROA     432      GLY      C        C        0.510000       12.0110           0
      2158 PROA     432      GLY      O        O       -0.510000       15.9994           0
      2159 PROA     433      ASP      N        NH1     -0.470000       11.9910           0
      2160 PROA     433      ASP      HN       H        0.310000       3.02400           0
      2161 PROA     433      ASP      CA       CT1      0.700000E-01   9.99500           0
      2162 PROA     433      ASP      HA       HB1      0.900000E-01   3.02400           0
      2163 PROA     433      ASP      CB       CT2A    -0.280000       7.97900           0
      2164 PROA     433      ASP      HB1      HA2      0.900000E-01   3.02400           0
      2165 PROA     433      ASP      HB2      HA2      0.900000E-01   3.02400           0
      2166 PROA     433      ASP      CG       CC       0.620000       12.0110           0
      2167 PROA     433      ASP      OD1      OC      -0.760000       15.9994           0
      2168 PROA     433      ASP      OD2      OC      -0.760000       15.9994           0
      2169 PROA     433      ASP      C        C        0.510000       12.0110           0
      2170 PROA     433      ASP      O        O       -0.510000       15.9994           0
      2171 PROA     434      ARG      N        NH1     -0.470000       11.9910           0
      2172 PROA     434      ARG      HN       H        0.310000       3.02400           0
      2173 PROA     434      ARG      CA       CT1      0.700000E-01   9.99500           0
      2174 PROA     434      ARG      HA       HB1      0.900000E-01   3.02400           0
      2175 PROA     434      ARG      CB       CT2     -0.180000       7.97900           0
      2176 PROA     434      ARG      HB1      HA2      0.900000E-01   3.02400           0
      2177 PROA     434      ARG      HB2      HA2      0.900000E-01   3.02400           0
      2178 PROA     434      ARG      CG       CT2     -0.180000       7.97900           0
      2179 PROA     434      ARG      HG1      HA2      0.900000E-01   3.02400           0
      2180 PROA     434      ARG      HG2      HA2      0.900000E-01   3.02400           0
      2181 PROA     434      ARG      CD       CT2      0.200000       7.97900           0
      2182 PROA     434      ARG      HD1      HA2      0.900000E-01   3.02400           0
      2183 PROA     434      ARG      HD2      HA2      0.900000E-01   3.02400           0
      2184 PROA     434      ARG      NE       NC2     -0.700000       11.9910           0
      2185 PROA     434      ARG      HE       HC       0.440000       3.02400           0
      2186 PROA     434      ARG      CZ       C        0.640000       12.0110           0
      2187 PROA     434      ARG      NH1      NC2     -0.800000       9.97500           0
      2188 PROA     434      ARG      HH11     HC       0.460000       3.02400           0
      2189 PROA     434      ARG      HH12     HC       0.460000       3.02400           0
      2190 PROA     434      ARG      NH2      NC2     -0.800000       9.97500           0
      2191 PROA     434      ARG      HH21     HC       0.460000       3.02400           0
      2192 PROA     434      ARG      HH22     HC       0.460000       3.02400           0
      2193 PROA     434      ARG      C        C        0.510000       12.0110           0
      2194 PROA     434      ARG      O        O       -0.510000       15.9994           0
      2195 PROA     435      GLY      N        NH1     -0.470000       11.9910           0
      2196 PROA     435      GLY      HN       H        0.310000       3.02400           0
      2197 PROA     435      GLY      CA       CT2     -0.200000E-01   7.97900           0
      2198 PROA     435      GLY      HA1      HB2      0.900000E-01   3.02400           0
      2199 PROA     435      GLY      HA2      HB2      0.900000E-01   3.02400           0
      2200 PROA     435      GLY      C        C        0.510000       12.0110           0
      2201 PROA     435      GLY      O        O       -0.510000       15.9994           0
      2202 PROA     436      GLY      N        NH1     -0.470000       11.9910           0
      2203 PROA     436      GLY      HN       H        0.310000       3.02400           0
      2204 PROA     436      GLY      CA       CT2     -0.200000E-01   7.97900           0
      2205 PROA     436      GLY      HA1      HB2      0.900000E-01   3.02400           0
      2206 PROA     436      GLY      HA2      HB2      0.900000E-01   3.02400           0
      2207 PROA     436      GLY      C        C        0.510000       12.0110           0
      2208 PROA     436      GLY      O        O       -0.510000       15.9994           0
      2209 PROA     437      VAL      N        NH1     -0.470000       11.9910           0
      2210 PROA     437      VAL      HN       H        0.310000       3.02400           0
      2211 PROA     437      VAL      CA       CT1      0.700000E-01   9.99500           0
      2212 PROA     437      VAL      HA       HB1      0.900000E-01   3.02400           0
      2213 PROA     437      VAL      CB       CT1     -0.900000E-01   9.99500           0
      2214 PROA     437      VAL      HB       HA1      0.900000E-01   3.02400           0
      2215 PROA     437      VAL      CG1      CT3     -0.270000       5.96300           0
      2216 PROA     437      VAL      HG11     HA3      0.900000E-01   3.02400           0
      2217 PROA     437      VAL      HG12     HA3      0.900000E-01   3.02400           0
      2218 PROA     437      VAL      HG13     HA3      0.900000E-01   3.02400           0
      2219 PROA     437      VAL      CG2      CT3     -0.270000       5.96300           0
      2220 PROA     437      VAL      HG21     HA3      0.900000E-01   3.02400           0
      2221 PROA     437      VAL      HG22     HA3      0.900000E-01   3.02400           0
      2222 PROA     437      VAL      HG23     HA3      0.900000E-01   3.02400           0
      2223 PROA     437      VAL      C        C        0.510000       12.0110           0
      2224 PROA     437      VAL      O        O       -0.510000       15.9994           0
      2225 PROA     438      GLY      N        NH1     -0.470000       11.9910           0
      2226 PROA     438      GLY      HN       H        0.310000       3.02400           0
      2227 PROA     438      GLY      CA       CT2     -0.200000E-01   7.97900           0
      2228 PROA     438      GLY      HA1      HB2      0.900000E-01   3.02400           0
      2229 PROA     438      GLY      HA2      HB2      0.900000E-01   3.02400           0
      2230 PROA     438      GLY      C        C        0.510000       12.0110           0
      2231 PROA     438      GLY      O        O       -0.510000       15.9994           0
      2232 PROA     439      GLN      N        NH1     -0.470000       11.9910           0
      2233 PROA     439      GLN      HN       H        0.310000       3.02400           0
      2234 PROA     439      GLN      CA       CT1      0.700000E-01   9.99500           0
      2235 PROA     439      GLN      HA       HB1      0.900000E-01   3.02400           0
      2236 PROA     439      GLN      CB       CT2     -0.180000       7.97900           0
      2237 PROA     439      GLN      HB1      HA2      0.900000E-01   3.02400           0
      2238 PROA     439      GLN      HB2      HA2      0.900000E-01   3.02400           0
      2239 PROA     439      GLN      CG       CT2     -0.180000       7.97900           0
      2240 PROA     439      GLN      HG1      HA2      0.900000E-01   3.02400           0
      2241 PROA     439      GLN      HG2      HA2      0.900000E-01   3.02400           0
      2242 PROA     439      GLN      CD       CC       0.550000       12.0110           0
      2243 PROA     439      GLN      OE1      O       -0.550000       15.9994           0
      2244 PROA     439      GLN      NE2      NH2     -0.620000       9.97500           0
      2245 PROA     439      GLN      HE21     H        0.320000       3.02400           0
      2246 PROA     439      GLN      HE22     H        0.300000       3.02400           0
      2247 PROA     439      GLN      C        C        0.510000       12.0110           0
      2248 PROA     439      GLN      O        O       -0.510000       15.9994           0
      2249 PROA     440      LEU      N        NH1     -0.470000       11.9910           0
      2250 PROA     440      LEU      HN       H        0.310000       3.02400           0
      2251 PROA     440      LEU      CA       CT1      0.700000E-01   9.99500           0
      2252 PROA     440      LEU      HA       HB1      0.900000E-01   3.02400           0
      2253 PROA     440      LEU      CB       CT2     -0.180000       7.97900           0
      2254 PROA     440      LEU      HB1      HA2      0.900000E-01   3.02400           0
      2255 PROA     440      LEU      HB2      HA2      0.900000E-01   3.02400           0
      2256 PROA     440      LEU      CG       CT1     -0.900000E-01   9.99500           0
      2257 PROA     440      LEU      HG       HA1      0.900000E-01   3.02400           0
      2258 PROA     440      LEU      CD1      CT3     -0.270000       5.96300           0
      2259 PROA     440      LEU      HD11     HA3      0.900000E-01   3.02400           0
      2260 PROA     440      LEU      HD12     HA3      0.900000E-01   3.02400           0
      2261 PROA     440      LEU      HD13     HA3      0.900000E-01   3.02400           0
      2262 PROA     440      LEU      CD2      CT3     -0.270000       5.96300           0
      2263 PROA     440      LEU      HD21     HA3      0.900000E-01   3.02400           0
      2264 PROA     440      LEU      HD22     HA3      0.900000E-01   3.02400           0
      2265 PROA     440      LEU      HD23     HA3      0.900000E-01   3.02400           0
      2266 PROA     440      LEU      C        C        0.510000       12.0110           0
      2267 PROA     440      LEU      O        O       -0.510000       15.9994           0
      2268 PROA     441      ALA      N        NH1     -0.470000       11.9910           0
      2269 PROA     441      ALA      HN       H        0.310000       3.02400           0
      2270 PROA     441      ALA      CA       CT1      0.700000E-01   9.99500           0
      2271 PROA     441      ALA      HA       HB1      0.900000E-01   3.02400           0
      2272 PROA     441      ALA      CB       CT3     -0.270000       5.96300           0
      2273 PROA     441      ALA      HB1      HA3      0.900000E-01   3.02400           0
      2274 PROA     441      ALA      HB2      HA3      0.900000E-01   3.02400           0
      2275 PROA     441      ALA      HB3      HA3      0.900000E-01   3.02400           0
      2276 PROA     441      ALA      C        C        0.510000       12.0110           0
      2277 PROA     441      ALA      O        O       -0.510000       15.9994           0
      2278 PROA     442      GLN      N        NH1     -0.470000       11.9910           0
      2279 PROA     442      GLN      HN       H        0.310000       3.02400           0
      2280 PROA     442      GLN      CA       CT1      0.700000E-01   9.99500           0
      2281 PROA     442      GLN      HA       HB1      0.900000E-01   3.02400           0
      2282 PROA     442      GLN      CB       CT2     -0.180000       7.97900           0
      2283 PROA     442      GLN      HB1      HA2      0.900000E-01   3.02400           0
      2284 PROA     442      GLN      HB2      HA2      0.900000E-01   3.02400           0
      2285 PROA     442      GLN      CG       CT2     -0.180000       7.97900           0
      2286 PROA     442      GLN      HG1      HA2      0.900000E-01   3.02400           0
      2287 PROA     442      GLN      HG2      HA2      0.900000E-01   3.02400           0
      2288 PROA     442      GLN      CD       CC       0.550000       12.0110           0
      2289 PROA     442      GLN      OE1      O       -0.550000       15.9994           0
      2290 PROA     442      GLN      NE2      NH2     -0.620000       9.97500           0
      2291 PROA     442      GLN      HE21     H        0.320000       3.02400           0
      2292 PROA     442      GLN      HE22     H        0.300000       3.02400           0
      2293 PROA     442      GLN      C        C        0.510000       12.0110           0
      2294 PROA     442      GLN      O        O       -0.510000       15.9994           0
      2295 PROA     443      PHE      N        NH1     -0.470000       11.9910           0
      2296 PROA     443      PHE      HN       H        0.310000       3.02400           0
      2297 PROA     443      PHE      CA       CT1      0.700000E-01   9.99500           0
      2298 PROA     443      PHE      HA       HB1      0.900000E-01   3.02400           0
      2299 PROA     443      PHE      CB       CT2     -0.180000       7.97900           0
      2300 PROA     443      PHE      HB1      HA2      0.900000E-01   3.02400           0
      2301 PROA     443      PHE      HB2      HA2      0.900000E-01   3.02400           0
      2302 PROA     443      PHE      CG       CA       0.000000       12.0110           0
      2303 PROA     443      PHE      CD1      CA      -0.115000       9.99500           0
      2304 PROA     443      PHE      HD1      HP       0.115000       3.02400           0
      2305 PROA     443      PHE      CE1      CA      -0.115000       9.99500           0
      2306 PROA     443      PHE      HE1      HP       0.115000       3.02400           0
      2307 PROA     443      PHE      CZ       CA      -0.115000       9.99500           0
      2308 PROA     443      PHE      HZ       HP       0.115000       3.02400           0
      2309 PROA     443      PHE      CD2      CA      -0.115000       9.99500           0
      2310 PROA     443      PHE      HD2      HP       0.115000       3.02400           0
      2311 PROA     443      PHE      CE2      CA      -0.115000       9.99500           0
      2312 PROA     443      PHE      HE2      HP       0.115000       3.02400           0
      2313 PROA     443      PHE      C        C        0.510000       12.0110           0
      2314 PROA     443      PHE      O        O       -0.510000       15.9994           0
      2315 PROA     444      CYS      N        NH1     -0.470000       11.9910           0
      2316 PROA     444      CYS      HN       H        0.310000       3.02400           0
      2317 PROA     444      CYS      CA       CT1      0.700000E-01   9.99500           0
      2318 PROA     444      CYS      HA       HB1      0.900000E-01   3.02400           0
      2319 PROA     444      CYS      CB       CT2     -0.110000       7.97900           0
      2320 PROA     444      CYS      HB1      HA2      0.900000E-01   3.02400           0
      2321 PROA     444      CYS      HB2      HA2      0.900000E-01   3.02400           0
      2322 PROA     444      CYS      SG       S       -0.230000       30.0440           0
      2323 PROA     444      CYS      HG1      HS       0.160000       3.02400           0
      2324 PROA     444      CYS      C        C        0.510000       12.0110           0
      2325 PROA     444      CYS      O        O       -0.510000       15.9994           0
      2326 PROA     445      ARG      N        NH1     -0.470000       11.9910           0
      2327 PROA     445      ARG      HN       H        0.310000       3.02400           0
      2328 PROA     445      ARG      CA       CT1      0.700000E-01   9.99500           0
      2329 PROA     445      ARG      HA       HB1      0.900000E-01   3.02400           0
      2330 PROA     445      ARG      CB       CT2     -0.180000       7.97900           0
      2331 PROA     445      ARG      HB1      HA2      0.900000E-01   3.02400           0
      2332 PROA     445      ARG      HB2      HA2      0.900000E-01   3.02400           0
      2333 PROA     445      ARG      CG       CT2     -0.180000       7.97900           0
      2334 PROA     445      ARG      HG1      HA2      0.900000E-01   3.02400           0
      2335 PROA     445      ARG      HG2      HA2      0.900000E-01   3.02400           0
      2336 PROA     445      ARG      CD       CT2      0.200000       7.97900           0
      2337 PROA     445      ARG      HD1      HA2      0.900000E-01   3.02400           0
      2338 PROA     445      ARG      HD2      HA2      0.900000E-01   3.02400           0
      2339 PROA     445      ARG      NE       NC2     -0.700000       11.9910           0
      2340 PROA     445      ARG      HE       HC       0.440000       3.02400           0
      2341 PROA     445      ARG      CZ       C        0.640000       12.0110           0
      2342 PROA     445      ARG      NH1      NC2     -0.800000       9.97500           0
      2343 PROA     445      ARG      HH11     HC       0.460000       3.02400           0
      2344 PROA     445      ARG      HH12     HC       0.460000       3.02400           0
      2345 PROA     445      ARG      NH2      NC2     -0.800000       9.97500           0
      2346 PROA     445      ARG      HH21     HC       0.460000       3.02400           0
      2347 PROA     445      ARG      HH22     HC       0.460000       3.02400           0
      2348 PROA     445      ARG      C        C        0.510000       12.0110           0
      2349 PROA     445      ARG      O        O       -0.510000       15.9994           0
      2350 PROA     446      LYS      N        NH1     -0.470000       11.9910           0
      2351 PROA     446      LYS      HN       H        0.310000       3.02400           0
      2352 PROA     446      LYS      CA       CT1      0.700000E-01   9.99500           0
      2353 PROA     446      LYS      HA       HB1      0.900000E-01   3.02400           0
      2354 PROA     446      LYS      CB       CT2     -0.180000       7.97900           0
      2355 PROA     446      LYS      HB1      HA2      0.900000E-01   3.02400           0
      2356 PROA     446      LYS      HB2      HA2      0.900000E-01   3.02400           0
      2357 PROA     446      LYS      CG       CT2     -0.180000       7.97900           0
      2358 PROA     446      LYS      HG1      HA2      0.900000E-01   3.02400           0
      2359 PROA     446      LYS      HG2      HA2      0.900000E-01   3.02400           0
      2360 PROA     446      LYS      CD       CT2     -0.180000       7.97900           0
      2361 PROA     446      LYS      HD1      HA2      0.900000E-01   3.02400           0
      2362 PROA     446      LYS      HD2      HA2      0.900000E-01   3.02400           0
      2363 PROA     446      LYS      CE       CT2      0.210000       7.97900           0
      2364 PROA     446      LYS      HE1      HA2      0.500000E-01   3.02400           0
      2365 PROA     446      LYS      HE2      HA2      0.500000E-01   3.02400           0
      2366 PROA     446      LYS      NZ       NH3     -0.300000       7.95900           0
      2367 PROA     446      LYS      HZ1      HC       0.330000       3.02400           0
      2368 PROA     446      LYS      HZ2      HC       0.330000       3.02400           0
      2369 PROA     446      LYS      HZ3      HC       0.330000       3.02400           0
      2370 PROA     446      LYS      C        C        0.510000       12.0110           0
      2371 PROA     446      LYS      O        O       -0.510000       15.9994           0
      2372 PROA     447      THR      N        NH1     -0.470000       11.9910           0
      2373 PROA     447      THR      HN       H        0.310000       3.02400           0
      2374 PROA     447      THR      CA       CT1      0.700000E-01   9.99500           0
      2375 PROA     447      THR      HA       HB1      0.900000E-01   3.02400           0
      2376 PROA     447      THR      CB       CT1      0.140000       9.99500           0
      2377 PROA     447      THR      HB       HA1      0.900000E-01   3.02400           0
      2378 PROA     447      THR      OG1      OH1     -0.660000       13.9834           0
      2379 PROA     447      THR      HG1      H        0.430000       3.02400           0
      2380 PROA     447      THR      CG2      CT3     -0.270000       5.96300           0
      2381 PROA     447      THR      HG21     HA3      0.900000E-01   3.02400           0
      2382 PROA     447      THR      HG22     HA3      0.900000E-01   3.02400           0
      2383 PROA     447      THR      HG23     HA3      0.900000E-01   3.02400           0
      2384 PROA     447      THR      C        C        0.510000       12.0110           0
      2385 PROA     447      THR      O        O       -0.510000       15.9994           0
      2386 PROA     448      SER      N        NH1     -0.470000       11.9910           0
      2387 PROA     448      SER      HN       H        0.310000       3.02400           0
      2388 PROA     448      SER      CA       CT1      0.700000E-01   9.99500           0
      2389 PROA     448      SER      HA       HB1      0.900000E-01   3.02400           0
      2390 PROA     448      SER      CB       CT2      0.500000E-01   7.97900           0
      2391 PROA     448      SER      HB1      HA2      0.900000E-01   3.02400           0
      2392 PROA     448      SER      HB2      HA2      0.900000E-01   3.02400           0
      2393 PROA     448      SER      OG       OH1     -0.660000       13.9834           0
      2394 PROA     448      SER      HG1      H        0.430000       3.02400           0
      2395 PROA     448      SER      C        C        0.510000       12.0110           0
      2396 PROA     448      SER      O        O       -0.510000       15.9994           0
      2397 PROA     449      THR      N        NH1     -0.470000       11.9910           0
      2398 PROA     449      THR      HN       H        0.310000       3.02400           0
      2399 PROA     449      THR      CA       CT1      0.700000E-01   9.99500           0
      2400 PROA     449      THR      HA       HB1      0.900000E-01   3.02400           0
      2401 PROA     449      THR      CB       CT1      0.140000       9.99500           0
      2402 PROA     449      THR      HB       HA1      0.900000E-01   3.02400           0
      2403 PROA     449      THR      OG1      OH1     -0.660000       13.9834           0
      2404 PROA     449      THR      HG1      H        0.430000       3.02400           0
      2405 PROA     449      THR      CG2      CT3     -0.270000       5.96300           0
      2406 PROA     449      THR      HG21     HA3      0.900000E-01   3.02400           0
      2407 PROA     449      THR      HG22     HA3      0.900000E-01   3.02400           0
      2408 PROA     449      THR      HG23     HA3      0.900000E-01   3.02400           0
      2409 PROA     449      THR      C        C        0.510000       12.0110           0
      2410 PROA     449      THR      O        O       -0.510000       15.9994           0
      2411 PROA     450      PRO      N        N       -0.290000       14.0070           0
      2412 PROA     450      PRO      CD       CP3      0.000000       7.97900           0
      2413 PROA     450      PRO      HD1      HA2      0.900000E-01   3.02400           0
      2414 PROA     450      PRO      HD2      HA2      0.900000E-01   3.02400           0
      2415 PROA     450      PRO      CA       CP1      0.200000E-01   9.99500           0
      2416 PROA     450      PRO      HA       HB1      0.900000E-01   3.02400           0
      2417 PROA     450      PRO      CB       CP2     -0.180000       7.97900           0
      2418 PROA     450      PRO      HB1      HA2      0.900000E-01   3.02400           0
      2419 PROA     450      PRO      HB2      HA2      0.900000E-01   3.02400           0
      2420 PROA     450      PRO      CG       CP2     -0.180000       7.97900           0
      2421 PROA     450      PRO      HG1      HA2      0.900000E-01   3.02400           0
      2422 PROA     450      PRO      HG2      HA2      0.900000E-01   3.02400           0
      2423 PROA     450      PRO      C        C        0.510000       12.0110           0
      2424 PROA     450      PRO      O        O       -0.510000       15.9994           0
      2425 PROA     451      LEU      N        NH1     -0.470000       11.9910           0
      2426 PROA     451      LEU      HN       H        0.310000       3.02400           0
      2427 PROA     451      LEU      CA       CT1      0.700000E-01   9.99500           0
      2428 PROA     451      LEU      HA       HB1      0.900000E-01   3.02400           0
      2429 PROA     451      LEU      CB       CT2     -0.180000       7.97900           0
      2430 PROA     451      LEU      HB1      HA2      0.900000E-01   3.02400           0
      2431 PROA     451      LEU      HB2      HA2      0.900000E-01   3.02400           0
      2432 PROA     451      LEU      CG       CT1     -0.900000E-01   9.99500           0
      2433 PROA     451      LEU      HG       HA1      0.900000E-01   3.02400           0
      2434 PROA     451      LEU      CD1      CT3     -0.270000       5.96300           0
      2435 PROA     451      LEU      HD11     HA3      0.900000E-01   3.02400           0
      2436 PROA     451      LEU      HD12     HA3      0.900000E-01   3.02400           0
      2437 PROA     451      LEU      HD13     HA3      0.900000E-01   3.02400           0
      2438 PROA     451      LEU      CD2      CT3     -0.270000       5.96300           0
      2439 PROA     451      LEU      HD21     HA3      0.900000E-01   3.02400           0
      2440 PROA     451      LEU      HD22     HA3      0.900000E-01   3.02400           0
      2441 PROA     451      LEU      HD23     HA3      0.900000E-01   3.02400           0
      2442 PROA     451      LEU      C        C        0.510000       12.0110           0
      2443 PROA     451      LEU      O        O       -0.510000       15.9994           0
      2444 PROA     452      ILE      N        NH1     -0.470000       11.9910           0
      2445 PROA     452      ILE      HN       H        0.310000       3.02400           0
      2446 PROA     452      ILE      CA       CT1      0.700000E-01   9.99500           0
      2447 PROA     452      ILE      HA       HB1      0.900000E-01   3.02400           0
      2448 PROA     452      ILE      CB       CT1     -0.900000E-01   9.99500           0
      2449 PROA     452      ILE      HB       HA1      0.900000E-01   3.02400           0
      2450 PROA     452      ILE      CG2      CT3     -0.270000       5.96300           0
      2451 PROA     452      ILE      HG21     HA3      0.900000E-01   3.02400           0
      2452 PROA     452      ILE      HG22     HA3      0.900000E-01   3.02400           0
      2453 PROA     452      ILE      HG23     HA3      0.900000E-01   3.02400           0
      2454 PROA     452      ILE      CG1      CT2     -0.180000       7.97900           0
      2455 PROA     452      ILE      HG11     HA2      0.900000E-01   3.02400           0
      2456 PROA     452      ILE      HG12     HA2      0.900000E-01   3.02400           0
      2457 PROA     452      ILE      CD       CT3     -0.270000       5.96300           0
      2458 PROA     452      ILE      HD1      HA3      0.900000E-01   3.02400           0
      2459 PROA     452      ILE      HD2      HA3      0.900000E-01   3.02400           0
      2460 PROA     452      ILE      HD3      HA3      0.900000E-01   3.02400           0
      2461 PROA     452      ILE      C        C        0.510000       12.0110           0
      2462 PROA     452      ILE      O        O       -0.510000       15.9994           0
      2463 PROA     453      LEU      N        NH1     -0.470000       11.9910           0
      2464 PROA     453      LEU      HN       H        0.310000       3.02400           0
      2465 PROA     453      LEU      CA       CT1      0.700000E-01   9.99500           0
      2466 PROA     453      LEU      HA       HB1      0.900000E-01   3.02400           0
      2467 PROA     453      LEU      CB       CT2     -0.180000       7.97900           0
      2468 PROA     453      LEU      HB1      HA2      0.900000E-01   3.02400           0
      2469 PROA     453      LEU      HB2      HA2      0.900000E-01   3.02400           0
      2470 PROA     453      LEU      CG       CT1     -0.900000E-01   9.99500           0
      2471 PROA     453      LEU      HG       HA1      0.900000E-01   3.02400           0
      2472 PROA     453      LEU      CD1      CT3     -0.270000       5.96300           0
      2473 PROA     453      LEU      HD11     HA3      0.900000E-01   3.02400           0
      2474 PROA     453      LEU      HD12     HA3      0.900000E-01   3.02400           0
      2475 PROA     453      LEU      HD13     HA3      0.900000E-01   3.02400           0
      2476 PROA     453      LEU      CD2      CT3     -0.270000       5.96300           0
      2477 PROA     453      LEU      HD21     HA3      0.900000E-01   3.02400           0
      2478 PROA     453      LEU      HD22     HA3      0.900000E-01   3.02400           0
      2479 PROA     453      LEU      HD23     HA3      0.900000E-01   3.02400           0
      2480 PROA     453      LEU      C        C        0.510000       12.0110           0
      2481 PROA     453      LEU      O        O       -0.510000       15.9994           0
      2482 PROA     454      ILE      N        NH1     -0.470000       11.9910           0
      2483 PROA     454      ILE      HN       H        0.310000       3.02400           0
      2484 PROA     454      ILE      CA       CT1      0.700000E-01   9.99500           0
      2485 PROA     454      ILE      HA       HB1      0.900000E-01   3.02400           0
      2486 PROA     454      ILE      CB       CT1     -0.900000E-01   9.99500           0
      2487 PROA     454      ILE      HB       HA1      0.900000E-01   3.02400           0
      2488 PROA     454      ILE      CG2      CT3     -0.270000       5.96300           0
      2489 PROA     454      ILE      HG21     HA3      0.900000E-01   3.02400           0
      2490 PROA     454      ILE      HG22     HA3      0.900000E-01   3.02400           0
      2491 PROA     454      ILE      HG23     HA3      0.900000E-01   3.02400           0
      2492 PROA     454      ILE      CG1      CT2     -0.180000       7.97900           0
      2493 PROA     454      ILE      HG11     HA2      0.900000E-01   3.02400           0
      2494 PROA     454      ILE      HG12     HA2      0.900000E-01   3.02400           0
      2495 PROA     454      ILE      CD       CT3     -0.270000       5.96300           0
      2496 PROA     454      ILE      HD1      HA3      0.900000E-01   3.02400           0
      2497 PROA     454      ILE      HD2      HA3      0.900000E-01   3.02400           0
      2498 PROA     454      ILE      HD3      HA3      0.900000E-01   3.02400           0
      2499 PROA     454      ILE      C        C        0.510000       12.0110           0
      2500 PROA     454      ILE      O        O       -0.510000       15.9994           0
      2501 PROA     455      CYS      N        NH1     -0.470000       11.9910           0
      2502 PROA     455      CYS      HN       H        0.310000       3.02400           0
      2503 PROA     455      CYS      CA       CT1      0.700000E-01   9.99500           0
      2504 PROA     455      CYS      HA       HB1      0.900000E-01   3.02400           0
      2505 PROA     455      CYS      CB       CT2     -0.110000       7.97900           0
      2506 PROA     455      CYS      HB1      HA2      0.900000E-01   3.02400           0
      2507 PROA     455      CYS      HB2      HA2      0.900000E-01   3.02400           0
      2508 PROA     455      CYS      SG       S       -0.230000       30.0440           0
      2509 PROA     455      CYS      HG1      HS       0.160000       3.02400           0
      2510 PROA     455      CYS      C        C        0.510000       12.0110           0
      2511 PROA     455      CYS      O        O       -0.510000       15.9994           0
      2512 PROA     456      ASN      N        NH1     -0.470000       11.9910           0
      2513 PROA     456      ASN      HN       H        0.310000       3.02400           0
      2514 PROA     456      ASN      CA       CT1      0.700000E-01   9.99500           0
      2515 PROA     456      ASN      HA       HB1      0.900000E-01   3.02400           0
      2516 PROA     456      ASN      CB       CT2     -0.180000       7.97900           0
      2517 PROA     456      ASN      HB1      HA2      0.900000E-01   3.02400           0
      2518 PROA     456      ASN      HB2      HA2      0.900000E-01   3.02400           0
      2519 PROA     456      ASN      CG       CC       0.550000       12.0110           0
      2520 PROA     456      ASN      OD1      O       -0.550000       15.9994           0
      2521 PROA     456      ASN      ND2      NH2     -0.620000       9.97500           0
      2522 PROA     456      ASN      HD21     H        0.320000       3.02400           0
      2523 PROA     456      ASN      HD22     H        0.300000       3.02400           0
      2524 PROA     456      ASN      C        C        0.510000       12.0110           0
      2525 PROA     456      ASN      O        O       -0.510000       15.9994           0
      2526 PROA     457      GLU      N        NH1     -0.470000       11.9910           0
      2527 PROA     457      GLU      HN       H        0.310000       3.02400           0
      2528 PROA     457      GLU      CA       CT1      0.700000E-01   9.99500           0
      2529 PROA     457      GLU      HA       HB1      0.900000E-01   3.02400           0
      2530 PROA     457      GLU      CB       CT2A    -0.180000       7.97900           0
      2531 PROA     457      GLU      HB1      HA2      0.900000E-01   3.02400           0
      2532 PROA     457      GLU      HB2      HA2      0.900000E-01   3.02400           0
      2533 PROA     457      GLU      CG       CT2     -0.280000       7.97900           0
      2534 PROA     457      GLU      HG1      HA2      0.900000E-01   3.02400           0
      2535 PROA     457      GLU      HG2      HA2      0.900000E-01   3.02400           0
      2536 PROA     457      GLU      CD       CC       0.620000       12.0110           0
      2537 PROA     457      GLU      OE1      OC      -0.760000       15.9994           0
      2538 PROA     457      GLU      OE2      OC      -0.760000       15.9994           0
      2539 PROA     457      GLU      C        C        0.510000       12.0110           0
      2540 PROA     457      GLU      O        O       -0.510000       15.9994           0
      2541 PROA     458      ARG      N        NH1     -0.470000       11.9910           0
      2542 PROA     458      ARG      HN       H        0.310000       3.02400           0
      2543 PROA     458      ARG      CA       CT1      0.700000E-01   9.99500           0
      2544 PROA     458      ARG      HA       HB1      0.900000E-01   3.02400           0
      2545 PROA     458      ARG      CB       CT2     -0.180000       7.97900           0
      2546 PROA     458      ARG      HB1      HA2      0.900000E-01   3.02400           0
      2547 PROA     458      ARG      HB2      HA2      0.900000E-01   3.02400           0
      2548 PROA     458      ARG      CG       CT2     -0.180000       7.97900           0
      2549 PROA     458      ARG      HG1      HA2      0.900000E-01   3.02400           0
      2550 PROA     458      ARG      HG2      HA2      0.900000E-01   3.02400           0
      2551 PROA     458      ARG      CD       CT2      0.200000       7.97900           0
      2552 PROA     458      ARG      HD1      HA2      0.900000E-01   3.02400           0
      2553 PROA     458      ARG      HD2      HA2      0.900000E-01   3.02400           0
      2554 PROA     458      ARG      NE       NC2     -0.700000       11.9910           0
      2555 PROA     458      ARG      HE       HC       0.440000       3.02400           0
      2556 PROA     458      ARG      CZ       C        0.640000       12.0110           0
      2557 PROA     458      ARG      NH1      NC2     -0.800000       9.97500           0
      2558 PROA     458      ARG      HH11     HC       0.460000       3.02400           0
      2559 PROA     458      ARG      HH12     HC       0.460000       3.02400           0
      2560 PROA     458      ARG      NH2      NC2     -0.800000       9.97500           0
      2561 PROA     458      ARG      HH21     HC       0.460000       3.02400           0
      2562 PROA     458      ARG      HH22     HC       0.460000       3.02400           0
      2563 PROA     458      ARG      C        C        0.510000       12.0110           0
      2564 PROA     458      ARG      O        O       -0.510000       15.9994           0
      2565 PROA     459      ASN      N        NH1     -0.470000       11.9910           0
      2566 PROA     459      ASN      HN       H        0.310000       3.02400           0
      2567 PROA     459      ASN      CA       CT1      0.700000E-01   9.99500           0
      2568 PROA     459      ASN      HA       HB1      0.900000E-01   3.02400           0
      2569 PROA     459      ASN      CB       CT2     -0.180000       7.97900           0
      2570 PROA     459      ASN      HB1      HA2      0.900000E-01   3.02400           0
      2571 PROA     459      ASN      HB2      HA2      0.900000E-01   3.02400           0
      2572 PROA     459      ASN      CG       CC       0.550000       12.0110           0
      2573 PROA     459      ASN      OD1      O       -0.550000       15.9994           0
      2574 PROA     459      ASN      ND2      NH2     -0.620000       9.97500           0
      2575 PROA     459      ASN      HD21     H        0.320000       3.02400           0
      2576 PROA     459      ASN      HD22     H        0.300000       3.02400           0
      2577 PROA     459      ASN      C        C        0.510000       12.0110           0
      2578 PROA     459      ASN      O        O       -0.510000       15.9994           0
      2579 PROA     460      LEU      N        NH1     -0.470000       11.9910           0
      2580 PROA     460      LEU      HN       H        0.310000       3.02400           0
      2581 PROA     460      LEU      CA       CT1      0.700000E-01   9.99500           0
      2582 PROA     460      LEU      HA       HB1      0.900000E-01   3.02400           0
      2583 PROA     460      LEU      CB       CT2     -0.180000       7.97900           0
      2584 PROA     460      LEU      HB1      HA2      0.900000E-01   3.02400           0
      2585 PROA     460      LEU      HB2      HA2      0.900000E-01   3.02400           0
      2586 PROA     460      LEU      CG       CT1     -0.900000E-01   9.99500           0
      2587 PROA     460      LEU      HG       HA1      0.900000E-01   3.02400           0
      2588 PROA     460      LEU      CD1      CT3     -0.270000       5.96300           0
      2589 PROA     460      LEU      HD11     HA3      0.900000E-01   3.02400           0
      2590 PROA     460      LEU      HD12     HA3      0.900000E-01   3.02400           0
      2591 PROA     460      LEU      HD13     HA3      0.900000E-01   3.02400           0
      2592 PROA     460      LEU      CD2      CT3     -0.270000       5.96300           0
      2593 PROA     460      LEU      HD21     HA3      0.900000E-01   3.02400           0
      2594 PROA     460      LEU      HD22     HA3      0.900000E-01   3.02400           0
      2595 PROA     460      LEU      HD23     HA3      0.900000E-01   3.02400           0
      2596 PROA     460      LEU      C        C        0.510000       12.0110           0
      2597 PROA     460      LEU      O        O       -0.510000       15.9994           0
      2598 PROA     461      PRO      N        N       -0.290000       14.0070           0
      2599 PROA     461      PRO      CD       CP3      0.000000       7.97900           0
      2600 PROA     461      PRO      HD1      HA2      0.900000E-01   3.02400           0
      2601 PROA     461      PRO      HD2      HA2      0.900000E-01   3.02400           0
      2602 PROA     461      PRO      CA       CP1      0.200000E-01   9.99500           0
      2603 PROA     461      PRO      HA       HB1      0.900000E-01   3.02400           0
      2604 PROA     461      PRO      CB       CP2     -0.180000       7.97900           0
      2605 PROA     461      PRO      HB1      HA2      0.900000E-01   3.02400           0
      2606 PROA     461      PRO      HB2      HA2      0.900000E-01   3.02400           0
      2607 PROA     461      PRO      CG       CP2     -0.180000       7.97900           0
      2608 PROA     461      PRO      HG1      HA2      0.900000E-01   3.02400           0
      2609 PROA     461      PRO      HG2      HA2      0.900000E-01   3.02400           0
      2610 PROA     461      PRO      C        C        0.510000       12.0110           0
      2611 PROA     461      PRO      O        O       -0.510000       15.9994           0
      2612 PROA     462      LYS      N        NH1     -0.470000       11.9910           0
      2613 PROA     462      LYS      HN       H        0.310000       3.02400           0
      2614 PROA     462      LYS      CA       CT1      0.700000E-01   9.99500           0
      2615 PROA     462      LYS      HA       HB1      0.900000E-01   3.02400           0
      2616 PROA     462      LYS      CB       CT2     -0.180000       7.97900           0
      2617 PROA     462      LYS      HB1      HA2      0.900000E-01   3.02400           0
      2618 PROA     462      LYS      HB2      HA2      0.900000E-01   3.02400           0
      2619 PROA     462      LYS      CG       CT2     -0.180000       7.97900           0
      2620 PROA     462      LYS      HG1      HA2      0.900000E-01   3.02400           0
      2621 PROA     462      LYS      HG2      HA2      0.900000E-01   3.02400           0
      2622 PROA     462      LYS      CD       CT2     -0.180000       7.97900           0
      2623 PROA     462      LYS      HD1      HA2      0.900000E-01   3.02400           0
      2624 PROA     462      LYS      HD2      HA2      0.900000E-01   3.02400           0
      2625 PROA     462      LYS      CE       CT2      0.210000       7.97900           0
      2626 PROA     462      LYS      HE1      HA2      0.500000E-01   3.02400           0
      2627 PROA     462      LYS      HE2      HA2      0.500000E-01   3.02400           0
      2628 PROA     462      LYS      NZ       NH3     -0.300000       7.95900           0
      2629 PROA     462      LYS      HZ1      HC       0.330000       3.02400           0
      2630 PROA     462      LYS      HZ2      HC       0.330000       3.02400           0
      2631 PROA     462      LYS      HZ3      HC       0.330000       3.02400           0
      2632 PROA     462      LYS      C        C        0.510000       12.0110           0
      2633 PROA     462      LYS      O        O       -0.510000       15.9994           0
      2634 PROA     463      MET      N        NH1     -0.470000       11.9910           0
      2635 PROA     463      MET      HN       H        0.310000       3.02400           0
      2636 PROA     463      MET      CA       CT1      0.700000E-01   9.99500           0
      2637 PROA     463      MET      HA       HB1      0.900000E-01   3.02400           0
      2638 PROA     463      MET      CB       CT2     -0.180000       7.97900           0
      2639 PROA     463      MET      HB1      HA2      0.900000E-01   3.02400           0
      2640 PROA     463      MET      HB2      HA2      0.900000E-01   3.02400           0
      2641 PROA     463      MET      CG       CT2     -0.140000       7.97900           0
      2642 PROA     463      MET      HG1      HA2      0.900000E-01   3.02400           0
      2643 PROA     463      MET      HG2      HA2      0.900000E-01   3.02400           0
      2644 PROA     463      MET      SD       S       -0.900000E-01   32.0600           0
      2645 PROA     463      MET      CE       CT3     -0.220000       5.96300           0
      2646 PROA     463      MET      HE1      HA3      0.900000E-01   3.02400           0
      2647 PROA     463      MET      HE2      HA3      0.900000E-01   3.02400           0
      2648 PROA     463      MET      HE3      HA3      0.900000E-01   3.02400           0
      2649 PROA     463      MET      C        C        0.510000       12.0110           0
      2650 PROA     463      MET      O        O       -0.510000       15.9994           0
      2651 PROA     464      ARG      N        NH1     -0.470000       11.9910           0
      2652 PROA     464      ARG      HN       H        0.310000       3.02400           0
      2653 PROA     464      ARG      CA       CT1      0.700000E-01   9.99500           0
      2654 PROA     464      ARG      HA       HB1      0.900000E-01   3.02400           0
      2655 PROA     464      ARG      CB       CT2     -0.180000       7.97900           0
      2656 PROA     464      ARG      HB1      HA2      0.900000E-01   3.02400           0
      2657 PROA     464      ARG      HB2      HA2      0.900000E-01   3.02400           0
      2658 PROA     464      ARG      CG       CT2     -0.180000       7.97900           0
      2659 PROA     464      ARG      HG1      HA2      0.900000E-01   3.02400           0
      2660 PROA     464      ARG      HG2      HA2      0.900000E-01   3.02400           0
      2661 PROA     464      ARG      CD       CT2      0.200000       7.97900           0
      2662 PROA     464      ARG      HD1      HA2      0.900000E-01   3.02400           0
      2663 PROA     464      ARG      HD2      HA2      0.900000E-01   3.02400           0
      2664 PROA     464      ARG      NE       NC2     -0.700000       11.9910           0
      2665 PROA     464      ARG      HE       HC       0.440000       3.02400           0
      2666 PROA     464      ARG      CZ       C        0.640000       12.0110           0
      2667 PROA     464      ARG      NH1      NC2     -0.800000       9.97500           0
      2668 PROA     464      ARG      HH11     HC       0.460000       3.02400           0
      2669 PROA     464      ARG      HH12     HC       0.460000       3.02400           0
      2670 PROA     464      ARG      NH2      NC2     -0.800000       9.97500           0
      2671 PROA     464      ARG      HH21     HC       0.460000       3.02400           0
      2672 PROA     464      ARG      HH22     HC       0.460000       3.02400           0
      2673 PROA     464      ARG      C        C        0.510000       12.0110           0
      2674 PROA     464      ARG      O        O       -0.510000       15.9994           0
      2675 PROA     465      PRO      N        N       -0.290000       14.0070           0
      2676 PROA     465      PRO      CD       CP3      0.000000       7.97900           0
      2677 PROA     465      PRO      HD1      HA2      0.900000E-01   3.02400           0
      2678 PROA     465      PRO      HD2      HA2      0.900000E-01   3.02400           0
      2679 PROA     465      PRO      CA       CP1      0.200000E-01   9.99500           0
      2680 PROA     465      PRO      HA       HB1      0.900000E-01   3.02400           0
      2681 PROA     465      PRO      CB       CP2     -0.180000       7.97900           0
      2682 PROA     465      PRO      HB1      HA2      0.900000E-01   3.02400           0
      2683 PROA     465      PRO      HB2      HA2      0.900000E-01   3.02400           0
      2684 PROA     465      PRO      CG       CP2     -0.180000       7.97900           0
      2685 PROA     465      PRO      HG1      HA2      0.900000E-01   3.02400           0
      2686 PROA     465      PRO      HG2      HA2      0.900000E-01   3.02400           0
      2687 PROA     465      PRO      C        C        0.510000       12.0110           0
      2688 PROA     465      PRO      O        O       -0.510000       15.9994           0
      2689 PROA     466      PHE      N        NH1     -0.470000       11.9910           0
      2690 PROA     466      PHE      HN       H        0.310000       3.02400           0
      2691 PROA     466      PHE      CA       CT1      0.700000E-01   9.99500           0
      2692 PROA     466      PHE      HA       HB1      0.900000E-01   3.02400           0
      2693 PROA     466      PHE      CB       CT2     -0.180000       7.97900           0
      2694 PROA     466      PHE      HB1      HA2      0.900000E-01   3.02400           0
      2695 PROA     466      PHE      HB2      HA2      0.900000E-01   3.02400           0
      2696 PROA     466      PHE      CG       CA       0.000000       12.0110           0
      2697 PROA     466      PHE      CD1      CA      -0.115000       9.99500           0
      2698 PROA     466      PHE      HD1      HP       0.115000       3.02400           0
      2699 PROA     466      PHE      CE1      CA      -0.115000       9.99500           0
      2700 PROA     466      PHE      HE1      HP       0.115000       3.02400           0
      2701 PROA     466      PHE      CZ       CA      -0.115000       9.99500           0
      2702 PROA     466      PHE      HZ       HP       0.115000       3.02400           0
      2703 PROA     466      PHE      CD2      CA      -0.115000       9.99500           0
      2704 PROA     466      PHE      HD2      HP       0.115000       3.02400           0
      2705 PROA     466      PHE      CE2      CA      -0.115000       9.99500           0
      2706 PROA     466      PHE      HE2      HP       0.115000       3.02400           0
      2707 PROA     466      PHE      C        C        0.510000       12.0110           0
      2708 PROA     466      PHE      O        O       -0.510000       15.9994           0
      2709 PROA     467      ASP      N        NH1     -0.470000       11.9910           0
      2710 PROA     467      ASP      HN       H        0.310000       3.02400           0
      2711 PROA     467      ASP      CA       CT1      0.700000E-01   9.99500           0
      2712 PROA     467      ASP      HA       HB1      0.900000E-01   3.02400           0
      2713 PROA     467      ASP      CB       CT2A    -0.280000       7.97900           0
      2714 PROA     467      ASP      HB1      HA2      0.900000E-01   3.02400           0
      2715 PROA     467      ASP      HB2      HA2      0.900000E-01   3.02400           0
      2716 PROA     467      ASP      CG       CC       0.620000       12.0110           0
      2717 PROA     467      ASP      OD1      OC      -0.760000       15.9994           0
      2718 PROA     467      ASP      OD2      OC      -0.760000       15.9994           0
      2719 PROA     467      ASP      C        C        0.510000       12.0110           0
      2720 PROA     467      ASP      O        O       -0.510000       15.9994           0
      2721 PROA     468      ARG      N        NH1     -0.470000       11.9910           0
      2722 PROA     468      ARG      HN       H        0.310000       3.02400           0
      2723 PROA     468      ARG      CA       CT1      0.700000E-01   9.99500           0
      2724 PROA     468      ARG      HA       HB1      0.900000E-01   3.02400           0
      2725 PROA     468      ARG      CB       CT2     -0.180000       7.97900           0
      2726 PROA     468      ARG      HB1      HA2      0.900000E-01   3.02400           0
      2727 PROA     468      ARG      HB2      HA2      0.900000E-01   3.02400           0
      2728 PROA     468      ARG      CG       CT2     -0.180000       7.97900           0
      2729 PROA     468      ARG      HG1      HA2      0.900000E-01   3.02400           0
      2730 PROA     468      ARG      HG2      HA2      0.900000E-01   3.02400           0
      2731 PROA     468      ARG      CD       CT2      0.200000       7.97900           0
      2732 PROA     468      ARG      HD1      HA2      0.900000E-01   3.02400           0
      2733 PROA     468      ARG      HD2      HA2      0.900000E-01   3.02400           0
      2734 PROA     468      ARG      NE       NC2     -0.700000       11.9910           0
      2735 PROA     468      ARG      HE       HC       0.440000       3.02400           0
      2736 PROA     468      ARG      CZ       C        0.640000       12.0110           0
      2737 PROA     468      ARG      NH1      NC2     -0.800000       9.97500           0
      2738 PROA     468      ARG      HH11     HC       0.460000       3.02400           0
      2739 PROA     468      ARG      HH12     HC       0.460000       3.02400           0
      2740 PROA     468      ARG      NH2      NC2     -0.800000       9.97500           0
      2741 PROA     468      ARG      HH21     HC       0.460000       3.02400           0
      2742 PROA     468      ARG      HH22     HC       0.460000       3.02400           0
      2743 PROA     468      ARG      C        C        0.510000       12.0110           0
      2744 PROA     468      ARG      O        O       -0.510000       15.9994           0
      2745 PROA     469      VAL      N        NH1     -0.470000       11.9910           0
      2746 PROA     469      VAL      HN       H        0.310000       3.02400           0
      2747 PROA     469      VAL      CA       CT1      0.700000E-01   9.99500           0
      2748 PROA     469      VAL      HA       HB1      0.900000E-01   3.02400           0
      2749 PROA     469      VAL      CB       CT1     -0.900000E-01   9.99500           0
      2750 PROA     469      VAL      HB       HA1      0.900000E-01   3.02400           0
      2751 PROA     469      VAL      CG1      CT3     -0.270000       5.96300           0
      2752 PROA     469      VAL      HG11     HA3      0.900000E-01   3.02400           0
      2753 PROA     469      VAL      HG12     HA3      0.900000E-01   3.02400           0
      2754 PROA     469      VAL      HG13     HA3      0.900000E-01   3.02400           0
      2755 PROA     469      VAL      CG2      CT3     -0.270000       5.96300           0
      2756 PROA     469      VAL      HG21     HA3      0.900000E-01   3.02400           0
      2757 PROA     469      VAL      HG22     HA3      0.900000E-01   3.02400           0
      2758 PROA     469      VAL      HG23     HA3      0.900000E-01   3.02400           0
      2759 PROA     469      VAL      C        C        0.510000       12.0110           0
      2760 PROA     469      VAL      O        O       -0.510000       15.9994           0
      2761 PROA     470      CYS      N        NH1     -0.470000       11.9910           0
      2762 PROA     470      CYS      HN       H        0.310000       3.02400           0
      2763 PROA     470      CYS      CA       CT1      0.700000E-01   9.99500           0
      2764 PROA     470      CYS      HA       HB1      0.900000E-01   3.02400           0
      2765 PROA     470      CYS      CB       CT2     -0.110000       7.97900           0
      2766 PROA     470      CYS      HB1      HA2      0.900000E-01   3.02400           0
      2767 PROA     470      CYS      HB2      HA2      0.900000E-01   3.02400           0
      2768 PROA     470      CYS      SG       S       -0.230000       30.0440           0
      2769 PROA     470      CYS      HG1      HS       0.160000       3.02400           0
      2770 PROA     470      CYS      C        C        0.510000       12.0110           0
      2771 PROA     470      CYS      O        O       -0.510000       15.9994           0
      2772 PROA     471      LEU      N        NH1     -0.470000       11.9910           0
      2773 PROA     471      LEU      HN       H        0.310000       3.02400           0
      2774 PROA     471      LEU      CA       CT1      0.700000E-01   9.99500           0
      2775 PROA     471      LEU      HA       HB1      0.900000E-01   3.02400           0
      2776 PROA     471      LEU      CB       CT2     -0.180000       7.97900           0
      2777 PROA     471      LEU      HB1      HA2      0.900000E-01   3.02400           0
      2778 PROA     471      LEU      HB2      HA2      0.900000E-01   3.02400           0
      2779 PROA     471      LEU      CG       CT1     -0.900000E-01   9.99500           0
      2780 PROA     471      LEU      HG       HA1      0.900000E-01   3.02400           0
      2781 PROA     471      LEU      CD1      CT3     -0.270000       5.96300           0
      2782 PROA     471      LEU      HD11     HA3      0.900000E-01   3.02400           0
      2783 PROA     471      LEU      HD12     HA3      0.900000E-01   3.02400           0
      2784 PROA     471      LEU      HD13     HA3      0.900000E-01   3.02400           0
      2785 PROA     471      LEU      CD2      CT3     -0.270000       5.96300           0
      2786 PROA     471      LEU      HD21     HA3      0.900000E-01   3.02400           0
      2787 PROA     471      LEU      HD22     HA3      0.900000E-01   3.02400           0
      2788 PROA     471      LEU      HD23     HA3      0.900000E-01   3.02400           0
      2789 PROA     471      LEU      C        C        0.510000       12.0110           0
      2790 PROA     471      LEU      O        O       -0.510000       15.9994           0
      2791 PROA     472      ASP      N        NH1     -0.470000       11.9910           0
      2792 PROA     472      ASP      HN       H        0.310000       3.02400           0
      2793 PROA     472      ASP      CA       CT1      0.700000E-01   9.99500           0
      2794 PROA     472      ASP      HA       HB1      0.900000E-01   3.02400           0
      2795 PROA     472      ASP      CB       CT2A    -0.280000       7.97900           0
      2796 PROA     472      ASP      HB1      HA2      0.900000E-01   3.02400           0
      2797 PROA     472      ASP      HB2      HA2      0.900000E-01   3.02400           0
      2798 PROA     472      ASP      CG       CC       0.620000       12.0110           0
      2799 PROA     472      ASP      OD1      OC      -0.760000       15.9994           0
      2800 PROA     472      ASP      OD2      OC      -0.760000       15.9994           0
      2801 PROA     472      ASP      C        C        0.510000       12.0110           0
      2802 PROA     472      ASP      O        O       -0.510000       15.9994           0
      2803 PROA     473      ILE      N        NH1     -0.470000       11.9910           0
      2804 PROA     473      ILE      HN       H        0.310000       3.02400           0
      2805 PROA     473      ILE      CA       CT1      0.700000E-01   9.99500           0
      2806 PROA     473      ILE      HA       HB1      0.900000E-01   3.02400           0
      2807 PROA     473      ILE      CB       CT1     -0.900000E-01   9.99500           0
      2808 PROA     473      ILE      HB       HA1      0.900000E-01   3.02400           0
      2809 PROA     473      ILE      CG2      CT3     -0.270000       5.96300           0
      2810 PROA     473      ILE      HG21     HA3      0.900000E-01   3.02400           0
      2811 PROA     473      ILE      HG22     HA3      0.900000E-01   3.02400           0
      2812 PROA     473      ILE      HG23     HA3      0.900000E-01   3.02400           0
      2813 PROA     473      ILE      CG1      CT2     -0.180000       7.97900           0
      2814 PROA     473      ILE      HG11     HA2      0.900000E-01   3.02400           0
      2815 PROA     473      ILE      HG12     HA2      0.900000E-01   3.02400           0
      2816 PROA     473      ILE      CD       CT3     -0.270000       5.96300           0
      2817 PROA     473      ILE      HD1      HA3      0.900000E-01   3.02400           0
      2818 PROA     473      ILE      HD2      HA3      0.900000E-01   3.02400           0
      2819 PROA     473      ILE      HD3      HA3      0.900000E-01   3.02400           0
      2820 PROA     473      ILE      C        C        0.510000       12.0110           0
      2821 PROA     473      ILE      O        O       -0.510000       15.9994           0
      2822 PROA     474      GLN      N        NH1     -0.470000       11.9910           0
      2823 PROA     474      GLN      HN       H        0.310000       3.02400           0
      2824 PROA     474      GLN      CA       CT1      0.700000E-01   9.99500           0
      2825 PROA     474      GLN      HA       HB1      0.900000E-01   3.02400           0
      2826 PROA     474      GLN      CB       CT2     -0.180000       7.97900           0
      2827 PROA     474      GLN      HB1      HA2      0.900000E-01   3.02400           0
      2828 PROA     474      GLN      HB2      HA2      0.900000E-01   3.02400           0
      2829 PROA     474      GLN      CG       CT2     -0.180000       7.97900           0
      2830 PROA     474      GLN      HG1      HA2      0.900000E-01   3.02400           0
      2831 PROA     474      GLN      HG2      HA2      0.900000E-01   3.02400           0
      2832 PROA     474      GLN      CD       CC       0.550000       12.0110           0
      2833 PROA     474      GLN      OE1      O       -0.550000       15.9994           0
      2834 PROA     474      GLN      NE2      NH2     -0.620000       9.97500           0
      2835 PROA     474      GLN      HE21     H        0.320000       3.02400           0
      2836 PROA     474      GLN      HE22     H        0.300000       3.02400           0
      2837 PROA     474      GLN      C        C        0.510000       12.0110           0
      2838 PROA     474      GLN      O        O       -0.510000       15.9994           0
      2839 PROA     475      PHE      N        NH1     -0.470000       11.9910           0
      2840 PROA     475      PHE      HN       H        0.310000       3.02400           0
      2841 PROA     475      PHE      CA       CT1      0.700000E-01   9.99500           0
      2842 PROA     475      PHE      HA       HB1      0.900000E-01   3.02400           0
      2843 PROA     475      PHE      CB       CT2     -0.180000       7.97900           0
      2844 PROA     475      PHE      HB1      HA2      0.900000E-01   3.02400           0
      2845 PROA     475      PHE      HB2      HA2      0.900000E-01   3.02400           0
      2846 PROA     475      PHE      CG       CA       0.000000       12.0110           0
      2847 PROA     475      PHE      CD1      CA      -0.115000       9.99500           0
      2848 PROA     475      PHE      HD1      HP       0.115000       3.02400           0
      2849 PROA     475      PHE      CE1      CA      -0.115000       9.99500           0
      2850 PROA     475      PHE      HE1      HP       0.115000       3.02400           0
      2851 PROA     475      PHE      CZ       CA      -0.115000       9.99500           0
      2852 PROA     475      PHE      HZ       HP       0.115000       3.02400           0
      2853 PROA     475      PHE      CD2      CA      -0.115000       9.99500           0
      2854 PROA     475      PHE      HD2      HP       0.115000       3.02400           0
      2855 PROA     475      PHE      CE2      CA      -0.115000       9.99500           0
      2856 PROA     475      PHE      HE2      HP       0.115000       3.02400           0
      2857 PROA     475      PHE      C        C        0.510000       12.0110           0
      2858 PROA     475      PHE      O        O       -0.510000       15.9994           0
      2859 PROA     476      ARG      N        NH1     -0.470000       11.9910           0
      2860 PROA     476      ARG      HN       H        0.310000       3.02400           0
      2861 PROA     476      ARG      CA       CT1      0.700000E-01   9.99500           0
      2862 PROA     476      ARG      HA       HB1      0.900000E-01   3.02400           0
      2863 PROA     476      ARG      CB       CT2     -0.180000       7.97900           0
      2864 PROA     476      ARG      HB1      HA2      0.900000E-01   3.02400           0
      2865 PROA     476      ARG      HB2      HA2      0.900000E-01   3.02400           0
      2866 PROA     476      ARG      CG       CT2     -0.180000       7.97900           0
      2867 PROA     476      ARG      HG1      HA2      0.900000E-01   3.02400           0
      2868 PROA     476      ARG      HG2      HA2      0.900000E-01   3.02400           0
      2869 PROA     476      ARG      CD       CT2      0.200000       7.97900           0
      2870 PROA     476      ARG      HD1      HA2      0.900000E-01   3.02400           0
      2871 PROA     476      ARG      HD2      HA2      0.900000E-01   3.02400           0
      2872 PROA     476      ARG      NE       NC2     -0.700000       11.9910           0
      2873 PROA     476      ARG      HE       HC       0.440000       3.02400           0
      2874 PROA     476      ARG      CZ       C        0.640000       12.0110           0
      2875 PROA     476      ARG      NH1      NC2     -0.800000       9.97500           0
      2876 PROA     476      ARG      HH11     HC       0.460000       3.02400           0
      2877 PROA     476      ARG      HH12     HC       0.460000       3.02400           0
      2878 PROA     476      ARG      NH2      NC2     -0.800000       9.97500           0
      2879 PROA     476      ARG      HH21     HC       0.460000       3.02400           0
      2880 PROA     476      ARG      HH22     HC       0.460000       3.02400           0
      2881 PROA     476      ARG      C        C        0.510000       12.0110           0
      2882 PROA     476      ARG      O        O       -0.510000       15.9994           0
      2883 PROA     477      ARG      N        NH1     -0.470000       11.9910           0
      2884 PROA     477      ARG      HN       H        0.310000       3.02400           0
      2885 PROA     477      ARG      CA       CT1      0.700000E-01   9.99500           0
      2886 PROA     477      ARG      HA       HB1      0.900000E-01   3.02400           0
      2887 PROA     477      ARG      CB       CT2     -0.180000       7.97900           0
      2888 PROA     477      ARG      HB1      HA2      0.900000E-01   3.02400           0
      2889 PROA     477      ARG      HB2      HA2      0.900000E-01   3.02400           0
      2890 PROA     477      ARG      CG       CT2     -0.180000       7.97900           0
      2891 PROA     477      ARG      HG1      HA2      0.900000E-01   3.02400           0
      2892 PROA     477      ARG      HG2      HA2      0.900000E-01   3.02400           0
      2893 PROA     477      ARG      CD       CT2      0.200000       7.97900           0
      2894 PROA     477      ARG      HD1      HA2      0.900000E-01   3.02400           0
      2895 PROA     477      ARG      HD2      HA2      0.900000E-01   3.02400           0
      2896 PROA     477      ARG      NE       NC2     -0.700000       11.9910           0
      2897 PROA     477      ARG      HE       HC       0.440000       3.02400           0
      2898 PROA     477      ARG      CZ       C        0.640000       12.0110           0
      2899 PROA     477      ARG      NH1      NC2     -0.800000       9.97500           0
      2900 PROA     477      ARG      HH11     HC       0.460000       3.02400           0
      2901 PROA     477      ARG      HH12     HC       0.460000       3.02400           0
      2902 PROA     477      ARG      NH2      NC2     -0.800000       9.97500           0
      2903 PROA     477      ARG      HH21     HC       0.460000       3.02400           0
      2904 PROA     477      ARG      HH22     HC       0.460000       3.02400           0
      2905 PROA     477      ARG      C        C        0.510000       12.0110           0
      2906 PROA     477      ARG      O        O       -0.510000       15.9994           0
      2907 PROA     478      PRO      N        N       -0.290000       14.0070           0
      2908 PROA     478      PRO      CD       CP3      0.000000       7.97900           0
      2909 PROA     478      PRO      HD1      HA2      0.900000E-01   3.02400           0
      2910 PROA     478      PRO      HD2      HA2      0.900000E-01   3.02400           0
      2911 PROA     478      PRO      CA       CP1      0.200000E-01   9.99500           0
      2912 PROA     478      PRO      HA       HB1      0.900000E-01   3.02400           0
      2913 PROA     478      PRO      CB       CP2     -0.180000       7.97900           0
      2914 PROA     478      PRO      HB1      HA2      0.900000E-01   3.02400           0
      2915 PROA     478      PRO      HB2      HA2      0.900000E-01   3.02400           0
      2916 PROA     478      PRO      CG       CP2     -0.180000       7.97900           0
      2917 PROA     478      PRO      HG1      HA2      0.900000E-01   3.02400           0
      2918 PROA     478      PRO      HG2      HA2      0.900000E-01   3.02400           0
      2919 PROA     478      PRO      C        C        0.510000       12.0110           0
      2920 PROA     478      PRO      O        O       -0.510000       15.9994           0
      2921 PROA     479      ASP      N        NH1     -0.470000       11.9910           0
      2922 PROA     479      ASP      HN       H        0.310000       3.02400           0
      2923 PROA     479      ASP      CA       CT1      0.700000E-01   9.99500           0
      2924 PROA     479      ASP      HA       HB1      0.900000E-01   3.02400           0
      2925 PROA     479      ASP      CB       CT2A    -0.280000       7.97900           0
      2926 PROA     479      ASP      HB1      HA2      0.900000E-01   3.02400           0
      2927 PROA     479      ASP      HB2      HA2      0.900000E-01   3.02400           0
      2928 PROA     479      ASP      CG       CC       0.620000       12.0110           0
      2929 PROA     479      ASP      OD1      OC      -0.760000       15.9994           0
      2930 PROA     479      ASP      OD2      OC      -0.760000       15.9994           0
      2931 PROA     479      ASP      C        C        0.510000       12.0110           0
      2932 PROA     479      ASP      O        O       -0.510000       15.9994           0
      2933 PROA     480      ALA      N        NH1     -0.470000       11.9910           0
      2934 PROA     480      ALA      HN       H        0.310000       3.02400           0
      2935 PROA     480      ALA      CA       CT1      0.700000E-01   9.99500           0
      2936 PROA     480      ALA      HA       HB1      0.900000E-01   3.02400           0
      2937 PROA     480      ALA      CB       CT3     -0.270000       5.96300           0
      2938 PROA     480      ALA      HB1      HA3      0.900000E-01   3.02400           0
      2939 PROA     480      ALA      HB2      HA3      0.900000E-01   3.02400           0
      2940 PROA     480      ALA      HB3      HA3      0.900000E-01   3.02400           0
      2941 PROA     480      ALA      C        C        0.510000       12.0110           0
      2942 PROA     480      ALA      O        O       -0.510000       15.9994           0
      2943 PROA     481      ASN      N        NH1     -0.470000       11.9910           0
      2944 PROA     481      ASN      HN       H        0.310000       3.02400           0
      2945 PROA     481      ASN      CA       CT1      0.700000E-01   9.99500           0
      2946 PROA     481      ASN      HA       HB1      0.900000E-01   3.02400           0
      2947 PROA     481      ASN      CB       CT2     -0.180000       7.97900           0
      2948 PROA     481      ASN      HB1      HA2      0.900000E-01   3.02400           0
      2949 PROA     481      ASN      HB2      HA2      0.900000E-01   3.02400           0
      2950 PROA     481      ASN      CG       CC       0.550000       12.0110           0
      2951 PROA     481      ASN      OD1      O       -0.550000       15.9994           0
      2952 PROA     481      ASN      ND2      NH2     -0.620000       9.97500           0
      2953 PROA     481      ASN      HD21     H        0.320000       3.02400           0
      2954 PROA     481      ASN      HD22     H        0.300000       3.02400           0
      2955 PROA     481      ASN      C        C        0.510000       12.0110           0
      2956 PROA     481      ASN      O        O       -0.510000       15.9994           0
      2957 PROA     482      SER      N        NH1     -0.470000       11.9910           0
      2958 PROA     482      SER      HN       H        0.310000       3.02400           0
      2959 PROA     482      SER      CA       CT1      0.700000E-01   9.99500           0
      2960 PROA     482      SER      HA       HB1      0.900000E-01   3.02400           0
      2961 PROA     482      SER      CB       CT2      0.500000E-01   7.97900           0
      2962 PROA     482      SER      HB1      HA2      0.900000E-01   3.02400           0
      2963 PROA     482      SER      HB2      HA2      0.900000E-01   3.02400           0
      2964 PROA     482      SER      OG       OH1     -0.660000       13.9834           0
      2965 PROA     482      SER      HG1      H        0.430000       3.02400           0
      2966 PROA     482      SER      C        C        0.510000       12.0110           0
      2967 PROA     482      SER      O        O       -0.510000       15.9994           0
      2968 PROA     483      ILE      N        NH1     -0.470000       11.9910           0
      2969 PROA     483      ILE      HN       H        0.310000       3.02400           0
      2970 PROA     483      ILE      CA       CT1      0.700000E-01   9.99500           0
      2971 PROA     483      ILE      HA       HB1      0.900000E-01   3.02400           0
      2972 PROA     483      ILE      CB       CT1     -0.900000E-01   9.99500           0
      2973 PROA     483      ILE      HB       HA1      0.900000E-01   3.02400           0
      2974 PROA     483      ILE      CG2      CT3     -0.270000       5.96300           0
      2975 PROA     483      ILE      HG21     HA3      0.900000E-01   3.02400           0
      2976 PROA     483      ILE      HG22     HA3      0.900000E-01   3.02400           0
      2977 PROA     483      ILE      HG23     HA3      0.900000E-01   3.02400           0
      2978 PROA     483      ILE      CG1      CT2     -0.180000       7.97900           0
      2979 PROA     483      ILE      HG11     HA2      0.900000E-01   3.02400           0
      2980 PROA     483      ILE      HG12     HA2      0.900000E-01   3.02400           0
      2981 PROA     483      ILE      CD       CT3     -0.270000       5.96300           0
      2982 PROA     483      ILE      HD1      HA3      0.900000E-01   3.02400           0
      2983 PROA     483      ILE      HD2      HA3      0.900000E-01   3.02400           0
      2984 PROA     483      ILE      HD3      HA3      0.900000E-01   3.02400           0
      2985 PROA     483      ILE      C        C        0.510000       12.0110           0
      2986 PROA     483      ILE      O        O       -0.510000       15.9994           0
      2987 PROA     484      LYS      N        NH1     -0.470000       11.9910           0
      2988 PROA     484      LYS      HN       H        0.310000       3.02400           0
      2989 PROA     484      LYS      CA       CT1      0.700000E-01   9.99500           0
      2990 PROA     484      LYS      HA       HB1      0.900000E-01   3.02400           0
      2991 PROA     484      LYS      CB       CT2     -0.180000       7.97900           0
      2992 PROA     484      LYS      HB1      HA2      0.900000E-01   3.02400           0
      2993 PROA     484      LYS      HB2      HA2      0.900000E-01   3.02400           0
      2994 PROA     484      LYS      CG       CT2     -0.180000       7.97900           0
      2995 PROA     484      LYS      HG1      HA2      0.900000E-01   3.02400           0
      2996 PROA     484      LYS      HG2      HA2      0.900000E-01   3.02400           0
      2997 PROA     484      LYS      CD       CT2     -0.180000       7.97900           0
      2998 PROA     484      LYS      HD1      HA2      0.900000E-01   3.02400           0
      2999 PROA     484      LYS      HD2      HA2      0.900000E-01   3.02400           0
      3000 PROA     484      LYS      CE       CT2      0.210000       7.97900           0
      3001 PROA     484      LYS      HE1      HA2      0.500000E-01   3.02400           0
      3002 PROA     484      LYS      HE2      HA2      0.500000E-01   3.02400           0
      3003 PROA     484      LYS      NZ       NH3     -0.300000       7.95900           0
      3004 PROA     484      LYS      HZ1      HC       0.330000       3.02400           0
      3005 PROA     484      LYS      HZ2      HC       0.330000       3.02400           0
      3006 PROA     484      LYS      HZ3      HC       0.330000       3.02400           0
      3007 PROA     484      LYS      C        C        0.510000       12.0110           0
      3008 PROA     484      LYS      O        O       -0.510000       15.9994           0
      3009 PROA     485      SER      N        NH1     -0.470000       11.9910           0
      3010 PROA     485      SER      HN       H        0.310000       3.02400           0
      3011 PROA     485      SER      CA       CT1      0.700000E-01   9.99500           0
      3012 PROA     485      SER      HA       HB1      0.900000E-01   3.02400           0
      3013 PROA     485      SER      CB       CT2      0.500000E-01   7.97900           0
      3014 PROA     485      SER      HB1      HA2      0.900000E-01   3.02400           0
      3015 PROA     485      SER      HB2      HA2      0.900000E-01   3.02400           0
      3016 PROA     485      SER      OG       OH1     -0.660000       13.9834           0
      3017 PROA     485      SER      HG1      H        0.430000       3.02400           0
      3018 PROA     485      SER      C        C        0.510000       12.0110           0
      3019 PROA     485      SER      O        O       -0.510000       15.9994           0
      3020 PROA     486      ARG      N        NH1     -0.470000       11.9910           0
      3021 PROA     486      ARG      HN       H        0.310000       3.02400           0
      3022 PROA     486      ARG      CA       CT1      0.700000E-01   9.99500           0
      3023 PROA     486      ARG      HA       HB1      0.900000E-01   3.02400           0
      3024 PROA     486      ARG      CB       CT2     -0.180000       7.97900           0
      3025 PROA     486      ARG      HB1      HA2      0.900000E-01   3.02400           0
      3026 PROA     486      ARG      HB2      HA2      0.900000E-01   3.02400           0
      3027 PROA     486      ARG      CG       CT2     -0.180000       7.97900           0
      3028 PROA     486      ARG      HG1      HA2      0.900000E-01   3.02400           0
      3029 PROA     486      ARG      HG2      HA2      0.900000E-01   3.02400           0
      3030 PROA     486      ARG      CD       CT2      0.200000       7.97900           0
      3031 PROA     486      ARG      HD1      HA2      0.900000E-01   3.02400           0
      3032 PROA     486      ARG      HD2      HA2      0.900000E-01   3.02400           0
      3033 PROA     486      ARG      NE       NC2     -0.700000       11.9910           0
      3034 PROA     486      ARG      HE       HC       0.440000       3.02400           0
      3035 PROA     486      ARG      CZ       C        0.640000       12.0110           0
      3036 PROA     486      ARG      NH1      NC2     -0.800000       9.97500           0
      3037 PROA     486      ARG      HH11     HC       0.460000       3.02400           0
      3038 PROA     486      ARG      HH12     HC       0.460000       3.02400           0
      3039 PROA     486      ARG      NH2      NC2     -0.800000       9.97500           0
      3040 PROA     486      ARG      HH21     HC       0.460000       3.02400           0
      3041 PROA     486      ARG      HH22     HC       0.460000       3.02400           0
      3042 PROA     486      ARG      C        C        0.510000       12.0110           0
      3043 PROA     486      ARG      O        O       -0.510000       15.9994           0
      3044 PROA     487      LEU      N        NH1     -0.470000       11.9910           0
      3045 PROA     487      LEU      HN       H        0.310000       3.02400           0
      3046 PROA     487      LEU      CA       CT1      0.700000E-01   9.99500           0
      3047 PROA     487      LEU      HA       HB1      0.900000E-01   3.02400           0
      3048 PROA     487      LEU      CB       CT2     -0.180000       7.97900           0
      3049 PROA     487      LEU      HB1      HA2      0.900000E-01   3.02400           0
      3050 PROA     487      LEU      HB2      HA2      0.900000E-01   3.02400           0
      3051 PROA     487      LEU      CG       CT1     -0.900000E-01   9.99500           0
      3052 PROA     487      LEU      HG       HA1      0.900000E-01   3.02400           0
      3053 PROA     487      LEU      CD1      CT3     -0.270000       5.96300           0
      3054 PROA     487      LEU      HD11     HA3      0.900000E-01   3.02400           0
      3055 PROA     487      LEU      HD12     HA3      0.900000E-01   3.02400           0
      3056 PROA     487      LEU      HD13     HA3      0.900000E-01   3.02400           0
      3057 PROA     487      LEU      CD2      CT3     -0.270000       5.96300           0
      3058 PROA     487      LEU      HD21     HA3      0.900000E-01   3.02400           0
      3059 PROA     487      LEU      HD22     HA3      0.900000E-01   3.02400           0
      3060 PROA     487      LEU      HD23     HA3      0.900000E-01   3.02400           0
      3061 PROA     487      LEU      C        C        0.510000       12.0110           0
      3062 PROA     487      LEU      O        O       -0.510000       15.9994           0
      3063 PROA     488      MET      N        NH1     -0.470000       11.9910           0
      3064 PROA     488      MET      HN       H        0.310000       3.02400           0
      3065 PROA     488      MET      CA       CT1      0.700000E-01   9.99500           0
      3066 PROA     488      MET      HA       HB1      0.900000E-01   3.02400           0
      3067 PROA     488      MET      CB       CT2     -0.180000       7.97900           0
      3068 PROA     488      MET      HB1      HA2      0.900000E-01   3.02400           0
      3069 PROA     488      MET      HB2      HA2      0.900000E-01   3.02400           0
      3070 PROA     488      MET      CG       CT2     -0.140000       7.97900           0
      3071 PROA     488      MET      HG1      HA2      0.900000E-01   3.02400           0
      3072 PROA     488      MET      HG2      HA2      0.900000E-01   3.02400           0
      3073 PROA     488      MET      SD       S       -0.900000E-01   32.0600           0
      3074 PROA     488      MET      CE       CT3     -0.220000       5.96300           0
      3075 PROA     488      MET      HE1      HA3      0.900000E-01   3.02400           0
      3076 PROA     488      MET      HE2      HA3      0.900000E-01   3.02400           0
      3077 PROA     488      MET      HE3      HA3      0.900000E-01   3.02400           0
      3078 PROA     488      MET      C        C        0.510000       12.0110           0
      3079 PROA     488      MET      O        O       -0.510000       15.9994           0
      3080 PROA     489      THR      N        NH1     -0.470000       11.9910           0
      3081 PROA     489      THR      HN       H        0.310000       3.02400           0
      3082 PROA     489      THR      CA       CT1      0.700000E-01   9.99500           0
      3083 PROA     489      THR      HA       HB1      0.900000E-01   3.02400           0
      3084 PROA     489      THR      CB       CT1      0.140000       9.99500           0
      3085 PROA     489      THR      HB       HA1      0.900000E-01   3.02400           0
      3086 PROA     489      THR      OG1      OH1     -0.660000       13.9834           0
      3087 PROA     489      THR      HG1      H        0.430000       3.02400           0
      3088 PROA     489      THR      CG2      CT3     -0.270000       5.96300           0
      3089 PROA     489      THR      HG21     HA3      0.900000E-01   3.02400           0
      3090 PROA     489      THR      HG22     HA3      0.900000E-01   3.02400           0
      3091 PROA     489      THR      HG23     HA3      0.900000E-01   3.02400           0
      3092 PROA     489      THR      C        C        0.510000       12.0110           0
      3093 PROA     489      THR      O        O       -0.510000       15.9994           0
      3094 PROA     490      ILE      N        NH1     -0.470000       11.9910           0
      3095 PROA     490      ILE      HN       H        0.310000       3.02400           0
      3096 PROA     490      ILE      CA       CT1      0.700000E-01   9.99500           0
      3097 PROA     490      ILE      HA       HB1      0.900000E-01   3.02400           0
      3098 PROA     490      ILE      CB       CT1     -0.900000E-01   9.99500           0
      3099 PROA     490      ILE      HB       HA1      0.900000E-01   3.02400           0
      3100 PROA     490      ILE      CG2      CT3     -0.270000       5.96300           0
      3101 PROA     490      ILE      HG21     HA3      0.900000E-01   3.02400           0
      3102 PROA     490      ILE      HG22     HA3      0.900000E-01   3.02400           0
      3103 PROA     490      ILE      HG23     HA3      0.900000E-01   3.02400           0
      3104 PROA     490      ILE      CG1      CT2     -0.180000       7.97900           0
      3105 PROA     490      ILE      HG11     HA2      0.900000E-01   3.02400           0
      3106 PROA     490      ILE      HG12     HA2      0.900000E-01   3.02400           0
      3107 PROA     490      ILE      CD       CT3     -0.270000       5.96300           0
      3108 PROA     490      ILE      HD1      HA3      0.900000E-01   3.02400           0
      3109 PROA     490      ILE      HD2      HA3      0.900000E-01   3.02400           0
      3110 PROA     490      ILE      HD3      HA3      0.900000E-01   3.02400           0
      3111 PROA     490      ILE      C        C        0.510000       12.0110           0
      3112 PROA     490      ILE      O        O       -0.510000       15.9994           0
      3113 PROA     491      ALA      N        NH1     -0.470000       11.9910           0
      3114 PROA     491      ALA      HN       H        0.310000       3.02400           0
      3115 PROA     491      ALA      CA       CT1      0.700000E-01   9.99500           0
      3116 PROA     491      ALA      HA       HB1      0.900000E-01   3.02400           0
      3117 PROA     491      ALA      CB       CT3     -0.270000       5.96300           0
      3118 PROA     491      ALA      HB1      HA3      0.900000E-01   3.02400           0
      3119 PROA     491      ALA      HB2      HA3      0.900000E-01   3.02400           0
      3120 PROA     491      ALA      HB3      HA3      0.900000E-01   3.02400           0
      3121 PROA     491      ALA      C        C        0.510000       12.0110           0
      3122 PROA     491      ALA      O        O       -0.510000       15.9994           0
      3123 PROA     492      ILE      N        NH1     -0.470000       11.9910           0
      3124 PROA     492      ILE      HN       H        0.310000       3.02400           0
      3125 PROA     492      ILE      CA       CT1      0.700000E-01   9.99500           0
      3126 PROA     492      ILE      HA       HB1      0.900000E-01   3.02400           0
      3127 PROA     492      ILE      CB       CT1     -0.900000E-01   9.99500           0
      3128 PROA     492      ILE      HB       HA1      0.900000E-01   3.02400           0
      3129 PROA     492      ILE      CG2      CT3     -0.270000       5.96300           0
      3130 PROA     492      ILE      HG21     HA3      0.900000E-01   3.02400           0
      3131 PROA     492      ILE      HG22     HA3      0.900000E-01   3.02400           0
      3132 PROA     492      ILE      HG23     HA3      0.900000E-01   3.02400           0
      3133 PROA     492      ILE      CG1      CT2     -0.180000       7.97900           0
      3134 PROA     492      ILE      HG11     HA2      0.900000E-01   3.02400           0
      3135 PROA     492      ILE      HG12     HA2      0.900000E-01   3.02400           0
      3136 PROA     492      ILE      CD       CT3     -0.270000       5.96300           0
      3137 PROA     492      ILE      HD1      HA3      0.900000E-01   3.02400           0
      3138 PROA     492      ILE      HD2      HA3      0.900000E-01   3.02400           0
      3139 PROA     492      ILE      HD3      HA3      0.900000E-01   3.02400           0
      3140 PROA     492      ILE      C        C        0.510000       12.0110           0
      3141 PROA     492      ILE      O        O       -0.510000       15.9994           0
      3142 PROA     493      ARG      N        NH1     -0.470000       11.9910           0
      3143 PROA     493      ARG      HN       H        0.310000       3.02400           0
      3144 PROA     493      ARG      CA       CT1      0.700000E-01   9.99500           0
      3145 PROA     493      ARG      HA       HB1      0.900000E-01   3.02400           0
      3146 PROA     493      ARG      CB       CT2     -0.180000       7.97900           0
      3147 PROA     493      ARG      HB1      HA2      0.900000E-01   3.02400           0
      3148 PROA     493      ARG      HB2      HA2      0.900000E-01   3.02400           0
      3149 PROA     493      ARG      CG       CT2     -0.180000       7.97900           0
      3150 PROA     493      ARG      HG1      HA2      0.900000E-01   3.02400           0
      3151 PROA     493      ARG      HG2      HA2      0.900000E-01   3.02400           0
      3152 PROA     493      ARG      CD       CT2      0.200000       7.97900           0
      3153 PROA     493      ARG      HD1      HA2      0.900000E-01   3.02400           0
      3154 PROA     493      ARG      HD2      HA2      0.900000E-01   3.02400           0
      3155 PROA     493      ARG      NE       NC2     -0.700000       11.9910           0
      3156 PROA     493      ARG      HE       HC       0.440000       3.02400           0
      3157 PROA     493      ARG      CZ       C        0.640000       12.0110           0
      3158 PROA     493      ARG      NH1      NC2     -0.800000       9.97500           0
      3159 PROA     493      ARG      HH11     HC       0.460000       3.02400           0
      3160 PROA     493      ARG      HH12     HC       0.460000       3.02400           0
      3161 PROA     493      ARG      NH2      NC2     -0.800000       9.97500           0
      3162 PROA     493      ARG      HH21     HC       0.460000       3.02400           0
      3163 PROA     493      ARG      HH22     HC       0.460000       3.02400           0
      3164 PROA     493      ARG      C        C        0.510000       12.0110           0
      3165 PROA     493      ARG      O        O       -0.510000       15.9994           0
      3166 PROA     494      GLU      N        NH1     -0.470000       11.9910           0
      3167 PROA     494      GLU      HN       H        0.310000       3.02400           0
      3168 PROA     494      GLU      CA       CT1      0.700000E-01   9.99500           0
      3169 PROA     494      GLU      HA       HB1      0.900000E-01   3.02400           0
      3170 PROA     494      GLU      CB       CT2A    -0.180000       7.97900           0
      3171 PROA     494      GLU      HB1      HA2      0.900000E-01   3.02400           0
      3172 PROA     494      GLU      HB2      HA2      0.900000E-01   3.02400           0
      3173 PROA     494      GLU      CG       CT2     -0.280000       7.97900           0
      3174 PROA     494      GLU      HG1      HA2      0.900000E-01   3.02400           0
      3175 PROA     494      GLU      HG2      HA2      0.900000E-01   3.02400           0
      3176 PROA     494      GLU      CD       CC       0.620000       12.0110           0
      3177 PROA     494      GLU      OE1      OC      -0.760000       15.9994           0
      3178 PROA     494      GLU      OE2      OC      -0.760000       15.9994           0
      3179 PROA     494      GLU      C        C        0.510000       12.0110           0
      3180 PROA     494      GLU      O        O       -0.510000       15.9994           0
      3181 PROA     495      LYS      N        NH1     -0.470000       11.9910           0
      3182 PROA     495      LYS      HN       H        0.310000       3.02400           0
      3183 PROA     495      LYS      CA       CT1      0.700000E-01   9.99500           0
      3184 PROA     495      LYS      HA       HB1      0.900000E-01   3.02400           0
      3185 PROA     495      LYS      CB       CT2     -0.180000       7.97900           0
      3186 PROA     495      LYS      HB1      HA2      0.900000E-01   3.02400           0
      3187 PROA     495      LYS      HB2      HA2      0.900000E-01   3.02400           0
      3188 PROA     495      LYS      CG       CT2     -0.180000       7.97900           0
      3189 PROA     495      LYS      HG1      HA2      0.900000E-01   3.02400           0
      3190 PROA     495      LYS      HG2      HA2      0.900000E-01   3.02400           0
      3191 PROA     495      LYS      CD       CT2     -0.180000       7.97900           0
      3192 PROA     495      LYS      HD1      HA2      0.900000E-01   3.02400           0
      3193 PROA     495      LYS      HD2      HA2      0.900000E-01   3.02400           0
      3194 PROA     495      LYS      CE       CT2      0.210000       7.97900           0
      3195 PROA     495      LYS      HE1      HA2      0.500000E-01   3.02400           0
      3196 PROA     495      LYS      HE2      HA2      0.500000E-01   3.02400           0
      3197 PROA     495      LYS      NZ       NH3     -0.300000       7.95900           0
      3198 PROA     495      LYS      HZ1      HC       0.330000       3.02400           0
      3199 PROA     495      LYS      HZ2      HC       0.330000       3.02400           0
      3200 PROA     495      LYS      HZ3      HC       0.330000       3.02400           0
      3201 PROA     495      LYS      C        C        0.510000       12.0110           0
      3202 PROA     495      LYS      O        O       -0.510000       15.9994           0
      3203 PROA     496      PHE      N        NH1     -0.470000       11.9910           0
      3204 PROA     496      PHE      HN       H        0.310000       3.02400           0
      3205 PROA     496      PHE      CA       CT1      0.700000E-01   9.99500           0
      3206 PROA     496      PHE      HA       HB1      0.900000E-01   3.02400           0
      3207 PROA     496      PHE      CB       CT2     -0.180000       7.97900           0
      3208 PROA     496      PHE      HB1      HA2      0.900000E-01   3.02400           0
      3209 PROA     496      PHE      HB2      HA2      0.900000E-01   3.02400           0
      3210 PROA     496      PHE      CG       CA       0.000000       12.0110           0
      3211 PROA     496      PHE      CD1      CA      -0.115000       9.99500           0
      3212 PROA     496      PHE      HD1      HP       0.115000       3.02400           0
      3213 PROA     496      PHE      CE1      CA      -0.115000       9.99500           0
      3214 PROA     496      PHE      HE1      HP       0.115000       3.02400           0
      3215 PROA     496      PHE      CZ       CA      -0.115000       9.99500           0
      3216 PROA     496      PHE      HZ       HP       0.115000       3.02400           0
      3217 PROA     496      PHE      CD2      CA      -0.115000       9.99500           0
      3218 PROA     496      PHE      HD2      HP       0.115000       3.02400           0
      3219 PROA     496      PHE      CE2      CA      -0.115000       9.99500           0
      3220 PROA     496      PHE      HE2      HP       0.115000       3.02400           0
      3221 PROA     496      PHE      C        C        0.510000       12.0110           0
      3222 PROA     496      PHE      O        O       -0.510000       15.9994           0
      3223 PROA     497      LYS      N        NH1     -0.470000       11.9910           0
      3224 PROA     497      LYS      HN       H        0.310000       3.02400           0
      3225 PROA     497      LYS      CA       CT1      0.700000E-01   9.99500           0
      3226 PROA     497      LYS      HA       HB1      0.900000E-01   3.02400           0
      3227 PROA     497      LYS      CB       CT2     -0.180000       7.97900           0
      3228 PROA     497      LYS      HB1      HA2      0.900000E-01   3.02400           0
      3229 PROA     497      LYS      HB2      HA2      0.900000E-01   3.02400           0
      3230 PROA     497      LYS      CG       CT2     -0.180000       7.97900           0
      3231 PROA     497      LYS      HG1      HA2      0.900000E-01   3.02400           0
      3232 PROA     497      LYS      HG2      HA2      0.900000E-01   3.02400           0
      3233 PROA     497      LYS      CD       CT2     -0.180000       7.97900           0
      3234 PROA     497      LYS      HD1      HA2      0.900000E-01   3.02400           0
      3235 PROA     497      LYS      HD2      HA2      0.900000E-01   3.02400           0
      3236 PROA     497      LYS      CE       CT2      0.210000       7.97900           0
      3237 PROA     497      LYS      HE1      HA2      0.500000E-01   3.02400           0
      3238 PROA     497      LYS      HE2      HA2      0.500000E-01   3.02400           0
      3239 PROA     497      LYS      NZ       NH3     -0.300000       7.95900           0
      3240 PROA     497      LYS      HZ1      HC       0.330000       3.02400           0
      3241 PROA     497      LYS      HZ2      HC       0.330000       3.02400           0
      3242 PROA     497      LYS      HZ3      HC       0.330000       3.02400           0
      3243 PROA     497      LYS      C        C        0.510000       12.0110           0
      3244 PROA     497      LYS      O        O       -0.510000       15.9994           0
      3245 PROA     498      LEU      N        NH1     -0.470000       11.9910           0
      3246 PROA     498      LEU      HN       H        0.310000       3.02400           0
      3247 PROA     498      LEU      CA       CT1      0.700000E-01   9.99500           0
      3248 PROA     498      LEU      HA       HB1      0.900000E-01   3.02400           0
      3249 PROA     498      LEU      CB       CT2     -0.180000       7.97900           0
      3250 PROA     498      LEU      HB1      HA2      0.900000E-01   3.02400           0
      3251 PROA     498      LEU      HB2      HA2      0.900000E-01   3.02400           0
      3252 PROA     498      LEU      CG       CT1     -0.900000E-01   9.99500           0
      3253 PROA     498      LEU      HG       HA1      0.900000E-01   3.02400           0
      3254 PROA     498      LEU      CD1      CT3     -0.270000       5.96300           0
      3255 PROA     498      LEU      HD11     HA3      0.900000E-01   3.02400           0
      3256 PROA     498      LEU      HD12     HA3      0.900000E-01   3.02400           0
      3257 PROA     498      LEU      HD13     HA3      0.900000E-01   3.02400           0
      3258 PROA     498      LEU      CD2      CT3     -0.270000       5.96300           0
      3259 PROA     498      LEU      HD21     HA3      0.900000E-01   3.02400           0
      3260 PROA     498      LEU      HD22     HA3      0.900000E-01   3.02400           0
      3261 PROA     498      LEU      HD23     HA3      0.900000E-01   3.02400           0
      3262 PROA     498      LEU      C        C        0.510000       12.0110           0
      3263 PROA     498      LEU      O        O       -0.510000       15.9994           0
      3264 PROA     499      ASP      N        NH1     -0.470000       11.9910           0
      3265 PROA     499      ASP      HN       H        0.310000       3.02400           0
      3266 PROA     499      ASP      CA       CT1      0.700000E-01   9.99500           0
      3267 PROA     499      ASP      HA       HB1      0.900000E-01   3.02400           0
      3268 PROA     499      ASP      CB       CT2A    -0.280000       7.97900           0
      3269 PROA     499      ASP      HB1      HA2      0.900000E-01   3.02400           0
      3270 PROA     499      ASP      HB2      HA2      0.900000E-01   3.02400           0
      3271 PROA     499      ASP      CG       CC       0.620000       12.0110           0
      3272 PROA     499      ASP      OD1      OC      -0.760000       15.9994           0
      3273 PROA     499      ASP      OD2      OC      -0.760000       15.9994           0
      3274 PROA     499      ASP      C        C        0.510000       12.0110           0
      3275 PROA     499      ASP      O        O       -0.510000       15.9994           0
      3276 PROA     500      PRO      N        N       -0.290000       14.0070           0
      3277 PROA     500      PRO      CD       CP3      0.000000       7.97900           0
      3278 PROA     500      PRO      HD1      HA2      0.900000E-01   3.02400           0
      3279 PROA     500      PRO      HD2      HA2      0.900000E-01   3.02400           0
      3280 PROA     500      PRO      CA       CP1      0.200000E-01   9.99500           0
      3281 PROA     500      PRO      HA       HB1      0.900000E-01   3.02400           0
      3282 PROA     500      PRO      CB       CP2     -0.180000       7.97900           0
      3283 PROA     500      PRO      HB1      HA2      0.900000E-01   3.02400           0
      3284 PROA     500      PRO      HB2      HA2      0.900000E-01   3.02400           0
      3285 PROA     500      PRO      CG       CP2     -0.180000       7.97900           0
      3286 PROA     500      PRO      HG1      HA2      0.900000E-01   3.02400           0
      3287 PROA     500      PRO      HG2      HA2      0.900000E-01   3.02400           0
      3288 PROA     500      PRO      C        C        0.510000       12.0110           0
      3289 PROA     500      PRO      O        O       -0.510000       15.9994           0
      3290 PROA     501      ASN      N        NH1     -0.470000       11.9910           0
      3291 PROA     501      ASN      HN       H        0.310000       3.02400           0
      3292 PROA     501      ASN      CA       CT1      0.700000E-01   9.99500           0
      3293 PROA     501      ASN      HA       HB1      0.900000E-01   3.02400           0
      3294 PROA     501      ASN      CB       CT2     -0.180000       7.97900           0
      3295 PROA     501      ASN      HB1      HA2      0.900000E-01   3.02400           0
      3296 PROA     501      ASN      HB2      HA2      0.900000E-01   3.02400           0
      3297 PROA     501      ASN      CG       CC       0.550000       12.0110           0
      3298 PROA     501      ASN      OD1      O       -0.550000       15.9994           0
      3299 PROA     501      ASN      ND2      NH2     -0.620000       9.97500           0
      3300 PROA     501      ASN      HD21     H        0.320000       3.02400           0
      3301 PROA     501      ASN      HD22     H        0.300000       3.02400           0
      3302 PROA     501      ASN      C        C        0.510000       12.0110           0
      3303 PROA     501      ASN      O        O       -0.510000       15.9994           0
      3304 PROA     502      VAL      N        NH1     -0.470000       11.9910           0
      3305 PROA     502      VAL      HN       H        0.310000       3.02400           0
      3306 PROA     502      VAL      CA       CT1      0.700000E-01   9.99500           0
      3307 PROA     502      VAL      HA       HB1      0.900000E-01   3.02400           0
      3308 PROA     502      VAL      CB       CT1     -0.900000E-01   9.99500           0
      3309 PROA     502      VAL      HB       HA1      0.900000E-01   3.02400           0
      3310 PROA     502      VAL      CG1      CT3     -0.270000       5.96300           0
      3311 PROA     502      VAL      HG11     HA3      0.900000E-01   3.02400           0
      3312 PROA     502      VAL      HG12     HA3      0.900000E-01   3.02400           0
      3313 PROA     502      VAL      HG13     HA3      0.900000E-01   3.02400           0
      3314 PROA     502      VAL      CG2      CT3     -0.270000       5.96300           0
      3315 PROA     502      VAL      HG21     HA3      0.900000E-01   3.02400           0
      3316 PROA     502      VAL      HG22     HA3      0.900000E-01   3.02400           0
      3317 PROA     502      VAL      HG23     HA3      0.900000E-01   3.02400           0
      3318 PROA     502      VAL      C        C        0.510000       12.0110           0
      3319 PROA     502      VAL      O        O       -0.510000       15.9994           0
      3320 PROA     503      ILE      N        NH1     -0.470000       11.9910           0
      3321 PROA     503      ILE      HN       H        0.310000       3.02400           0
      3322 PROA     503      ILE      CA       CT1      0.700000E-01   9.99500           0
      3323 PROA     503      ILE      HA       HB1      0.900000E-01   3.02400           0
      3324 PROA     503      ILE      CB       CT1     -0.900000E-01   9.99500           0
      3325 PROA     503      ILE      HB       HA1      0.900000E-01   3.02400           0
      3326 PROA     503      ILE      CG2      CT3     -0.270000       5.96300           0
      3327 PROA     503      ILE      HG21     HA3      0.900000E-01   3.02400           0
      3328 PROA     503      ILE      HG22     HA3      0.900000E-01   3.02400           0
      3329 PROA     503      ILE      HG23     HA3      0.900000E-01   3.02400           0
      3330 PROA     503      ILE      CG1      CT2     -0.180000       7.97900           0
      3331 PROA     503      ILE      HG11     HA2      0.900000E-01   3.02400           0
      3332 PROA     503      ILE      HG12     HA2      0.900000E-01   3.02400           0
      3333 PROA     503      ILE      CD       CT3     -0.270000       5.96300           0
      3334 PROA     503      ILE      HD1      HA3      0.900000E-01   3.02400           0
      3335 PROA     503      ILE      HD2      HA3      0.900000E-01   3.02400           0
      3336 PROA     503      ILE      HD3      HA3      0.900000E-01   3.02400           0
      3337 PROA     503      ILE      C        C        0.510000       12.0110           0
      3338 PROA     503      ILE      O        O       -0.510000       15.9994           0
      3339 PROA     504      ASP      N        NH1     -0.470000       11.9910           0
      3340 PROA     504      ASP      HN       H        0.310000       3.02400           0
      3341 PROA     504      ASP      CA       CT1      0.700000E-01   9.99500           0
      3342 PROA     504      ASP      HA       HB1      0.900000E-01   3.02400           0
      3343 PROA     504      ASP      CB       CT2A    -0.280000       7.97900           0
      3344 PROA     504      ASP      HB1      HA2      0.900000E-01   3.02400           0
      3345 PROA     504      ASP      HB2      HA2      0.900000E-01   3.02400           0
      3346 PROA     504      ASP      CG       CC       0.620000       12.0110           0
      3347 PROA     504      ASP      OD1      OC      -0.760000       15.9994           0
      3348 PROA     504      ASP      OD2      OC      -0.760000       15.9994           0
      3349 PROA     504      ASP      C        C        0.510000       12.0110           0
      3350 PROA     504      ASP      O        O       -0.510000       15.9994           0
      3351 PROA     505      ARG      N        NH1     -0.470000       11.9910           0
      3352 PROA     505      ARG      HN       H        0.310000       3.02400           0
      3353 PROA     505      ARG      CA       CT1      0.700000E-01   9.99500           0
      3354 PROA     505      ARG      HA       HB1      0.900000E-01   3.02400           0
      3355 PROA     505      ARG      CB       CT2     -0.180000       7.97900           0
      3356 PROA     505      ARG      HB1      HA2      0.900000E-01   3.02400           0
      3357 PROA     505      ARG      HB2      HA2      0.900000E-01   3.02400           0
      3358 PROA     505      ARG      CG       CT2     -0.180000       7.97900           0
      3359 PROA     505      ARG      HG1      HA2      0.900000E-01   3.02400           0
      3360 PROA     505      ARG      HG2      HA2      0.900000E-01   3.02400           0
      3361 PROA     505      ARG      CD       CT2      0.200000       7.97900           0
      3362 PROA     505      ARG      HD1      HA2      0.900000E-01   3.02400           0
      3363 PROA     505      ARG      HD2      HA2      0.900000E-01   3.02400           0
      3364 PROA     505      ARG      NE       NC2     -0.700000       11.9910           0
      3365 PROA     505      ARG      HE       HC       0.440000       3.02400           0
      3366 PROA     505      ARG      CZ       C        0.640000       12.0110           0
      3367 PROA     505      ARG      NH1      NC2     -0.800000       9.97500           0
      3368 PROA     505      ARG      HH11     HC       0.460000       3.02400           0
      3369 PROA     505      ARG      HH12     HC       0.460000       3.02400           0
      3370 PROA     505      ARG      NH2      NC2     -0.800000       9.97500           0
      3371 PROA     505      ARG      HH21     HC       0.460000       3.02400           0
      3372 PROA     505      ARG      HH22     HC       0.460000       3.02400           0
      3373 PROA     505      ARG      C        C        0.510000       12.0110           0
      3374 PROA     505      ARG      O        O       -0.510000       15.9994           0
      3375 PROA     506      LEU      N        NH1     -0.470000       11.9910           0
      3376 PROA     506      LEU      HN       H        0.310000       3.02400           0
      3377 PROA     506      LEU      CA       CT1      0.700000E-01   9.99500           0
      3378 PROA     506      LEU      HA       HB1      0.900000E-01   3.02400           0
      3379 PROA     506      LEU      CB       CT2     -0.180000       7.97900           0
      3380 PROA     506      LEU      HB1      HA2      0.900000E-01   3.02400           0
      3381 PROA     506      LEU      HB2      HA2      0.900000E-01   3.02400           0
      3382 PROA     506      LEU      CG       CT1     -0.900000E-01   9.99500           0
      3383 PROA     506      LEU      HG       HA1      0.900000E-01   3.02400           0
      3384 PROA     506      LEU      CD1      CT3     -0.270000       5.96300           0
      3385 PROA     506      LEU      HD11     HA3      0.900000E-01   3.02400           0
      3386 PROA     506      LEU      HD12     HA3      0.900000E-01   3.02400           0
      3387 PROA     506      LEU      HD13     HA3      0.900000E-01   3.02400           0
      3388 PROA     506      LEU      CD2      CT3     -0.270000       5.96300           0
      3389 PROA     506      LEU      HD21     HA3      0.900000E-01   3.02400           0
      3390 PROA     506      LEU      HD22     HA3      0.900000E-01   3.02400           0
      3391 PROA     506      LEU      HD23     HA3      0.900000E-01   3.02400           0
      3392 PROA     506      LEU      C        C        0.510000       12.0110           0
      3393 PROA     506      LEU      O        O       -0.510000       15.9994           0
      3394 PROA     507      ILE      N        NH1     -0.470000       11.9910           0
      3395 PROA     507      ILE      HN       H        0.310000       3.02400           0
      3396 PROA     507      ILE      CA       CT1      0.700000E-01   9.99500           0
      3397 PROA     507      ILE      HA       HB1      0.900000E-01   3.02400           0
      3398 PROA     507      ILE      CB       CT1     -0.900000E-01   9.99500           0
      3399 PROA     507      ILE      HB       HA1      0.900000E-01   3.02400           0
      3400 PROA     507      ILE      CG2      CT3     -0.270000       5.96300           0
      3401 PROA     507      ILE      HG21     HA3      0.900000E-01   3.02400           0
      3402 PROA     507      ILE      HG22     HA3      0.900000E-01   3.02400           0
      3403 PROA     507      ILE      HG23     HA3      0.900000E-01   3.02400           0
      3404 PROA     507      ILE      CG1      CT2     -0.180000       7.97900           0
      3405 PROA     507      ILE      HG11     HA2      0.900000E-01   3.02400           0
      3406 PROA     507      ILE      HG12     HA2      0.900000E-01   3.02400           0
      3407 PROA     507      ILE      CD       CT3     -0.270000       5.96300           0
      3408 PROA     507      ILE      HD1      HA3      0.900000E-01   3.02400           0
      3409 PROA     507      ILE      HD2      HA3      0.900000E-01   3.02400           0
      3410 PROA     507      ILE      HD3      HA3      0.900000E-01   3.02400           0
      3411 PROA     507      ILE      C        C        0.510000       12.0110           0
      3412 PROA     507      ILE      O        O       -0.510000       15.9994           0
      3413 PROA     508      GLN      N        NH1     -0.470000       11.9910           0
      3414 PROA     508      GLN      HN       H        0.310000       3.02400           0
      3415 PROA     508      GLN      CA       CT1      0.700000E-01   9.99500           0
      3416 PROA     508      GLN      HA       HB1      0.900000E-01   3.02400           0
      3417 PROA     508      GLN      CB       CT2     -0.180000       7.97900           0
      3418 PROA     508      GLN      HB1      HA2      0.900000E-01   3.02400           0
      3419 PROA     508      GLN      HB2      HA2      0.900000E-01   3.02400           0
      3420 PROA     508      GLN      CG       CT2     -0.180000       7.97900           0
      3421 PROA     508      GLN      HG1      HA2      0.900000E-01   3.02400           0
      3422 PROA     508      GLN      HG2      HA2      0.900000E-01   3.02400           0
      3423 PROA     508      GLN      CD       CC       0.550000       12.0110           0
      3424 PROA     508      GLN      OE1      O       -0.550000       15.9994           0
      3425 PROA     508      GLN      NE2      NH2     -0.620000       9.97500           0
      3426 PROA     508      GLN      HE21     H        0.320000       3.02400           0
      3427 PROA     508      GLN      HE22     H        0.300000       3.02400           0
      3428 PROA     508      GLN      C        C        0.510000       12.0110           0
      3429 PROA     508      GLN      O        O       -0.510000       15.9994           0
      3430 PROA     509      THR      N        NH1     -0.470000       11.9910           0
      3431 PROA     509      THR      HN       H        0.310000       3.02400           0
      3432 PROA     509      THR      CA       CT1      0.700000E-01   9.99500           0
      3433 PROA     509      THR      HA       HB1      0.900000E-01   3.02400           0
      3434 PROA     509      THR      CB       CT1      0.140000       9.99500           0
      3435 PROA     509      THR      HB       HA1      0.900000E-01   3.02400           0
      3436 PROA     509      THR      OG1      OH1     -0.660000       13.9834           0
      3437 PROA     509      THR      HG1      H        0.430000       3.02400           0
      3438 PROA     509      THR      CG2      CT3     -0.270000       5.96300           0
      3439 PROA     509      THR      HG21     HA3      0.900000E-01   3.02400           0
      3440 PROA     509      THR      HG22     HA3      0.900000E-01   3.02400           0
      3441 PROA     509      THR      HG23     HA3      0.900000E-01   3.02400           0
      3442 PROA     509      THR      C        C        0.510000       12.0110           0
      3443 PROA     509      THR      O        O       -0.510000       15.9994           0
      3444 PROA     510      THR      N        NH1     -0.470000       11.9910           0
      3445 PROA     510      THR      HN       H        0.310000       3.02400           0
      3446 PROA     510      THR      CA       CT1      0.700000E-01   9.99500           0
      3447 PROA     510      THR      HA       HB1      0.900000E-01   3.02400           0
      3448 PROA     510      THR      CB       CT1      0.140000       9.99500           0
      3449 PROA     510      THR      HB       HA1      0.900000E-01   3.02400           0
      3450 PROA     510      THR      OG1      OH1     -0.660000       13.9834           0
      3451 PROA     510      THR      HG1      H        0.430000       3.02400           0
      3452 PROA     510      THR      CG2      CT3     -0.270000       5.96300           0
      3453 PROA     510      THR      HG21     HA3      0.900000E-01   3.02400           0
      3454 PROA     510      THR      HG22     HA3      0.900000E-01   3.02400           0
      3455 PROA     510      THR      HG23     HA3      0.900000E-01   3.02400           0
      3456 PROA     510      THR      C        C        0.510000       12.0110           0
      3457 PROA     510      THR      O        O       -0.510000       15.9994           0
      3458 PROA     511      ARG      N        NH1     -0.470000       11.9910           0
      3459 PROA     511      ARG      HN       H        0.310000       3.02400           0
      3460 PROA     511      ARG      CA       CT1      0.700000E-01   9.99500           0
      3461 PROA     511      ARG      HA       HB1      0.900000E-01   3.02400           0
      3462 PROA     511      ARG      CB       CT2     -0.180000       7.97900           0
      3463 PROA     511      ARG      HB1      HA2      0.900000E-01   3.02400           0
      3464 PROA     511      ARG      HB2      HA2      0.900000E-01   3.02400           0
      3465 PROA     511      ARG      CG       CT2     -0.180000       7.97900           0
      3466 PROA     511      ARG      HG1      HA2      0.900000E-01   3.02400           0
      3467 PROA     511      ARG      HG2      HA2      0.900000E-01   3.02400           0
      3468 PROA     511      ARG      CD       CT2      0.200000       7.97900           0
      3469 PROA     511      ARG      HD1      HA2      0.900000E-01   3.02400           0
      3470 PROA     511      ARG      HD2      HA2      0.900000E-01   3.02400           0
      3471 PROA     511      ARG      NE       NC2     -0.700000       11.9910           0
      3472 PROA     511      ARG      HE       HC       0.440000       3.02400           0
      3473 PROA     511      ARG      CZ       C        0.640000       12.0110           0
      3474 PROA     511      ARG      NH1      NC2     -0.800000       9.97500           0
      3475 PROA     511      ARG      HH11     HC       0.460000       3.02400           0
      3476 PROA     511      ARG      HH12     HC       0.460000       3.02400           0
      3477 PROA     511      ARG      NH2      NC2     -0.800000       9.97500           0
      3478 PROA     511      ARG      HH21     HC       0.460000       3.02400           0
      3479 PROA     511      ARG      HH22     HC       0.460000       3.02400           0
      3480 PROA     511      ARG      C        C        0.510000       12.0110           0
      3481 PROA     511      ARG      O        O       -0.510000       15.9994           0
      3482 PROA     512      GLY      N        NH1     -0.470000       11.9910           0
      3483 PROA     512      GLY      HN       H        0.310000       3.02400           0
      3484 PROA     512      GLY      CA       CT2     -0.200000E-01   7.97900           0
      3485 PROA     512      GLY      HA1      HB2      0.900000E-01   3.02400           0
      3486 PROA     512      GLY      HA2      HB2      0.900000E-01   3.02400           0
      3487 PROA     512      GLY      C        C        0.510000       12.0110           0
      3488 PROA     512      GLY      O        O       -0.510000       15.9994           0
      3489 PROA     513      ASP      N        NH1     -0.470000       11.9910           0
      3490 PROA     513      ASP      HN       H        0.310000       3.02400           0
      3491 PROA     513      ASP      CA       CT1      0.700000E-01   9.99500           0
      3492 PROA     513      ASP      HA       HB1      0.900000E-01   3.02400           0
      3493 PROA     513      ASP      CB       CT2A    -0.280000       7.97900           0
      3494 PROA     513      ASP      HB1      HA2      0.900000E-01   3.02400           0
      3495 PROA     513      ASP      HB2      HA2      0.900000E-01   3.02400           0
      3496 PROA     513      ASP      CG       CC       0.620000       12.0110           0
      3497 PROA     513      ASP      OD1      OC      -0.760000       15.9994           0
      3498 PROA     513      ASP      OD2      OC      -0.760000       15.9994           0
      3499 PROA     513      ASP      C        C        0.510000       12.0110           0
      3500 PROA     513      ASP      O        O       -0.510000       15.9994           0
      3501 PROA     514      ILE      N        NH1     -0.470000       11.9910           0
      3502 PROA     514      ILE      HN       H        0.310000       3.02400           0
      3503 PROA     514      ILE      CA       CT1      0.700000E-01   9.99500           0
      3504 PROA     514      ILE      HA       HB1      0.900000E-01   3.02400           0
      3505 PROA     514      ILE      CB       CT1     -0.900000E-01   9.99500           0
      3506 PROA     514      ILE      HB       HA1      0.900000E-01   3.02400           0
      3507 PROA     514      ILE      CG2      CT3     -0.270000       5.96300           0
      3508 PROA     514      ILE      HG21     HA3      0.900000E-01   3.02400           0
      3509 PROA     514      ILE      HG22     HA3      0.900000E-01   3.02400           0
      3510 PROA     514      ILE      HG23     HA3      0.900000E-01   3.02400           0
      3511 PROA     514      ILE      CG1      CT2     -0.180000       7.97900           0
      3512 PROA     514      ILE      HG11     HA2      0.900000E-01   3.02400           0
      3513 PROA     514      ILE      HG12     HA2      0.900000E-01   3.02400           0
      3514 PROA     514      ILE      CD       CT3     -0.270000       5.96300           0
      3515 PROA     514      ILE      HD1      HA3      0.900000E-01   3.02400           0
      3516 PROA     514      ILE      HD2      HA3      0.900000E-01   3.02400           0
      3517 PROA     514      ILE      HD3      HA3      0.900000E-01   3.02400           0
      3518 PROA     514      ILE      C        C        0.510000       12.0110           0
      3519 PROA     514      ILE      O        O       -0.510000       15.9994           0
      3520 PROA     515      ARG      N        NH1     -0.470000       11.9910           0
      3521 PROA     515      ARG      HN       H        0.310000       3.02400           0
      3522 PROA     515      ARG      CA       CT1      0.700000E-01   9.99500           0
      3523 PROA     515      ARG      HA       HB1      0.900000E-01   3.02400           0
      3524 PROA     515      ARG      CB       CT2     -0.180000       7.97900           0
      3525 PROA     515      ARG      HB1      HA2      0.900000E-01   3.02400           0
      3526 PROA     515      ARG      HB2      HA2      0.900000E-01   3.02400           0
      3527 PROA     515      ARG      CG       CT2     -0.180000       7.97900           0
      3528 PROA     515      ARG      HG1      HA2      0.900000E-01   3.02400           0
      3529 PROA     515      ARG      HG2      HA2      0.900000E-01   3.02400           0
      3530 PROA     515      ARG      CD       CT2      0.200000       7.97900           0
      3531 PROA     515      ARG      HD1      HA2      0.900000E-01   3.02400           0
      3532 PROA     515      ARG      HD2      HA2      0.900000E-01   3.02400           0
      3533 PROA     515      ARG      NE       NC2     -0.700000       11.9910           0
      3534 PROA     515      ARG      HE       HC       0.440000       3.02400           0
      3535 PROA     515      ARG      CZ       C        0.640000       12.0110           0
      3536 PROA     515      ARG      NH1      NC2     -0.800000       9.97500           0
      3537 PROA     515      ARG      HH11     HC       0.460000       3.02400           0
      3538 PROA     515      ARG      HH12     HC       0.460000       3.02400           0
      3539 PROA     515      ARG      NH2      NC2     -0.800000       9.97500           0
      3540 PROA     515      ARG      HH21     HC       0.460000       3.02400           0
      3541 PROA     515      ARG      HH22     HC       0.460000       3.02400           0
      3542 PROA     515      ARG      C        C        0.510000       12.0110           0
      3543 PROA     515      ARG      O        O       -0.510000       15.9994           0
      3544 PROA     516      GLN      N        NH1     -0.470000       11.9910           0
      3545 PROA     516      GLN      HN       H        0.310000       3.02400           0
      3546 PROA     516      GLN      CA       CT1      0.700000E-01   9.99500           0
      3547 PROA     516      GLN      HA       HB1      0.900000E-01   3.02400           0
      3548 PROA     516      GLN      CB       CT2     -0.180000       7.97900           0
      3549 PROA     516      GLN      HB1      HA2      0.900000E-01   3.02400           0
      3550 PROA     516      GLN      HB2      HA2      0.900000E-01   3.02400           0
      3551 PROA     516      GLN      CG       CT2     -0.180000       7.97900           0
      3552 PROA     516      GLN      HG1      HA2      0.900000E-01   3.02400           0
      3553 PROA     516      GLN      HG2      HA2      0.900000E-01   3.02400           0
      3554 PROA     516      GLN      CD       CC       0.550000       12.0110           0
      3555 PROA     516      GLN      OE1      O       -0.550000       15.9994           0
      3556 PROA     516      GLN      NE2      NH2     -0.620000       9.97500           0
      3557 PROA     516      GLN      HE21     H        0.320000       3.02400           0
      3558 PROA     516      GLN      HE22     H        0.300000       3.02400           0
      3559 PROA     516      GLN      C        C        0.510000       12.0110           0
      3560 PROA     516      GLN      O        O       -0.510000       15.9994           0
      3561 PROA     517      VAL      N        NH1     -0.470000       11.9910           0
      3562 PROA     517      VAL      HN       H        0.310000       3.02400           0
      3563 PROA     517      VAL      CA       CT1      0.700000E-01   9.99500           0
      3564 PROA     517      VAL      HA       HB1      0.900000E-01   3.02400           0
      3565 PROA     517      VAL      CB       CT1     -0.900000E-01   9.99500           0
      3566 PROA     517      VAL      HB       HA1      0.900000E-01   3.02400           0
      3567 PROA     517      VAL      CG1      CT3     -0.270000       5.96300           0
      3568 PROA     517      VAL      HG11     HA3      0.900000E-01   3.02400           0
      3569 PROA     517      VAL      HG12     HA3      0.900000E-01   3.02400           0
      3570 PROA     517      VAL      HG13     HA3      0.900000E-01   3.02400           0
      3571 PROA     517      VAL      CG2      CT3     -0.270000       5.96300           0
      3572 PROA     517      VAL      HG21     HA3      0.900000E-01   3.02400           0
      3573 PROA     517      VAL      HG22     HA3      0.900000E-01   3.02400           0
      3574 PROA     517      VAL      HG23     HA3      0.900000E-01   3.02400           0
      3575 PROA     517      VAL      C        C        0.510000       12.0110           0
      3576 PROA     517      VAL      O        O       -0.510000       15.9994           0
      3577 PROA     518      ILE      N        NH1     -0.470000       11.9910           0
      3578 PROA     518      ILE      HN       H        0.310000       3.02400           0
      3579 PROA     518      ILE      CA       CT1      0.700000E-01   9.99500           0
      3580 PROA     518      ILE      HA       HB1      0.900000E-01   3.02400           0
      3581 PROA     518      ILE      CB       CT1     -0.900000E-01   9.99500           0
      3582 PROA     518      ILE      HB       HA1      0.900000E-01   3.02400           0
      3583 PROA     518      ILE      CG2      CT3     -0.270000       5.96300           0
      3584 PROA     518      ILE      HG21     HA3      0.900000E-01   3.02400           0
      3585 PROA     518      ILE      HG22     HA3      0.900000E-01   3.02400           0
      3586 PROA     518      ILE      HG23     HA3      0.900000E-01   3.02400           0
      3587 PROA     518      ILE      CG1      CT2     -0.180000       7.97900           0
      3588 PROA     518      ILE      HG11     HA2      0.900000E-01   3.02400           0
      3589 PROA     518      ILE      HG12     HA2      0.900000E-01   3.02400           0
      3590 PROA     518      ILE      CD       CT3     -0.270000       5.96300           0
      3591 PROA     518      ILE      HD1      HA3      0.900000E-01   3.02400           0
      3592 PROA     518      ILE      HD2      HA3      0.900000E-01   3.02400           0
      3593 PROA     518      ILE      HD3      HA3      0.900000E-01   3.02400           0
      3594 PROA     518      ILE      C        C        0.510000       12.0110           0
      3595 PROA     518      ILE      O        O       -0.510000       15.9994           0
      3596 PROA     519      ASN      N        NH1     -0.470000       11.9910           0
      3597 PROA     519      ASN      HN       H        0.310000       3.02400           0
      3598 PROA     519      ASN      CA       CT1      0.700000E-01   9.99500           0
      3599 PROA     519      ASN      HA       HB1      0.900000E-01   3.02400           0
      3600 PROA     519      ASN      CB       CT2     -0.180000       7.97900           0
      3601 PROA     519      ASN      HB1      HA2      0.900000E-01   3.02400           0
      3602 PROA     519      ASN      HB2      HA2      0.900000E-01   3.02400           0
      3603 PROA     519      ASN      CG       CC       0.550000       12.0110           0
      3604 PROA     519      ASN      OD1      O       -0.550000       15.9994           0
      3605 PROA     519      ASN      ND2      NH2     -0.620000       9.97500           0
      3606 PROA     519      ASN      HD21     H        0.320000       3.02400           0
      3607 PROA     519      ASN      HD22     H        0.300000       3.02400           0
      3608 PROA     519      ASN      C        C        0.510000       12.0110           0
      3609 PROA     519      ASN      O        O       -0.510000       15.9994           0
      3610 PROA     520      LEU      N        NH1     -0.470000       11.9910           0
      3611 PROA     520      LEU      HN       H        0.310000       3.02400           0
      3612 PROA     520      LEU      CA       CT1      0.700000E-01   9.99500           0
      3613 PROA     520      LEU      HA       HB1      0.900000E-01   3.02400           0
      3614 PROA     520      LEU      CB       CT2     -0.180000       7.97900           0
      3615 PROA     520      LEU      HB1      HA2      0.900000E-01   3.02400           0
      3616 PROA     520      LEU      HB2      HA2      0.900000E-01   3.02400           0
      3617 PROA     520      LEU      CG       CT1     -0.900000E-01   9.99500           0
      3618 PROA     520      LEU      HG       HA1      0.900000E-01   3.02400           0
      3619 PROA     520      LEU      CD1      CT3     -0.270000       5.96300           0
      3620 PROA     520      LEU      HD11     HA3      0.900000E-01   3.02400           0
      3621 PROA     520      LEU      HD12     HA3      0.900000E-01   3.02400           0
      3622 PROA     520      LEU      HD13     HA3      0.900000E-01   3.02400           0
      3623 PROA     520      LEU      CD2      CT3     -0.270000       5.96300           0
      3624 PROA     520      LEU      HD21     HA3      0.900000E-01   3.02400           0
      3625 PROA     520      LEU      HD22     HA3      0.900000E-01   3.02400           0
      3626 PROA     520      LEU      HD23     HA3      0.900000E-01   3.02400           0
      3627 PROA     520      LEU      C        C        0.510000       12.0110           0
      3628 PROA     520      LEU      O        O       -0.510000       15.9994           0
      3629 PROA     521      LEU      N        NH1     -0.470000       11.9910           0
      3630 PROA     521      LEU      HN       H        0.310000       3.02400           0
      3631 PROA     521      LEU      CA       CT1      0.700000E-01   9.99500           0
      3632 PROA     521      LEU      HA       HB1      0.900000E-01   3.02400           0
      3633 PROA     521      LEU      CB       CT2     -0.180000       7.97900           0
      3634 PROA     521      LEU      HB1      HA2      0.900000E-01   3.02400           0
      3635 PROA     521      LEU      HB2      HA2      0.900000E-01   3.02400           0
      3636 PROA     521      LEU      CG       CT1     -0.900000E-01   9.99500           0
      3637 PROA     521      LEU      HG       HA1      0.900000E-01   3.02400           0
      3638 PROA     521      LEU      CD1      CT3     -0.270000       5.96300           0
      3639 PROA     521      LEU      HD11     HA3      0.900000E-01   3.02400           0
      3640 PROA     521      LEU      HD12     HA3      0.900000E-01   3.02400           0
      3641 PROA     521      LEU      HD13     HA3      0.900000E-01   3.02400           0
      3642 PROA     521      LEU      CD2      CT3     -0.270000       5.96300           0
      3643 PROA     521      LEU      HD21     HA3      0.900000E-01   3.02400           0
      3644 PROA     521      LEU      HD22     HA3      0.900000E-01   3.02400           0
      3645 PROA     521      LEU      HD23     HA3      0.900000E-01   3.02400           0
      3646 PROA     521      LEU      C        C        0.510000       12.0110           0
      3647 PROA     521      LEU      O        O       -0.510000       15.9994           0
      3648 PROA     522      SER      N        NH1     -0.470000       11.9910           0
      3649 PROA     522      SER      HN       H        0.310000       3.02400           0
      3650 PROA     522      SER      CA       CT1      0.700000E-01   9.99500           0
      3651 PROA     522      SER      HA       HB1      0.900000E-01   3.02400           0
      3652 PROA     522      SER      CB       CT2      0.500000E-01   7.97900           0
      3653 PROA     522      SER      HB1      HA2      0.900000E-01   3.02400           0
      3654 PROA     522      SER      HB2      HA2      0.900000E-01   3.02400           0
      3655 PROA     522      SER      OG       OH1     -0.660000       13.9834           0
      3656 PROA     522      SER      HG1      H        0.430000       3.02400           0
      3657 PROA     522      SER      C        C        0.510000       12.0110           0
      3658 PROA     522      SER      O        O       -0.510000       15.9994           0
      3659 PROA     523      THR      N        NH1     -0.470000       11.9910           0
      3660 PROA     523      THR      HN       H        0.310000       3.02400           0
      3661 PROA     523      THR      CA       CT1      0.700000E-01   9.99500           0
      3662 PROA     523      THR      HA       HB1      0.900000E-01   3.02400           0
      3663 PROA     523      THR      CB       CT1      0.140000       9.99500           0
      3664 PROA     523      THR      HB       HA1      0.900000E-01   3.02400           0
      3665 PROA     523      THR      OG1      OH1     -0.660000       13.9834           0
      3666 PROA     523      THR      HG1      H        0.430000       3.02400           0
      3667 PROA     523      THR      CG2      CT3     -0.270000       5.96300           0
      3668 PROA     523      THR      HG21     HA3      0.900000E-01   3.02400           0
      3669 PROA     523      THR      HG22     HA3      0.900000E-01   3.02400           0
      3670 PROA     523      THR      HG23     HA3      0.900000E-01   3.02400           0
      3671 PROA     523      THR      C        C        0.510000       12.0110           0
      3672 PROA     523      THR      O        O       -0.510000       15.9994           0
      3673 PROA     524      ILE      N        NH1     -0.470000       11.9910           0
      3674 PROA     524      ILE      HN       H        0.310000       3.02400           0
      3675 PROA     524      ILE      CA       CT1      0.700000E-01   9.99500           0
      3676 PROA     524      ILE      HA       HB1      0.900000E-01   3.02400           0
      3677 PROA     524      ILE      CB       CT1     -0.900000E-01   9.99500           0
      3678 PROA     524      ILE      HB       HA1      0.900000E-01   3.02400           0
      3679 PROA     524      ILE      CG2      CT3     -0.270000       5.96300           0
      3680 PROA     524      ILE      HG21     HA3      0.900000E-01   3.02400           0
      3681 PROA     524      ILE      HG22     HA3      0.900000E-01   3.02400           0
      3682 PROA     524      ILE      HG23     HA3      0.900000E-01   3.02400           0
      3683 PROA     524      ILE      CG1      CT2     -0.180000       7.97900           0
      3684 PROA     524      ILE      HG11     HA2      0.900000E-01   3.02400           0
      3685 PROA     524      ILE      HG12     HA2      0.900000E-01   3.02400           0
      3686 PROA     524      ILE      CD       CT3     -0.270000       5.96300           0
      3687 PROA     524      ILE      HD1      HA3      0.900000E-01   3.02400           0
      3688 PROA     524      ILE      HD2      HA3      0.900000E-01   3.02400           0
      3689 PROA     524      ILE      HD3      HA3      0.900000E-01   3.02400           0
      3690 PROA     524      ILE      C        C        0.510000       12.0110           0
      3691 PROA     524      ILE      O        O       -0.510000       15.9994           0
      3692 PROA     525      SER      N        NH1     -0.470000       11.9910           0
      3693 PROA     525      SER      HN       H        0.310000       3.02400           0
      3694 PROA     525      SER      CA       CT1      0.700000E-01   9.99500           0
      3695 PROA     525      SER      HA       HB1      0.900000E-01   3.02400           0
      3696 PROA     525      SER      CB       CT2      0.500000E-01   7.97900           0
      3697 PROA     525      SER      HB1      HA2      0.900000E-01   3.02400           0
      3698 PROA     525      SER      HB2      HA2      0.900000E-01   3.02400           0
      3699 PROA     525      SER      OG       OH1     -0.660000       13.9834           0
      3700 PROA     525      SER      HG1      H        0.430000       3.02400           0
      3701 PROA     525      SER      C        C        0.510000       12.0110           0
      3702 PROA     525      SER      O        O       -0.510000       15.9994           0
      3703 PROA     526      THR      N        NH1     -0.470000       11.9910           0
      3704 PROA     526      THR      HN       H        0.310000       3.02400           0
      3705 PROA     526      THR      CA       CT1      0.700000E-01   9.99500           0
      3706 PROA     526      THR      HA       HB1      0.900000E-01   3.02400           0
      3707 PROA     526      THR      CB       CT1      0.140000       9.99500           0
      3708 PROA     526      THR      HB       HA1      0.900000E-01   3.02400           0
      3709 PROA     526      THR      OG1      OH1     -0.660000       13.9834           0
      3710 PROA     526      THR      HG1      H        0.430000       3.02400           0
      3711 PROA     526      THR      CG2      CT3     -0.270000       5.96300           0
      3712 PROA     526      THR      HG21     HA3      0.900000E-01   3.02400           0
      3713 PROA     526      THR      HG22     HA3      0.900000E-01   3.02400           0
      3714 PROA     526      THR      HG23     HA3      0.900000E-01   3.02400           0
      3715 PROA     526      THR      C        C        0.510000       12.0110           0
      3716 PROA     526      THR      O        O       -0.510000       15.9994           0
      3717 PROA     527      THR      N        NH1     -0.470000       11.9910           0
      3718 PROA     527      THR      HN       H        0.310000       3.02400           0
      3719 PROA     527      THR      CA       CT1      0.700000E-01   9.99500           0
      3720 PROA     527      THR      HA       HB1      0.900000E-01   3.02400           0
      3721 PROA     527      THR      CB       CT1      0.140000       9.99500           0
      3722 PROA     527      THR      HB       HA1      0.900000E-01   3.02400           0
      3723 PROA     527      THR      OG1      OH1     -0.660000       13.9834           0
      3724 PROA     527      THR      HG1      H        0.430000       3.02400           0
      3725 PROA     527      THR      CG2      CT3     -0.270000       5.96300           0
      3726 PROA     527      THR      HG21     HA3      0.900000E-01   3.02400           0
      3727 PROA     527      THR      HG22     HA3      0.900000E-01   3.02400           0
      3728 PROA     527      THR      HG23     HA3      0.900000E-01   3.02400           0
      3729 PROA     527      THR      C        C        0.510000       12.0110           0
      3730 PROA     527      THR      O        O       -0.510000       15.9994           0
      3731 PROA     528      THR      N        NH1     -0.470000       11.9910           0
      3732 PROA     528      THR      HN       H        0.310000       3.02400           0
      3733 PROA     528      THR      CA       CT1      0.700000E-01   9.99500           0
      3734 PROA     528      THR      HA       HB1      0.900000E-01   3.02400           0
      3735 PROA     528      THR      CB       CT1      0.140000       9.99500           0
      3736 PROA     528      THR      HB       HA1      0.900000E-01   3.02400           0
      3737 PROA     528      THR      OG1      OH1     -0.660000       13.9834           0
      3738 PROA     528      THR      HG1      H        0.430000       3.02400           0
      3739 PROA     528      THR      CG2      CT3     -0.270000       5.96300           0
      3740 PROA     528      THR      HG21     HA3      0.900000E-01   3.02400           0
      3741 PROA     528      THR      HG22     HA3      0.900000E-01   3.02400           0
      3742 PROA     528      THR      HG23     HA3      0.900000E-01   3.02400           0
      3743 PROA     528      THR      C        C        0.510000       12.0110           0
      3744 PROA     528      THR      O        O       -0.510000       15.9994           0
      3745 PROA     529      LYS      N        NH1     -0.470000       11.9910           0
      3746 PROA     529      LYS      HN       H        0.310000       3.02400           0
      3747 PROA     529      LYS      CA       CT1      0.700000E-01   9.99500           0
      3748 PROA     529      LYS      HA       HB1      0.900000E-01   3.02400           0
      3749 PROA     529      LYS      CB       CT2     -0.180000       7.97900           0
      3750 PROA     529      LYS      HB1      HA2      0.900000E-01   3.02400           0
      3751 PROA     529      LYS      HB2      HA2      0.900000E-01   3.02400           0
      3752 PROA     529      LYS      CG       CT2     -0.180000       7.97900           0
      3753 PROA     529      LYS      HG1      HA2      0.900000E-01   3.02400           0
      3754 PROA     529      LYS      HG2      HA2      0.900000E-01   3.02400           0
      3755 PROA     529      LYS      CD       CT2     -0.180000       7.97900           0
      3756 PROA     529      LYS      HD1      HA2      0.900000E-01   3.02400           0
      3757 PROA     529      LYS      HD2      HA2      0.900000E-01   3.02400           0
      3758 PROA     529      LYS      CE       CT2      0.210000       7.97900           0
      3759 PROA     529      LYS      HE1      HA2      0.500000E-01   3.02400           0
      3760 PROA     529      LYS      HE2      HA2      0.500000E-01   3.02400           0
      3761 PROA     529      LYS      NZ       NH3     -0.300000       7.95900           0
      3762 PROA     529      LYS      HZ1      HC       0.330000       3.02400           0
      3763 PROA     529      LYS      HZ2      HC       0.330000       3.02400           0
      3764 PROA     529      LYS      HZ3      HC       0.330000       3.02400           0
      3765 PROA     529      LYS      C        C        0.510000       12.0110           0
      3766 PROA     529      LYS      O        O       -0.510000       15.9994           0
      3767 PROA     530      THR      N        NH1     -0.470000       11.9910           0
      3768 PROA     530      THR      HN       H        0.310000       3.02400           0
      3769 PROA     530      THR      CA       CT1      0.700000E-01   9.99500           0
      3770 PROA     530      THR      HA       HB1      0.900000E-01   3.02400           0
      3771 PROA     530      THR      CB       CT1      0.140000       9.99500           0
      3772 PROA     530      THR      HB       HA1      0.900000E-01   3.02400           0
      3773 PROA     530      THR      OG1      OH1     -0.660000       13.9834           0
      3774 PROA     530      THR      HG1      H        0.430000       3.02400           0
      3775 PROA     530      THR      CG2      CT3     -0.270000       5.96300           0
      3776 PROA     530      THR      HG21     HA3      0.900000E-01   3.02400           0
      3777 PROA     530      THR      HG22     HA3      0.900000E-01   3.02400           0
      3778 PROA     530      THR      HG23     HA3      0.900000E-01   3.02400           0
      3779 PROA     530      THR      C        C        0.510000       12.0110           0
      3780 PROA     530      THR      O        O       -0.510000       15.9994           0
      3781 PROA     531      ILE      N        NH1     -0.470000       11.9910           0
      3782 PROA     531      ILE      HN       H        0.310000       3.02400           0
      3783 PROA     531      ILE      CA       CT1      0.700000E-01   9.99500           0
      3784 PROA     531      ILE      HA       HB1      0.900000E-01   3.02400           0
      3785 PROA     531      ILE      CB       CT1     -0.900000E-01   9.99500           0
      3786 PROA     531      ILE      HB       HA1      0.900000E-01   3.02400           0
      3787 PROA     531      ILE      CG2      CT3     -0.270000       5.96300           0
      3788 PROA     531      ILE      HG21     HA3      0.900000E-01   3.02400           0
      3789 PROA     531      ILE      HG22     HA3      0.900000E-01   3.02400           0
      3790 PROA     531      ILE      HG23     HA3      0.900000E-01   3.02400           0
      3791 PROA     531      ILE      CG1      CT2     -0.180000       7.97900           0
      3792 PROA     531      ILE      HG11     HA2      0.900000E-01   3.02400           0
      3793 PROA     531      ILE      HG12     HA2      0.900000E-01   3.02400           0
      3794 PROA     531      ILE      CD       CT3     -0.270000       5.96300           0
      3795 PROA     531      ILE      HD1      HA3      0.900000E-01   3.02400           0
      3796 PROA     531      ILE      HD2      HA3      0.900000E-01   3.02400           0
      3797 PROA     531      ILE      HD3      HA3      0.900000E-01   3.02400           0
      3798 PROA     531      ILE      C        C        0.510000       12.0110           0
      3799 PROA     531      ILE      O        O       -0.510000       15.9994           0
      3800 PROA     532      ASN      N        NH1     -0.470000       11.9910           0
      3801 PROA     532      ASN      HN       H        0.310000       3.02400           0
      3802 PROA     532      ASN      CA       CT1      0.700000E-01   9.99500           0
      3803 PROA     532      ASN      HA       HB1      0.900000E-01   3.02400           0
      3804 PROA     532      ASN      CB       CT2     -0.180000       7.97900           0
      3805 PROA     532      ASN      HB1      HA2      0.900000E-01   3.02400           0
      3806 PROA     532      ASN      HB2      HA2      0.900000E-01   3.02400           0
      3807 PROA     532      ASN      CG       CC       0.550000       12.0110           0
      3808 PROA     532      ASN      OD1      O       -0.550000       15.9994           0
      3809 PROA     532      ASN      ND2      NH2     -0.620000       9.97500           0
      3810 PROA     532      ASN      HD21     H        0.320000       3.02400           0
      3811 PROA     532      ASN      HD22     H        0.300000       3.02400           0
      3812 PROA     532      ASN      C        C        0.510000       12.0110           0
      3813 PROA     532      ASN      O        O       -0.510000       15.9994           0
      3814 PROA     533      HSD      N        NH1     -0.470000       11.9910           0
      3815 PROA     533      HSD      HN       H        0.310000       3.02400           0
      3816 PROA     533      HSD      CA       CT1      0.700000E-01   9.99500           0
      3817 PROA     533      HSD      HA       HB1      0.900000E-01   3.02400           0
      3818 PROA     533      HSD      CB       CT2     -0.900000E-01   7.97900           0
      3819 PROA     533      HSD      HB1      HA2      0.900000E-01   3.02400           0
      3820 PROA     533      HSD      HB2      HA2      0.900000E-01   3.02400           0
      3821 PROA     533      HSD      ND1      NR1     -0.360000       11.9910           0
      3822 PROA     533      HSD      HD1      H        0.320000       3.02400           0
      3823 PROA     533      HSD      CG       CPH1    -0.500000E-01   12.0110           0
      3824 PROA     533      HSD      CE1      CPH2     0.250000       9.99500           0
      3825 PROA     533      HSD      HE1      HR1      0.130000       3.02400           0
      3826 PROA     533      HSD      NE2      NR2     -0.700000       14.0070           0
      3827 PROA     533      HSD      CD2      CPH1     0.220000       9.99500           0
      3828 PROA     533      HSD      HD2      HR3      0.100000       3.02400           0
      3829 PROA     533      HSD      C        C        0.510000       12.0110           0
      3830 PROA     533      HSD      O        O       -0.510000       15.9994           0
      3831 PROA     534      GLU      N        NH1     -0.470000       11.9910           0
      3832 PROA     534      GLU      HN       H        0.310000       3.02400           0
      3833 PROA     534      GLU      CA       CT1      0.700000E-01   9.99500           0
      3834 PROA     534      GLU      HA       HB1      0.900000E-01   3.02400           0
      3835 PROA     534      GLU      CB       CT2A    -0.180000       7.97900           0
      3836 PROA     534      GLU      HB1      HA2      0.900000E-01   3.02400           0
      3837 PROA     534      GLU      HB2      HA2      0.900000E-01   3.02400           0
      3838 PROA     534      GLU      CG       CT2     -0.280000       7.97900           0
      3839 PROA     534      GLU      HG1      HA2      0.900000E-01   3.02400           0
      3840 PROA     534      GLU      HG2      HA2      0.900000E-01   3.02400           0
      3841 PROA     534      GLU      CD       CC       0.620000       12.0110           0
      3842 PROA     534      GLU      OE1      OC      -0.760000       15.9994           0
      3843 PROA     534      GLU      OE2      OC      -0.760000       15.9994           0
      3844 PROA     534      GLU      C        C        0.510000       12.0110           0
      3845 PROA     534      GLU      O        O       -0.510000       15.9994           0
      3846 PROA     535      ASN      N        NH1     -0.470000       11.9910           0
      3847 PROA     535      ASN      HN       H        0.310000       3.02400           0
      3848 PROA     535      ASN      CA       CT1      0.700000E-01   9.99500           0
      3849 PROA     535      ASN      HA       HB1      0.900000E-01   3.02400           0
      3850 PROA     535      ASN      CB       CT2     -0.180000       7.97900           0
      3851 PROA     535      ASN      HB1      HA2      0.900000E-01   3.02400           0
      3852 PROA     535      ASN      HB2      HA2      0.900000E-01   3.02400           0
      3853 PROA     535      ASN      CG       CC       0.550000       12.0110           0
      3854 PROA     535      ASN      OD1      O       -0.550000       15.9994           0
      3855 PROA     535      ASN      ND2      NH2     -0.620000       9.97500           0
      3856 PROA     535      ASN      HD21     H        0.320000       3.02400           0
      3857 PROA     535      ASN      HD22     H        0.300000       3.02400           0
      3858 PROA     535      ASN      C        C        0.510000       12.0110           0
      3859 PROA     535      ASN      O        O       -0.510000       15.9994           0
      3860 PROA     536      ILE      N        NH1     -0.470000       11.9910           0
      3861 PROA     536      ILE      HN       H        0.310000       3.02400           0
      3862 PROA     536      ILE      CA       CT1      0.700000E-01   9.99500           0
      3863 PROA     536      ILE      HA       HB1      0.900000E-01   3.02400           0
      3864 PROA     536      ILE      CB       CT1     -0.900000E-01   9.99500           0
      3865 PROA     536      ILE      HB       HA1      0.900000E-01   3.02400           0
      3866 PROA     536      ILE      CG2      CT3     -0.270000       5.96300           0
      3867 PROA     536      ILE      HG21     HA3      0.900000E-01   3.02400           0
      3868 PROA     536      ILE      HG22     HA3      0.900000E-01   3.02400           0
      3869 PROA     536      ILE      HG23     HA3      0.900000E-01   3.02400           0
      3870 PROA     536      ILE      CG1      CT2     -0.180000       7.97900           0
      3871 PROA     536      ILE      HG11     HA2      0.900000E-01   3.02400           0
      3872 PROA     536      ILE      HG12     HA2      0.900000E-01   3.02400           0
      3873 PROA     536      ILE      CD       CT3     -0.270000       5.96300           0
      3874 PROA     536      ILE      HD1      HA3      0.900000E-01   3.02400           0
      3875 PROA     536      ILE      HD2      HA3      0.900000E-01   3.02400           0
      3876 PROA     536      ILE      HD3      HA3      0.900000E-01   3.02400           0
      3877 PROA     536      ILE      C        C        0.510000       12.0110           0
      3878 PROA     536      ILE      O        O       -0.510000       15.9994           0
      3879 PROA     537      ASN      N        NH1     -0.470000       11.9910           0
      3880 PROA     537      ASN      HN       H        0.310000       3.02400           0
      3881 PROA     537      ASN      CA       CT1      0.700000E-01   9.99500           0
      3882 PROA     537      ASN      HA       HB1      0.900000E-01   3.02400           0
      3883 PROA     537      ASN      CB       CT2     -0.180000       7.97900           0
      3884 PROA     537      ASN      HB1      HA2      0.900000E-01   3.02400           0
      3885 PROA     537      ASN      HB2      HA2      0.900000E-01   3.02400           0
      3886 PROA     537      ASN      CG       CC       0.550000       12.0110           0
      3887 PROA     537      ASN      OD1      O       -0.550000       15.9994           0
      3888 PROA     537      ASN      ND2      NH2     -0.620000       9.97500           0
      3889 PROA     537      ASN      HD21     H        0.320000       3.02400           0
      3890 PROA     537      ASN      HD22     H        0.300000       3.02400           0
      3891 PROA     537      ASN      C        C        0.510000       12.0110           0
      3892 PROA     537      ASN      O        O       -0.510000       15.9994           0
      3893 PROA     538      GLU      N        NH1     -0.470000       11.9910           0
      3894 PROA     538      GLU      HN       H        0.310000       3.02400           0
      3895 PROA     538      GLU      CA       CT1      0.700000E-01   9.99500           0
      3896 PROA     538      GLU      HA       HB1      0.900000E-01   3.02400           0
      3897 PROA     538      GLU      CB       CT2A    -0.180000       7.97900           0
      3898 PROA     538      GLU      HB1      HA2      0.900000E-01   3.02400           0
      3899 PROA     538      GLU      HB2      HA2      0.900000E-01   3.02400           0
      3900 PROA     538      GLU      CG       CT2     -0.280000       7.97900           0
      3901 PROA     538      GLU      HG1      HA2      0.900000E-01   3.02400           0
      3902 PROA     538      GLU      HG2      HA2      0.900000E-01   3.02400           0
      3903 PROA     538      GLU      CD       CC       0.620000       12.0110           0
      3904 PROA     538      GLU      OE1      OC      -0.760000       15.9994           0
      3905 PROA     538      GLU      OE2      OC      -0.760000       15.9994           0
      3906 PROA     538      GLU      C        C        0.510000       12.0110           0
      3907 PROA     538      GLU      O        O       -0.510000       15.9994           0
      3908 PROA     539      ILE      N        NH1     -0.470000       11.9910           0
      3909 PROA     539      ILE      HN       H        0.310000       3.02400           0
      3910 PROA     539      ILE      CA       CT1      0.700000E-01   9.99500           0
      3911 PROA     539      ILE      HA       HB1      0.900000E-01   3.02400           0
      3912 PROA     539      ILE      CB       CT1     -0.900000E-01   9.99500           0
      3913 PROA     539      ILE      HB       HA1      0.900000E-01   3.02400           0
      3914 PROA     539      ILE      CG2      CT3     -0.270000       5.96300           0
      3915 PROA     539      ILE      HG21     HA3      0.900000E-01   3.02400           0
      3916 PROA     539      ILE      HG22     HA3      0.900000E-01   3.02400           0
      3917 PROA     539      ILE      HG23     HA3      0.900000E-01   3.02400           0
      3918 PROA     539      ILE      CG1      CT2     -0.180000       7.97900           0
      3919 PROA     539      ILE      HG11     HA2      0.900000E-01   3.02400           0
      3920 PROA     539      ILE      HG12     HA2      0.900000E-01   3.02400           0
      3921 PROA     539      ILE      CD       CT3     -0.270000       5.96300           0
      3922 PROA     539      ILE      HD1      HA3      0.900000E-01   3.02400           0
      3923 PROA     539      ILE      HD2      HA3      0.900000E-01   3.02400           0
      3924 PROA     539      ILE      HD3      HA3      0.900000E-01   3.02400           0
      3925 PROA     539      ILE      C        C        0.510000       12.0110           0
      3926 PROA     539      ILE      O        O       -0.510000       15.9994           0
      3927 PROA     540      SER      N        NH1     -0.470000       11.9910           0
      3928 PROA     540      SER      HN       H        0.310000       3.02400           0
      3929 PROA     540      SER      CA       CT1      0.700000E-01   9.99500           0
      3930 PROA     540      SER      HA       HB1      0.900000E-01   3.02400           0
      3931 PROA     540      SER      CB       CT2      0.500000E-01   7.97900           0
      3932 PROA     540      SER      HB1      HA2      0.900000E-01   3.02400           0
      3933 PROA     540      SER      HB2      HA2      0.900000E-01   3.02400           0
      3934 PROA     540      SER      OG       OH1     -0.660000       13.9834           0
      3935 PROA     540      SER      HG1      H        0.430000       3.02400           0
      3936 PROA     540      SER      C        C        0.510000       12.0110           0
      3937 PROA     540      SER      O        O       -0.510000       15.9994           0
      3938 PROA     541      LYS      N        NH1     -0.470000       11.9910           0
      3939 PROA     541      LYS      HN       H        0.310000       3.02400           0
      3940 PROA     541      LYS      CA       CT1      0.700000E-01   9.99500           0
      3941 PROA     541      LYS      HA       HB1      0.900000E-01   3.02400           0
      3942 PROA     541      LYS      CB       CT2     -0.180000       7.97900           0
      3943 PROA     541      LYS      HB1      HA2      0.900000E-01   3.02400           0
      3944 PROA     541      LYS      HB2      HA2      0.900000E-01   3.02400           0
      3945 PROA     541      LYS      CG       CT2     -0.180000       7.97900           0
      3946 PROA     541      LYS      HG1      HA2      0.900000E-01   3.02400           0
      3947 PROA     541      LYS      HG2      HA2      0.900000E-01   3.02400           0
      3948 PROA     541      LYS      CD       CT2     -0.180000       7.97900           0
      3949 PROA     541      LYS      HD1      HA2      0.900000E-01   3.02400           0
      3950 PROA     541      LYS      HD2      HA2      0.900000E-01   3.02400           0
      3951 PROA     541      LYS      CE       CT2      0.210000       7.97900           0
      3952 PROA     541      LYS      HE1      HA2      0.500000E-01   3.02400           0
      3953 PROA     541      LYS      HE2      HA2      0.500000E-01   3.02400           0
      3954 PROA     541      LYS      NZ       NH3     -0.300000       7.95900           0
      3955 PROA     541      LYS      HZ1      HC       0.330000       3.02400           0
      3956 PROA     541      LYS      HZ2      HC       0.330000       3.02400           0
      3957 PROA     541      LYS      HZ3      HC       0.330000       3.02400           0
      3958 PROA     541      LYS      C        C        0.510000       12.0110           0
      3959 PROA     541      LYS      O        O       -0.510000       15.9994           0
      3960 PROA     542      ALA      N        NH1     -0.470000       11.9910           0
      3961 PROA     542      ALA      HN       H        0.310000       3.02400           0
      3962 PROA     542      ALA      CA       CT1      0.700000E-01   9.99500           0
      3963 PROA     542      ALA      HA       HB1      0.900000E-01   3.02400           0
      3964 PROA     542      ALA      CB       CT3     -0.270000       5.96300           0
      3965 PROA     542      ALA      HB1      HA3      0.900000E-01   3.02400           0
      3966 PROA     542      ALA      HB2      HA3      0.900000E-01   3.02400           0
      3967 PROA     542      ALA      HB3      HA3      0.900000E-01   3.02400           0
      3968 PROA     542      ALA      C        C        0.510000       12.0110           0
      3969 PROA     542      ALA      O        O       -0.510000       15.9994           0
      3970 PROA     543      TRP      N        NH1     -0.470000       11.9910           0
      3971 PROA     543      TRP      HN       H        0.310000       3.02400           0
      3972 PROA     543      TRP      CA       CT1      0.700000E-01   9.99500           0
      3973 PROA     543      TRP      HA       HB1      0.900000E-01   3.02400           0
      3974 PROA     543      TRP      CB       CT2     -0.180000       7.97900           0
      3975 PROA     543      TRP      HB1      HA2      0.900000E-01   3.02400           0
      3976 PROA     543      TRP      HB2      HA2      0.900000E-01   3.02400           0
      3977 PROA     543      TRP      CG       CY      -0.300000E-01   12.0110           0
      3978 PROA     543      TRP      CD1      CA      -0.150000       9.99500           0
      3979 PROA     543      TRP      HD1      HP       0.220000       3.02400           0
      3980 PROA     543      TRP      NE1      NY      -0.510000       11.9910           0
      3981 PROA     543      TRP      HE1      H        0.370000       3.02400           0
      3982 PROA     543      TRP      CE2      CPT      0.240000       12.0110           0
      3983 PROA     543      TRP      CD2      CPT      0.110000       12.0110           0
      3984 PROA     543      TRP      CE3      CAI     -0.250000       9.99500           0
      3985 PROA     543      TRP      HE3      HP       0.170000       3.02400           0
      3986 PROA     543      TRP      CZ3      CA      -0.200000       9.99500           0
      3987 PROA     543      TRP      HZ3      HP       0.140000       3.02400           0
      3988 PROA     543      TRP      CZ2      CAI     -0.270000       9.99500           0
      3989 PROA     543      TRP      HZ2      HP       0.160000       3.02400           0
      3990 PROA     543      TRP      CH2      CA      -0.140000       9.99500           0
      3991 PROA     543      TRP      HH2      HP       0.140000       3.02400           0
      3992 PROA     543      TRP      C        C        0.510000       12.0110           0
      3993 PROA     543      TRP      O        O       -0.510000       15.9994           0
      3994 PROA     544      GLU      N        NH1     -0.470000       11.9910           0
      3995 PROA     544      GLU      HN       H        0.310000       3.02400           0
      3996 PROA     544      GLU      CA       CT1      0.700000E-01   9.99500           0
      3997 PROA     544      GLU      HA       HB1      0.900000E-01   3.02400           0
      3998 PROA     544      GLU      CB       CT2A    -0.180000       7.97900           0
      3999 PROA     544      GLU      HB1      HA2      0.900000E-01   3.02400           0
      4000 PROA     544      GLU      HB2      HA2      0.900000E-01   3.02400           0
      4001 PROA     544      GLU      CG       CT2     -0.280000       7.97900           0
      4002 PROA     544      GLU      HG1      HA2      0.900000E-01   3.02400           0
      4003 PROA     544      GLU      HG2      HA2      0.900000E-01   3.02400           0
      4004 PROA     544      GLU      CD       CC       0.620000       12.0110           0
      4005 PROA     544      GLU      OE1      OC      -0.760000       15.9994           0
      4006 PROA     544      GLU      OE2      OC      -0.760000       15.9994           0
      4007 PROA     544      GLU      C        C        0.510000       12.0110           0
      4008 PROA     544      GLU      O        O       -0.510000       15.9994           0
      4009 PROA     545      LYS      N        NH1     -0.470000       11.9910           0
      4010 PROA     545      LYS      HN       H        0.310000       3.02400           0
      4011 PROA     545      LYS      CA       CT1      0.700000E-01   9.99500           0
      4012 PROA     545      LYS      HA       HB1      0.900000E-01   3.02400           0
      4013 PROA     545      LYS      CB       CT2     -0.180000       7.97900           0
      4014 PROA     545      LYS      HB1      HA2      0.900000E-01   3.02400           0
      4015 PROA     545      LYS      HB2      HA2      0.900000E-01   3.02400           0
      4016 PROA     545      LYS      CG       CT2     -0.180000       7.97900           0
      4017 PROA     545      LYS      HG1      HA2      0.900000E-01   3.02400           0
      4018 PROA     545      LYS      HG2      HA2      0.900000E-01   3.02400           0
      4019 PROA     545      LYS      CD       CT2     -0.180000       7.97900           0
      4020 PROA     545      LYS      HD1      HA2      0.900000E-01   3.02400           0
      4021 PROA     545      LYS      HD2      HA2      0.900000E-01   3.02400           0
      4022 PROA     545      LYS      CE       CT2      0.210000       7.97900           0
      4023 PROA     545      LYS      HE1      HA2      0.500000E-01   3.02400           0
      4024 PROA     545      LYS      HE2      HA2      0.500000E-01   3.02400           0
      4025 PROA     545      LYS      NZ       NH3     -0.300000       7.95900           0
      4026 PROA     545      LYS      HZ1      HC       0.330000       3.02400           0
      4027 PROA     545      LYS      HZ2      HC       0.330000       3.02400           0
      4028 PROA     545      LYS      HZ3      HC       0.330000       3.02400           0
      4029 PROA     545      LYS      C        C        0.510000       12.0110           0
      4030 PROA     545      LYS      O        O       -0.510000       15.9994           0
      4031 PROA     546      ASN      N        NH1     -0.470000       11.9910           0
      4032 PROA     546      ASN      HN       H        0.310000       3.02400           0
      4033 PROA     546      ASN      CA       CT1      0.700000E-01   9.99500           0
      4034 PROA     546      ASN      HA       HB1      0.900000E-01   3.02400           0
      4035 PROA     546      ASN      CB       CT2     -0.180000       7.97900           0
      4036 PROA     546      ASN      HB1      HA2      0.900000E-01   3.02400           0
      4037 PROA     546      ASN      HB2      HA2      0.900000E-01   3.02400           0
      4038 PROA     546      ASN      CG       CC       0.550000       12.0110           0
      4039 PROA     546      ASN      OD1      O       -0.550000       15.9994           0
      4040 PROA     546      ASN      ND2      NH2     -0.620000       9.97500           0
      4041 PROA     546      ASN      HD21     H        0.320000       3.02400           0
      4042 PROA     546      ASN      HD22     H        0.300000       3.02400           0
      4043 PROA     546      ASN      C        C        0.510000       12.0110           0
      4044 PROA     546      ASN      O        O       -0.510000       15.9994           0
      4045 PROA     547      ILE      N        NH1     -0.470000       11.9910           0
      4046 PROA     547      ILE      HN       H        0.310000       3.02400           0
      4047 PROA     547      ILE      CA       CT1      0.700000E-01   9.99500           0
      4048 PROA     547      ILE      HA       HB1      0.900000E-01   3.02400           0
      4049 PROA     547      ILE      CB       CT1     -0.900000E-01   9.99500           0
      4050 PROA     547      ILE      HB       HA1      0.900000E-01   3.02400           0
      4051 PROA     547      ILE      CG2      CT3     -0.270000       5.96300           0
      4052 PROA     547      ILE      HG21     HA3      0.900000E-01   3.02400           0
      4053 PROA     547      ILE      HG22     HA3      0.900000E-01   3.02400           0
      4054 PROA     547      ILE      HG23     HA3      0.900000E-01   3.02400           0
      4055 PROA     547      ILE      CG1      CT2     -0.180000       7.97900           0
      4056 PROA     547      ILE      HG11     HA2      0.900000E-01   3.02400           0
      4057 PROA     547      ILE      HG12     HA2      0.900000E-01   3.02400           0
      4058 PROA     547      ILE      CD       CT3     -0.270000       5.96300           0
      4059 PROA     547      ILE      HD1      HA3      0.900000E-01   3.02400           0
      4060 PROA     547      ILE      HD2      HA3      0.900000E-01   3.02400           0
      4061 PROA     547      ILE      HD3      HA3      0.900000E-01   3.02400           0
      4062 PROA     547      ILE      C        C        0.510000       12.0110           0
      4063 PROA     547      ILE      O        O       -0.510000       15.9994           0
      4064 PROA     548      ALA      N        NH1     -0.470000       11.9910           0
      4065 PROA     548      ALA      HN       H        0.310000       3.02400           0
      4066 PROA     548      ALA      CA       CT1      0.700000E-01   9.99500           0
      4067 PROA     548      ALA      HA       HB1      0.900000E-01   3.02400           0
      4068 PROA     548      ALA      CB       CT3     -0.270000       5.96300           0
      4069 PROA     548      ALA      HB1      HA3      0.900000E-01   3.02400           0
      4070 PROA     548      ALA      HB2      HA3      0.900000E-01   3.02400           0
      4071 PROA     548      ALA      HB3      HA3      0.900000E-01   3.02400           0
      4072 PROA     548      ALA      C        C        0.510000       12.0110           0
      4073 PROA     548      ALA      O        O       -0.510000       15.9994           0
      4074 PROA     549      LEU      N        NH1     -0.470000       11.9910           0
      4075 PROA     549      LEU      HN       H        0.310000       3.02400           0
      4076 PROA     549      LEU      CA       CT1      0.700000E-01   9.99500           0
      4077 PROA     549      LEU      HA       HB1      0.900000E-01   3.02400           0
      4078 PROA     549      LEU      CB       CT2     -0.180000       7.97900           0
      4079 PROA     549      LEU      HB1      HA2      0.900000E-01   3.02400           0
      4080 PROA     549      LEU      HB2      HA2      0.900000E-01   3.02400           0
      4081 PROA     549      LEU      CG       CT1     -0.900000E-01   9.99500           0
      4082 PROA     549      LEU      HG       HA1      0.900000E-01   3.02400           0
      4083 PROA     549      LEU      CD1      CT3     -0.270000       5.96300           0
      4084 PROA     549      LEU      HD11     HA3      0.900000E-01   3.02400           0
      4085 PROA     549      LEU      HD12     HA3      0.900000E-01   3.02400           0
      4086 PROA     549      LEU      HD13     HA3      0.900000E-01   3.02400           0
      4087 PROA     549      LEU      CD2      CT3     -0.270000       5.96300           0
      4088 PROA     549      LEU      HD21     HA3      0.900000E-01   3.02400           0
      4089 PROA     549      LEU      HD22     HA3      0.900000E-01   3.02400           0
      4090 PROA     549      LEU      HD23     HA3      0.900000E-01   3.02400           0
      4091 PROA     549      LEU      C        C        0.510000       12.0110           0
      4092 PROA     549      LEU      O        O       -0.510000       15.9994           0
      4093 PROA     550      LYS      N        NH1     -0.470000       11.9910           0
      4094 PROA     550      LYS      HN       H        0.310000       3.02400           0
      4095 PROA     550      LYS      CA       CT1      0.700000E-01   9.99500           0
      4096 PROA     550      LYS      HA       HB1      0.900000E-01   3.02400           0
      4097 PROA     550      LYS      CB       CT2     -0.180000       7.97900           0
      4098 PROA     550      LYS      HB1      HA2      0.900000E-01   3.02400           0
      4099 PROA     550      LYS      HB2      HA2      0.900000E-01   3.02400           0
      4100 PROA     550      LYS      CG       CT2     -0.180000       7.97900           0
      4101 PROA     550      LYS      HG1      HA2      0.900000E-01   3.02400           0
      4102 PROA     550      LYS      HG2      HA2      0.900000E-01   3.02400           0
      4103 PROA     550      LYS      CD       CT2     -0.180000       7.97900           0
      4104 PROA     550      LYS      HD1      HA2      0.900000E-01   3.02400           0
      4105 PROA     550      LYS      HD2      HA2      0.900000E-01   3.02400           0
      4106 PROA     550      LYS      CE       CT2      0.210000       7.97900           0
      4107 PROA     550      LYS      HE1      HA2      0.500000E-01   3.02400           0
      4108 PROA     550      LYS      HE2      HA2      0.500000E-01   3.02400           0
      4109 PROA     550      LYS      NZ       NH3     -0.300000       7.95900           0
      4110 PROA     550      LYS      HZ1      HC       0.330000       3.02400           0
      4111 PROA     550      LYS      HZ2      HC       0.330000       3.02400           0
      4112 PROA     550      LYS      HZ3      HC       0.330000       3.02400           0
      4113 PROA     550      LYS      C        C        0.510000       12.0110           0
      4114 PROA     550      LYS      O        O       -0.510000       15.9994           0
      4115 PROA     551      PRO      N        N       -0.290000       14.0070           0
      4116 PROA     551      PRO      CD       CP3      0.000000       7.97900           0
      4117 PROA     551      PRO      HD1      HA2      0.900000E-01   3.02400           0
      4118 PROA     551      PRO      HD2      HA2      0.900000E-01   3.02400           0
      4119 PROA     551      PRO      CA       CP1      0.200000E-01   9.99500           0
      4120 PROA     551      PRO      HA       HB1      0.900000E-01   3.02400           0
      4121 PROA     551      PRO      CB       CP2     -0.180000       7.97900           0
      4122 PROA     551      PRO      HB1      HA2      0.900000E-01   3.02400           0
      4123 PROA     551      PRO      HB2      HA2      0.900000E-01   3.02400           0
      4124 PROA     551      PRO      CG       CP2     -0.180000       7.97900           0
      4125 PROA     551      PRO      HG1      HA2      0.900000E-01   3.02400           0
      4126 PROA     551      PRO      HG2      HA2      0.900000E-01   3.02400           0
      4127 PROA     551      PRO      C        C        0.510000       12.0110           0
      4128 PROA     551      PRO      O        O       -0.510000       15.9994           0
      4129 PROA     552      PHE      N        NH1     -0.470000       11.9910           0
      4130 PROA     552      PHE      HN       H        0.310000       3.02400           0
      4131 PROA     552      PHE      CA       CT1      0.700000E-01   9.99500           0
      4132 PROA     552      PHE      HA       HB1      0.900000E-01   3.02400           0
      4133 PROA     552      PHE      CB       CT2     -0.180000       7.97900           0
      4134 PROA     552      PHE      HB1      HA2      0.900000E-01   3.02400           0
      4135 PROA     552      PHE      HB2      HA2      0.900000E-01   3.02400           0
      4136 PROA     552      PHE      CG       CA       0.000000       12.0110           0
      4137 PROA     552      PHE      CD1      CA      -0.115000       9.99500           0
      4138 PROA     552      PHE      HD1      HP       0.115000       3.02400           0
      4139 PROA     552      PHE      CE1      CA      -0.115000       9.99500           0
      4140 PROA     552      PHE      HE1      HP       0.115000       3.02400           0
      4141 PROA     552      PHE      CZ       CA      -0.115000       9.99500           0
      4142 PROA     552      PHE      HZ       HP       0.115000       3.02400           0
      4143 PROA     552      PHE      CD2      CA      -0.115000       9.99500           0
      4144 PROA     552      PHE      HD2      HP       0.115000       3.02400           0
      4145 PROA     552      PHE      CE2      CA      -0.115000       9.99500           0
      4146 PROA     552      PHE      HE2      HP       0.115000       3.02400           0
      4147 PROA     552      PHE      C        C        0.510000       12.0110           0
      4148 PROA     552      PHE      O        O       -0.510000       15.9994           0
      4149 PROA     553      ASP      N        NH1     -0.470000       11.9910           0
      4150 PROA     553      ASP      HN       H        0.310000       3.02400           0
      4151 PROA     553      ASP      CA       CT1      0.700000E-01   9.99500           0
      4152 PROA     553      ASP      HA       HB1      0.900000E-01   3.02400           0
      4153 PROA     553      ASP      CB       CT2A    -0.280000       7.97900           0
      4154 PROA     553      ASP      HB1      HA2      0.900000E-01   3.02400           0
      4155 PROA     553      ASP      HB2      HA2      0.900000E-01   3.02400           0
      4156 PROA     553      ASP      CG       CC       0.620000       12.0110           0
      4157 PROA     553      ASP      OD1      OC      -0.760000       15.9994           0
      4158 PROA     553      ASP      OD2      OC      -0.760000       15.9994           0
      4159 PROA     553      ASP      C        C        0.510000       12.0110           0
      4160 PROA     553      ASP      O        O       -0.510000       15.9994           0
      4161 PROA     554      ILE      N        NH1     -0.470000       11.9910           0
      4162 PROA     554      ILE      HN       H        0.310000       3.02400           0
      4163 PROA     554      ILE      CA       CT1      0.700000E-01   9.99500           0
      4164 PROA     554      ILE      HA       HB1      0.900000E-01   3.02400           0
      4165 PROA     554      ILE      CB       CT1     -0.900000E-01   9.99500           0
      4166 PROA     554      ILE      HB       HA1      0.900000E-01   3.02400           0
      4167 PROA     554      ILE      CG2      CT3     -0.270000       5.96300           0
      4168 PROA     554      ILE      HG21     HA3      0.900000E-01   3.02400           0
      4169 PROA     554      ILE      HG22     HA3      0.900000E-01   3.02400           0
      4170 PROA     554      ILE      HG23     HA3      0.900000E-01   3.02400           0
      4171 PROA     554      ILE      CG1      CT2     -0.180000       7.97900           0
      4172 PROA     554      ILE      HG11     HA2      0.900000E-01   3.02400           0
      4173 PROA     554      ILE      HG12     HA2      0.900000E-01   3.02400           0
      4174 PROA     554      ILE      CD       CT3     -0.270000       5.96300           0
      4175 PROA     554      ILE      HD1      HA3      0.900000E-01   3.02400           0
      4176 PROA     554      ILE      HD2      HA3      0.900000E-01   3.02400           0
      4177 PROA     554      ILE      HD3      HA3      0.900000E-01   3.02400           0
      4178 PROA     554      ILE      C        C        0.510000       12.0110           0
      4179 PROA     554      ILE      O        O       -0.510000       15.9994           0
      4180 PROA     555      ALA      N        NH1     -0.470000       11.9910           0
      4181 PROA     555      ALA      HN       H        0.310000       3.02400           0
      4182 PROA     555      ALA      CA       CT1      0.700000E-01   9.99500           0
      4183 PROA     555      ALA      HA       HB1      0.900000E-01   3.02400           0
      4184 PROA     555      ALA      CB       CT3     -0.270000       5.96300           0
      4185 PROA     555      ALA      HB1      HA3      0.900000E-01   3.02400           0
      4186 PROA     555      ALA      HB2      HA3      0.900000E-01   3.02400           0
      4187 PROA     555      ALA      HB3      HA3      0.900000E-01   3.02400           0
      4188 PROA     555      ALA      C        C        0.510000       12.0110           0
      4189 PROA     555      ALA      O        O       -0.510000       15.9994           0
      4190 PROA     556      HSD      N        NH1     -0.470000       11.9910           0
      4191 PROA     556      HSD      HN       H        0.310000       3.02400           0
      4192 PROA     556      HSD      CA       CT1      0.700000E-01   9.99500           0
      4193 PROA     556      HSD      HA       HB1      0.900000E-01   3.02400           0
      4194 PROA     556      HSD      CB       CT2     -0.900000E-01   7.97900           0
      4195 PROA     556      HSD      HB1      HA2      0.900000E-01   3.02400           0
      4196 PROA     556      HSD      HB2      HA2      0.900000E-01   3.02400           0
      4197 PROA     556      HSD      ND1      NR1     -0.360000       11.9910           0
      4198 PROA     556      HSD      HD1      H        0.320000       3.02400           0
      4199 PROA     556      HSD      CG       CPH1    -0.500000E-01   12.0110           0
      4200 PROA     556      HSD      CE1      CPH2     0.250000       9.99500           0
      4201 PROA     556      HSD      HE1      HR1      0.130000       3.02400           0
      4202 PROA     556      HSD      NE2      NR2     -0.700000       14.0070           0
      4203 PROA     556      HSD      CD2      CPH1     0.220000       9.99500           0
      4204 PROA     556      HSD      HD2      HR3      0.100000       3.02400           0
      4205 PROA     556      HSD      C        C        0.510000       12.0110           0
      4206 PROA     556      HSD      O        O       -0.510000       15.9994           0
      4207 PROA     557      LYS      N        NH1     -0.470000       11.9910           0
      4208 PROA     557      LYS      HN       H        0.310000       3.02400           0
      4209 PROA     557      LYS      CA       CT1      0.700000E-01   9.99500           0
      4210 PROA     557      LYS      HA       HB1      0.900000E-01   3.02400           0
      4211 PROA     557      LYS      CB       CT2     -0.180000       7.97900           0
      4212 PROA     557      LYS      HB1      HA2      0.900000E-01   3.02400           0
      4213 PROA     557      LYS      HB2      HA2      0.900000E-01   3.02400           0
      4214 PROA     557      LYS      CG       CT2     -0.180000       7.97900           0
      4215 PROA     557      LYS      HG1      HA2      0.900000E-01   3.02400           0
      4216 PROA     557      LYS      HG2      HA2      0.900000E-01   3.02400           0
      4217 PROA     557      LYS      CD       CT2     -0.180000       7.97900           0
      4218 PROA     557      LYS      HD1      HA2      0.900000E-01   3.02400           0
      4219 PROA     557      LYS      HD2      HA2      0.900000E-01   3.02400           0
      4220 PROA     557      LYS      CE       CT2      0.210000       7.97900           0
      4221 PROA     557      LYS      HE1      HA2      0.500000E-01   3.02400           0
      4222 PROA     557      LYS      HE2      HA2      0.500000E-01   3.02400           0
      4223 PROA     557      LYS      NZ       NH3     -0.300000       7.95900           0
      4224 PROA     557      LYS      HZ1      HC       0.330000       3.02400           0
      4225 PROA     557      LYS      HZ2      HC       0.330000       3.02400           0
      4226 PROA     557      LYS      HZ3      HC       0.330000       3.02400           0
      4227 PROA     557      LYS      C        C        0.510000       12.0110           0
      4228 PROA     557      LYS      O        O       -0.510000       15.9994           0
      4229 PROA     558      MET      N        NH1     -0.470000       11.9910           0
      4230 PROA     558      MET      HN       H        0.310000       3.02400           0
      4231 PROA     558      MET      CA       CT1      0.700000E-01   9.99500           0
      4232 PROA     558      MET      HA       HB1      0.900000E-01   3.02400           0
      4233 PROA     558      MET      CB       CT2     -0.180000       7.97900           0
      4234 PROA     558      MET      HB1      HA2      0.900000E-01   3.02400           0
      4235 PROA     558      MET      HB2      HA2      0.900000E-01   3.02400           0
      4236 PROA     558      MET      CG       CT2     -0.140000       7.97900           0
      4237 PROA     558      MET      HG1      HA2      0.900000E-01   3.02400           0
      4238 PROA     558      MET      HG2      HA2      0.900000E-01   3.02400           0
      4239 PROA     558      MET      SD       S       -0.900000E-01   32.0600           0
      4240 PROA     558      MET      CE       CT3     -0.220000       5.96300           0
      4241 PROA     558      MET      HE1      HA3      0.900000E-01   3.02400           0
      4242 PROA     558      MET      HE2      HA3      0.900000E-01   3.02400           0
      4243 PROA     558      MET      HE3      HA3      0.900000E-01   3.02400           0
      4244 PROA     558      MET      C        C        0.510000       12.0110           0
      4245 PROA     558      MET      O        O       -0.510000       15.9994           0
      4246 PROA     559      LEU      N        NH1     -0.470000       11.9910           0
      4247 PROA     559      LEU      HN       H        0.310000       3.02400           0
      4248 PROA     559      LEU      CA       CT1      0.700000E-01   9.99500           0
      4249 PROA     559      LEU      HA       HB1      0.900000E-01   3.02400           0
      4250 PROA     559      LEU      CB       CT2     -0.180000       7.97900           0
      4251 PROA     559      LEU      HB1      HA2      0.900000E-01   3.02400           0
      4252 PROA     559      LEU      HB2      HA2      0.900000E-01   3.02400           0
      4253 PROA     559      LEU      CG       CT1     -0.900000E-01   9.99500           0
      4254 PROA     559      LEU      HG       HA1      0.900000E-01   3.02400           0
      4255 PROA     559      LEU      CD1      CT3     -0.270000       5.96300           0
      4256 PROA     559      LEU      HD11     HA3      0.900000E-01   3.02400           0
      4257 PROA     559      LEU      HD12     HA3      0.900000E-01   3.02400           0
      4258 PROA     559      LEU      HD13     HA3      0.900000E-01   3.02400           0
      4259 PROA     559      LEU      CD2      CT3     -0.270000       5.96300           0
      4260 PROA     559      LEU      HD21     HA3      0.900000E-01   3.02400           0
      4261 PROA     559      LEU      HD22     HA3      0.900000E-01   3.02400           0
      4262 PROA     559      LEU      HD23     HA3      0.900000E-01   3.02400           0
      4263 PROA     559      LEU      C        C        0.510000       12.0110           0
      4264 PROA     559      LEU      O        O       -0.510000       15.9994           0
      4265 PROA     560      ASP      N        NH1     -0.470000       11.9910           0
      4266 PROA     560      ASP      HN       H        0.310000       3.02400           0
      4267 PROA     560      ASP      CA       CT1      0.700000E-01   9.99500           0
      4268 PROA     560      ASP      HA       HB1      0.900000E-01   3.02400           0
      4269 PROA     560      ASP      CB       CT2A    -0.280000       7.97900           0
      4270 PROA     560      ASP      HB1      HA2      0.900000E-01   3.02400           0
      4271 PROA     560      ASP      HB2      HA2      0.900000E-01   3.02400           0
      4272 PROA     560      ASP      CG       CC       0.620000       12.0110           0
      4273 PROA     560      ASP      OD1      OC      -0.760000       15.9994           0
      4274 PROA     560      ASP      OD2      OC      -0.760000       15.9994           0
      4275 PROA     560      ASP      C        C        0.510000       12.0110           0
      4276 PROA     560      ASP      O        O       -0.510000       15.9994           0
      4277 PROA     561      GLY      N        NH1     -0.470000       11.9910           0
      4278 PROA     561      GLY      HN       H        0.310000       3.02400           0
      4279 PROA     561      GLY      CA       CT2     -0.200000E-01   7.97900           0
      4280 PROA     561      GLY      HA1      HB2      0.900000E-01   3.02400           0
      4281 PROA     561      GLY      HA2      HB2      0.900000E-01   3.02400           0
      4282 PROA     561      GLY      C        C        0.510000       12.0110           0
      4283 PROA     561      GLY      O        O       -0.510000       15.9994           0
      4284 PROA     562      GLN      N        NH1     -0.470000       11.9910           0
      4285 PROA     562      GLN      HN       H        0.310000       3.02400           0
      4286 PROA     562      GLN      CA       CT1      0.700000E-01   9.99500           0
      4287 PROA     562      GLN      HA       HB1      0.900000E-01   3.02400           0
      4288 PROA     562      GLN      CB       CT2     -0.180000       7.97900           0
      4289 PROA     562      GLN      HB1      HA2      0.900000E-01   3.02400           0
      4290 PROA     562      GLN      HB2      HA2      0.900000E-01   3.02400           0
      4291 PROA     562      GLN      CG       CT2     -0.180000       7.97900           0
      4292 PROA     562      GLN      HG1      HA2      0.900000E-01   3.02400           0
      4293 PROA     562      GLN      HG2      HA2      0.900000E-01   3.02400           0
      4294 PROA     562      GLN      CD       CC       0.550000       12.0110           0
      4295 PROA     562      GLN      OE1      O       -0.550000       15.9994           0
      4296 PROA     562      GLN      NE2      NH2     -0.620000       9.97500           0
      4297 PROA     562      GLN      HE21     H        0.320000       3.02400           0
      4298 PROA     562      GLN      HE22     H        0.300000       3.02400           0
      4299 PROA     562      GLN      C        C        0.510000       12.0110           0
      4300 PROA     562      GLN      O        O       -0.510000       15.9994           0
      4301 PROA     563      ILE      N        NH1     -0.470000       11.9910           0
      4302 PROA     563      ILE      HN       H        0.310000       3.02400           0
      4303 PROA     563      ILE      CA       CT1      0.700000E-01   9.99500           0
      4304 PROA     563      ILE      HA       HB1      0.900000E-01   3.02400           0
      4305 PROA     563      ILE      CB       CT1     -0.900000E-01   9.99500           0
      4306 PROA     563      ILE      HB       HA1      0.900000E-01   3.02400           0
      4307 PROA     563      ILE      CG2      CT3     -0.270000       5.96300           0
      4308 PROA     563      ILE      HG21     HA3      0.900000E-01   3.02400           0
      4309 PROA     563      ILE      HG22     HA3      0.900000E-01   3.02400           0
      4310 PROA     563      ILE      HG23     HA3      0.900000E-01   3.02400           0
      4311 PROA     563      ILE      CG1      CT2     -0.180000       7.97900           0
      4312 PROA     563      ILE      HG11     HA2      0.900000E-01   3.02400           0
      4313 PROA     563      ILE      HG12     HA2      0.900000E-01   3.02400           0
      4314 PROA     563      ILE      CD       CT3     -0.270000       5.96300           0
      4315 PROA     563      ILE      HD1      HA3      0.900000E-01   3.02400           0
      4316 PROA     563      ILE      HD2      HA3      0.900000E-01   3.02400           0
      4317 PROA     563      ILE      HD3      HA3      0.900000E-01   3.02400           0
      4318 PROA     563      ILE      C        C        0.510000       12.0110           0
      4319 PROA     563      ILE      O        O       -0.510000       15.9994           0
      4320 PROA     564      TYR      N        NH1     -0.470000       11.9910           0
      4321 PROA     564      TYR      HN       H        0.310000       3.02400           0
      4322 PROA     564      TYR      CA       CT1      0.700000E-01   9.99500           0
      4323 PROA     564      TYR      HA       HB1      0.900000E-01   3.02400           0
      4324 PROA     564      TYR      CB       CT2     -0.180000       7.97900           0
      4325 PROA     564      TYR      HB1      HA2      0.900000E-01   3.02400           0
      4326 PROA     564      TYR      HB2      HA2      0.900000E-01   3.02400           0
      4327 PROA     564      TYR      CG       CA       0.000000       12.0110           0
      4328 PROA     564      TYR      CD1      CA      -0.115000       9.99500           0
      4329 PROA     564      TYR      HD1      HP       0.115000       3.02400           0
      4330 PROA     564      TYR      CE1      CA      -0.115000       9.99500           0
      4331 PROA     564      TYR      HE1      HP       0.115000       3.02400           0
      4332 PROA     564      TYR      CZ       CA       0.110000       12.0110           0
      4333 PROA     564      TYR      OH       OH1     -0.540000       13.9834           0
      4334 PROA     564      TYR      HH       H        0.430000       3.02400           0
      4335 PROA     564      TYR      CD2      CA      -0.115000       9.99500           0
      4336 PROA     564      TYR      HD2      HP       0.115000       3.02400           0
      4337 PROA     564      TYR      CE2      CA      -0.115000       9.99500           0
      4338 PROA     564      TYR      HE2      HP       0.115000       3.02400           0
      4339 PROA     564      TYR      C        C        0.510000       12.0110           0
      4340 PROA     564      TYR      O        O       -0.510000       15.9994           0
      4341 PROA     565      SER      N        NH1     -0.470000       11.9910           0
      4342 PROA     565      SER      HN       H        0.310000       3.02400           0
      4343 PROA     565      SER      CA       CT1      0.700000E-01   9.99500           0
      4344 PROA     565      SER      HA       HB1      0.900000E-01   3.02400           0
      4345 PROA     565      SER      CB       CT2      0.500000E-01   7.97900           0
      4346 PROA     565      SER      HB1      HA2      0.900000E-01   3.02400           0
      4347 PROA     565      SER      HB2      HA2      0.900000E-01   3.02400           0
      4348 PROA     565      SER      OG       OH1     -0.660000       13.9834           0
      4349 PROA     565      SER      HG1      H        0.430000       3.02400           0
      4350 PROA     565      SER      C        C        0.510000       12.0110           0
      4351 PROA     565      SER      O        O       -0.510000       15.9994           0
      4352 PROA     566      ASP      N        NH1     -0.470000       11.9910           0
      4353 PROA     566      ASP      HN       H        0.310000       3.02400           0
      4354 PROA     566      ASP      CA       CT1      0.700000E-01   9.99500           0
      4355 PROA     566      ASP      HA       HB1      0.900000E-01   3.02400           0
      4356 PROA     566      ASP      CB       CT2A    -0.280000       7.97900           0
      4357 PROA     566      ASP      HB1      HA2      0.900000E-01   3.02400           0
      4358 PROA     566      ASP      HB2      HA2      0.900000E-01   3.02400           0
      4359 PROA     566      ASP      CG       CC       0.620000       12.0110           0
      4360 PROA     566      ASP      OD1      OC      -0.760000       15.9994           0
      4361 PROA     566      ASP      OD2      OC      -0.760000       15.9994           0
      4362 PROA     566      ASP      C        C        0.510000       12.0110           0
      4363 PROA     566      ASP      O        O       -0.510000       15.9994           0
      4364 PROA     567      ILE      N        NH1     -0.470000       11.9910           0
      4365 PROA     567      ILE      HN       H        0.310000       3.02400           0
      4366 PROA     567      ILE      CA       CT1      0.700000E-01   9.99500           0
      4367 PROA     567      ILE      HA       HB1      0.900000E-01   3.02400           0
      4368 PROA     567      ILE      CB       CT1     -0.900000E-01   9.99500           0
      4369 PROA     567      ILE      HB       HA1      0.900000E-01   3.02400           0
      4370 PROA     567      ILE      CG2      CT3     -0.270000       5.96300           0
      4371 PROA     567      ILE      HG21     HA3      0.900000E-01   3.02400           0
      4372 PROA     567      ILE      HG22     HA3      0.900000E-01   3.02400           0
      4373 PROA     567      ILE      HG23     HA3      0.900000E-01   3.02400           0
      4374 PROA     567      ILE      CG1      CT2     -0.180000       7.97900           0
      4375 PROA     567      ILE      HG11     HA2      0.900000E-01   3.02400           0
      4376 PROA     567      ILE      HG12     HA2      0.900000E-01   3.02400           0
      4377 PROA     567      ILE      CD       CT3     -0.270000       5.96300           0
      4378 PROA     567      ILE      HD1      HA3      0.900000E-01   3.02400           0
      4379 PROA     567      ILE      HD2      HA3      0.900000E-01   3.02400           0
      4380 PROA     567      ILE      HD3      HA3      0.900000E-01   3.02400           0
      4381 PROA     567      ILE      C        C        0.510000       12.0110           0
      4382 PROA     567      ILE      O        O       -0.510000       15.9994           0
      4383 PROA     568      GLY      N        NH1     -0.470000       11.9910           0
      4384 PROA     568      GLY      HN       H        0.310000       3.02400           0
      4385 PROA     568      GLY      CA       CT2     -0.200000E-01   7.97900           0
      4386 PROA     568      GLY      HA1      HB2      0.900000E-01   3.02400           0
      4387 PROA     568      GLY      HA2      HB2      0.900000E-01   3.02400           0
      4388 PROA     568      GLY      C        C        0.510000       12.0110           0
      4389 PROA     568      GLY      O        O       -0.510000       15.9994           0
      4390 PROA     569      SER      N        NH1     -0.470000       11.9910           0
      4391 PROA     569      SER      HN       H        0.310000       3.02400           0
      4392 PROA     569      SER      CA       CT1      0.700000E-01   9.99500           0
      4393 PROA     569      SER      HA       HB1      0.900000E-01   3.02400           0
      4394 PROA     569      SER      CB       CT2      0.500000E-01   7.97900           0
      4395 PROA     569      SER      HB1      HA2      0.900000E-01   3.02400           0
      4396 PROA     569      SER      HB2      HA2      0.900000E-01   3.02400           0
      4397 PROA     569      SER      OG       OH1     -0.660000       13.9834           0
      4398 PROA     569      SER      HG1      H        0.430000       3.02400           0
      4399 PROA     569      SER      C        C        0.510000       12.0110           0
      4400 PROA     569      SER      O        O       -0.510000       15.9994           0
      4401 PROA     570      ARG      N        NH1     -0.470000       11.9910           0
      4402 PROA     570      ARG      HN       H        0.310000       3.02400           0
      4403 PROA     570      ARG      CA       CT1      0.700000E-01   9.99500           0
      4404 PROA     570      ARG      HA       HB1      0.900000E-01   3.02400           0
      4405 PROA     570      ARG      CB       CT2     -0.180000       7.97900           0
      4406 PROA     570      ARG      HB1      HA2      0.900000E-01   3.02400           0
      4407 PROA     570      ARG      HB2      HA2      0.900000E-01   3.02400           0
      4408 PROA     570      ARG      CG       CT2     -0.180000       7.97900           0
      4409 PROA     570      ARG      HG1      HA2      0.900000E-01   3.02400           0
      4410 PROA     570      ARG      HG2      HA2      0.900000E-01   3.02400           0
      4411 PROA     570      ARG      CD       CT2      0.200000       7.97900           0
      4412 PROA     570      ARG      HD1      HA2      0.900000E-01   3.02400           0
      4413 PROA     570      ARG      HD2      HA2      0.900000E-01   3.02400           0
      4414 PROA     570      ARG      NE       NC2     -0.700000       11.9910           0
      4415 PROA     570      ARG      HE       HC       0.440000       3.02400           0
      4416 PROA     570      ARG      CZ       C        0.640000       12.0110           0
      4417 PROA     570      ARG      NH1      NC2     -0.800000       9.97500           0
      4418 PROA     570      ARG      HH11     HC       0.460000       3.02400           0
      4419 PROA     570      ARG      HH12     HC       0.460000       3.02400           0
      4420 PROA     570      ARG      NH2      NC2     -0.800000       9.97500           0
      4421 PROA     570      ARG      HH21     HC       0.460000       3.02400           0
      4422 PROA     570      ARG      HH22     HC       0.460000       3.02400           0
      4423 PROA     570      ARG      C        C        0.510000       12.0110           0
      4424 PROA     570      ARG      O        O       -0.510000       15.9994           0
      4425 PROA     571      ASN      N        NH1     -0.470000       11.9910           0
      4426 PROA     571      ASN      HN       H        0.310000       3.02400           0
      4427 PROA     571      ASN      CA       CT1      0.700000E-01   9.99500           0
      4428 PROA     571      ASN      HA       HB1      0.900000E-01   3.02400           0
      4429 PROA     571      ASN      CB       CT2     -0.180000       7.97900           0
      4430 PROA     571      ASN      HB1      HA2      0.900000E-01   3.02400           0
      4431 PROA     571      ASN      HB2      HA2      0.900000E-01   3.02400           0
      4432 PROA     571      ASN      CG       CC       0.550000       12.0110           0
      4433 PROA     571      ASN      OD1      O       -0.550000       15.9994           0
      4434 PROA     571      ASN      ND2      NH2     -0.620000       9.97500           0
      4435 PROA     571      ASN      HD21     H        0.320000       3.02400           0
      4436 PROA     571      ASN      HD22     H        0.300000       3.02400           0
      4437 PROA     571      ASN      C        C        0.510000       12.0110           0
      4438 PROA     571      ASN      O        O       -0.510000       15.9994           0
      4439 PROA     572      PHE      N        NH1     -0.470000       11.9910           0
      4440 PROA     572      PHE      HN       H        0.310000       3.02400           0
      4441 PROA     572      PHE      CA       CT1      0.700000E-01   9.99500           0
      4442 PROA     572      PHE      HA       HB1      0.900000E-01   3.02400           0
      4443 PROA     572      PHE      CB       CT2     -0.180000       7.97900           0
      4444 PROA     572      PHE      HB1      HA2      0.900000E-01   3.02400           0
      4445 PROA     572      PHE      HB2      HA2      0.900000E-01   3.02400           0
      4446 PROA     572      PHE      CG       CA       0.000000       12.0110           0
      4447 PROA     572      PHE      CD1      CA      -0.115000       9.99500           0
      4448 PROA     572      PHE      HD1      HP       0.115000       3.02400           0
      4449 PROA     572      PHE      CE1      CA      -0.115000       9.99500           0
      4450 PROA     572      PHE      HE1      HP       0.115000       3.02400           0
      4451 PROA     572      PHE      CZ       CA      -0.115000       9.99500           0
      4452 PROA     572      PHE      HZ       HP       0.115000       3.02400           0
      4453 PROA     572      PHE      CD2      CA      -0.115000       9.99500           0
      4454 PROA     572      PHE      HD2      HP       0.115000       3.02400           0
      4455 PROA     572      PHE      CE2      CA      -0.115000       9.99500           0
      4456 PROA     572      PHE      HE2      HP       0.115000       3.02400           0
      4457 PROA     572      PHE      C        C        0.510000       12.0110           0
      4458 PROA     572      PHE      O        O       -0.510000       15.9994           0
      4459 PROA     573      THR      N        NH1     -0.470000       11.9910           0
      4460 PROA     573      THR      HN       H        0.310000       3.02400           0
      4461 PROA     573      THR      CA       CT1      0.700000E-01   9.99500           0
      4462 PROA     573      THR      HA       HB1      0.900000E-01   3.02400           0
      4463 PROA     573      THR      CB       CT1      0.140000       9.99500           0
      4464 PROA     573      THR      HB       HA1      0.900000E-01   3.02400           0
      4465 PROA     573      THR      OG1      OH1     -0.660000       13.9834           0
      4466 PROA     573      THR      HG1      H        0.430000       3.02400           0
      4467 PROA     573      THR      CG2      CT3     -0.270000       5.96300           0
      4468 PROA     573      THR      HG21     HA3      0.900000E-01   3.02400           0
      4469 PROA     573      THR      HG22     HA3      0.900000E-01   3.02400           0
      4470 PROA     573      THR      HG23     HA3      0.900000E-01   3.02400           0
      4471 PROA     573      THR      C        C        0.510000       12.0110           0
      4472 PROA     573      THR      O        O       -0.510000       15.9994           0
      4473 PROA     574      LEU      N        NH1     -0.470000       11.9910           0
      4474 PROA     574      LEU      HN       H        0.310000       3.02400           0
      4475 PROA     574      LEU      CA       CT1      0.700000E-01   9.99500           0
      4476 PROA     574      LEU      HA       HB1      0.900000E-01   3.02400           0
      4477 PROA     574      LEU      CB       CT2     -0.180000       7.97900           0
      4478 PROA     574      LEU      HB1      HA2      0.900000E-01   3.02400           0
      4479 PROA     574      LEU      HB2      HA2      0.900000E-01   3.02400           0
      4480 PROA     574      LEU      CG       CT1     -0.900000E-01   9.99500           0
      4481 PROA     574      LEU      HG       HA1      0.900000E-01   3.02400           0
      4482 PROA     574      LEU      CD1      CT3     -0.270000       5.96300           0
      4483 PROA     574      LEU      HD11     HA3      0.900000E-01   3.02400           0
      4484 PROA     574      LEU      HD12     HA3      0.900000E-01   3.02400           0
      4485 PROA     574      LEU      HD13     HA3      0.900000E-01   3.02400           0
      4486 PROA     574      LEU      CD2      CT3     -0.270000       5.96300           0
      4487 PROA     574      LEU      HD21     HA3      0.900000E-01   3.02400           0
      4488 PROA     574      LEU      HD22     HA3      0.900000E-01   3.02400           0
      4489 PROA     574      LEU      HD23     HA3      0.900000E-01   3.02400           0
      4490 PROA     574      LEU      C        C        0.510000       12.0110           0
      4491 PROA     574      LEU      O        O       -0.510000       15.9994           0
      4492 PROA     575      ASN      N        NH1     -0.470000       11.9910           0
      4493 PROA     575      ASN      HN       H        0.310000       3.02400           0
      4494 PROA     575      ASN      CA       CT1      0.700000E-01   9.99500           0
      4495 PROA     575      ASN      HA       HB1      0.900000E-01   3.02400           0
      4496 PROA     575      ASN      CB       CT2     -0.180000       7.97900           0
      4497 PROA     575      ASN      HB1      HA2      0.900000E-01   3.02400           0
      4498 PROA     575      ASN      HB2      HA2      0.900000E-01   3.02400           0
      4499 PROA     575      ASN      CG       CC       0.550000       12.0110           0
      4500 PROA     575      ASN      OD1      O       -0.550000       15.9994           0
      4501 PROA     575      ASN      ND2      NH2     -0.620000       9.97500           0
      4502 PROA     575      ASN      HD21     H        0.320000       3.02400           0
      4503 PROA     575      ASN      HD22     H        0.300000       3.02400           0
      4504 PROA     575      ASN      C        C        0.510000       12.0110           0
      4505 PROA     575      ASN      O        O       -0.510000       15.9994           0
      4506 PROA     576      ASP      N        NH1     -0.470000       11.9910           0
      4507 PROA     576      ASP      HN       H        0.310000       3.02400           0
      4508 PROA     576      ASP      CA       CT1      0.700000E-01   9.99500           0
      4509 PROA     576      ASP      HA       HB1      0.900000E-01   3.02400           0
      4510 PROA     576      ASP      CB       CT2A    -0.280000       7.97900           0
      4511 PROA     576      ASP      HB1      HA2      0.900000E-01   3.02400           0
      4512 PROA     576      ASP      HB2      HA2      0.900000E-01   3.02400           0
      4513 PROA     576      ASP      CG       CC       0.620000       12.0110           0
      4514 PROA     576      ASP      OD1      OC      -0.760000       15.9994           0
      4515 PROA     576      ASP      OD2      OC      -0.760000       15.9994           0
      4516 PROA     576      ASP      C        C        0.510000       12.0110           0
      4517 PROA     576      ASP      O        O       -0.510000       15.9994           0
      4518 PROA     577      LYS      N        NH1     -0.470000       11.9910           0
      4519 PROA     577      LYS      HN       H        0.310000       3.02400           0
      4520 PROA     577      LYS      CA       CT1      0.700000E-01   9.99500           0
      4521 PROA     577      LYS      HA       HB1      0.900000E-01   3.02400           0
      4522 PROA     577      LYS      CB       CT2     -0.180000       7.97900           0
      4523 PROA     577      LYS      HB1      HA2      0.900000E-01   3.02400           0
      4524 PROA     577      LYS      HB2      HA2      0.900000E-01   3.02400           0
      4525 PROA     577      LYS      CG       CT2     -0.180000       7.97900           0
      4526 PROA     577      LYS      HG1      HA2      0.900000E-01   3.02400           0
      4527 PROA     577      LYS      HG2      HA2      0.900000E-01   3.02400           0
      4528 PROA     577      LYS      CD       CT2     -0.180000       7.97900           0
      4529 PROA     577      LYS      HD1      HA2      0.900000E-01   3.02400           0
      4530 PROA     577      LYS      HD2      HA2      0.900000E-01   3.02400           0
      4531 PROA     577      LYS      CE       CT2      0.210000       7.97900           0
      4532 PROA     577      LYS      HE1      HA2      0.500000E-01   3.02400           0
      4533 PROA     577      LYS      HE2      HA2      0.500000E-01   3.02400           0
      4534 PROA     577      LYS      NZ       NH3     -0.300000       7.95900           0
      4535 PROA     577      LYS      HZ1      HC       0.330000       3.02400           0
      4536 PROA     577      LYS      HZ2      HC       0.330000       3.02400           0
      4537 PROA     577      LYS      HZ3      HC       0.330000       3.02400           0
      4538 PROA     577      LYS      C        C        0.510000       12.0110           0
      4539 PROA     577      LYS      O        O       -0.510000       15.9994           0
      4540 PROA     578      ILE      N        NH1     -0.470000       11.9910           0
      4541 PROA     578      ILE      HN       H        0.310000       3.02400           0
      4542 PROA     578      ILE      CA       CT1      0.700000E-01   9.99500           0
      4543 PROA     578      ILE      HA       HB1      0.900000E-01   3.02400           0
      4544 PROA     578      ILE      CB       CT1     -0.900000E-01   9.99500           0
      4545 PROA     578      ILE      HB       HA1      0.900000E-01   3.02400           0
      4546 PROA     578      ILE      CG2      CT3     -0.270000       5.96300           0
      4547 PROA     578      ILE      HG21     HA3      0.900000E-01   3.02400           0
      4548 PROA     578      ILE      HG22     HA3      0.900000E-01   3.02400           0
      4549 PROA     578      ILE      HG23     HA3      0.900000E-01   3.02400           0
      4550 PROA     578      ILE      CG1      CT2     -0.180000       7.97900           0
      4551 PROA     578      ILE      HG11     HA2      0.900000E-01   3.02400           0
      4552 PROA     578      ILE      HG12     HA2      0.900000E-01   3.02400           0
      4553 PROA     578      ILE      CD       CT3     -0.270000       5.96300           0
      4554 PROA     578      ILE      HD1      HA3      0.900000E-01   3.02400           0
      4555 PROA     578      ILE      HD2      HA3      0.900000E-01   3.02400           0
      4556 PROA     578      ILE      HD3      HA3      0.900000E-01   3.02400           0
      4557 PROA     578      ILE      C        C        0.510000       12.0110           0
      4558 PROA     578      ILE      O        O       -0.510000       15.9994           0
      4559 PROA     579      ALA      N        NH1     -0.470000       11.9910           0
      4560 PROA     579      ALA      HN       H        0.310000       3.02400           0
      4561 PROA     579      ALA      CA       CT1      0.700000E-01   9.99500           0
      4562 PROA     579      ALA      HA       HB1      0.900000E-01   3.02400           0
      4563 PROA     579      ALA      CB       CT3     -0.270000       5.96300           0
      4564 PROA     579      ALA      HB1      HA3      0.900000E-01   3.02400           0
      4565 PROA     579      ALA      HB2      HA3      0.900000E-01   3.02400           0
      4566 PROA     579      ALA      HB3      HA3      0.900000E-01   3.02400           0
      4567 PROA     579      ALA      C        C        0.510000       12.0110           0
      4568 PROA     579      ALA      O        O       -0.510000       15.9994           0
      4569 PROA     580      LEU      N        NH1     -0.470000       11.9910           0
      4570 PROA     580      LEU      HN       H        0.310000       3.02400           0
      4571 PROA     580      LEU      CA       CT1      0.700000E-01   9.99500           0
      4572 PROA     580      LEU      HA       HB1      0.900000E-01   3.02400           0
      4573 PROA     580      LEU      CB       CT2     -0.180000       7.97900           0
      4574 PROA     580      LEU      HB1      HA2      0.900000E-01   3.02400           0
      4575 PROA     580      LEU      HB2      HA2      0.900000E-01   3.02400           0
      4576 PROA     580      LEU      CG       CT1     -0.900000E-01   9.99500           0
      4577 PROA     580      LEU      HG       HA1      0.900000E-01   3.02400           0
      4578 PROA     580      LEU      CD1      CT3     -0.270000       5.96300           0
      4579 PROA     580      LEU      HD11     HA3      0.900000E-01   3.02400           0
      4580 PROA     580      LEU      HD12     HA3      0.900000E-01   3.02400           0
      4581 PROA     580      LEU      HD13     HA3      0.900000E-01   3.02400           0
      4582 PROA     580      LEU      CD2      CT3     -0.270000       5.96300           0
      4583 PROA     580      LEU      HD21     HA3      0.900000E-01   3.02400           0
      4584 PROA     580      LEU      HD22     HA3      0.900000E-01   3.02400           0
      4585 PROA     580      LEU      HD23     HA3      0.900000E-01   3.02400           0
      4586 PROA     580      LEU      C        C        0.510000       12.0110           0
      4587 PROA     580      LEU      O        O       -0.510000       15.9994           0
      4588 PROA     581      TYR      N        NH1     -0.470000       11.9910           0
      4589 PROA     581      TYR      HN       H        0.310000       3.02400           0
      4590 PROA     581      TYR      CA       CT1      0.700000E-01   9.99500           0
      4591 PROA     581      TYR      HA       HB1      0.900000E-01   3.02400           0
      4592 PROA     581      TYR      CB       CT2     -0.180000       7.97900           0
      4593 PROA     581      TYR      HB1      HA2      0.900000E-01   3.02400           0
      4594 PROA     581      TYR      HB2      HA2      0.900000E-01   3.02400           0
      4595 PROA     581      TYR      CG       CA       0.000000       12.0110           0
      4596 PROA     581      TYR      CD1      CA      -0.115000       9.99500           0
      4597 PROA     581      TYR      HD1      HP       0.115000       3.02400           0
      4598 PROA     581      TYR      CE1      CA      -0.115000       9.99500           0
      4599 PROA     581      TYR      HE1      HP       0.115000       3.02400           0
      4600 PROA     581      TYR      CZ       CA       0.110000       12.0110           0
      4601 PROA     581      TYR      OH       OH1     -0.540000       13.9834           0
      4602 PROA     581      TYR      HH       H        0.430000       3.02400           0
      4603 PROA     581      TYR      CD2      CA      -0.115000       9.99500           0
      4604 PROA     581      TYR      HD2      HP       0.115000       3.02400           0
      4605 PROA     581      TYR      CE2      CA      -0.115000       9.99500           0
      4606 PROA     581      TYR      HE2      HP       0.115000       3.02400           0
      4607 PROA     581      TYR      C        C        0.510000       12.0110           0
      4608 PROA     581      TYR      O        O       -0.510000       15.9994           0
      4609 PROA     582      PHE      N        NH1     -0.470000       11.9910           0
      4610 PROA     582      PHE      HN       H        0.310000       3.02400           0
      4611 PROA     582      PHE      CA       CT1      0.700000E-01   9.99500           0
      4612 PROA     582      PHE      HA       HB1      0.900000E-01   3.02400           0
      4613 PROA     582      PHE      CB       CT2     -0.180000       7.97900           0
      4614 PROA     582      PHE      HB1      HA2      0.900000E-01   3.02400           0
      4615 PROA     582      PHE      HB2      HA2      0.900000E-01   3.02400           0
      4616 PROA     582      PHE      CG       CA       0.000000       12.0110           0
      4617 PROA     582      PHE      CD1      CA      -0.115000       9.99500           0
      4618 PROA     582      PHE      HD1      HP       0.115000       3.02400           0
      4619 PROA     582      PHE      CE1      CA      -0.115000       9.99500           0
      4620 PROA     582      PHE      HE1      HP       0.115000       3.02400           0
      4621 PROA     582      PHE      CZ       CA      -0.115000       9.99500           0
      4622 PROA     582      PHE      HZ       HP       0.115000       3.02400           0
      4623 PROA     582      PHE      CD2      CA      -0.115000       9.99500           0
      4624 PROA     582      PHE      HD2      HP       0.115000       3.02400           0
      4625 PROA     582      PHE      CE2      CA      -0.115000       9.99500           0
      4626 PROA     582      PHE      HE2      HP       0.115000       3.02400           0
      4627 PROA     582      PHE      C        C        0.510000       12.0110           0
      4628 PROA     582      PHE      O        O       -0.510000       15.9994           0
      4629 PROA     583      ASP      N        NH1     -0.470000       11.9910           0
      4630 PROA     583      ASP      HN       H        0.310000       3.02400           0
      4631 PROA     583      ASP      CA       CT1      0.700000E-01   9.99500           0
      4632 PROA     583      ASP      HA       HB1      0.900000E-01   3.02400           0
      4633 PROA     583      ASP      CB       CT2A    -0.280000       7.97900           0
      4634 PROA     583      ASP      HB1      HA2      0.900000E-01   3.02400           0
      4635 PROA     583      ASP      HB2      HA2      0.900000E-01   3.02400           0
      4636 PROA     583      ASP      CG       CC       0.620000       12.0110           0
      4637 PROA     583      ASP      OD1      OC      -0.760000       15.9994           0
      4638 PROA     583      ASP      OD2      OC      -0.760000       15.9994           0
      4639 PROA     583      ASP      C        C        0.510000       12.0110           0
      4640 PROA     583      ASP      O        O       -0.510000       15.9994           0
      4641 PROA     584      ASP      N        NH1     -0.470000       11.9910           0
      4642 PROA     584      ASP      HN       H        0.310000       3.02400           0
      4643 PROA     584      ASP      CA       CT1      0.700000E-01   9.99500           0
      4644 PROA     584      ASP      HA       HB1      0.900000E-01   3.02400           0
      4645 PROA     584      ASP      CB       CT2A    -0.280000       7.97900           0
      4646 PROA     584      ASP      HB1      HA2      0.900000E-01   3.02400           0
      4647 PROA     584      ASP      HB2      HA2      0.900000E-01   3.02400           0
      4648 PROA     584      ASP      CG       CC       0.620000       12.0110           0
      4649 PROA     584      ASP      OD1      OC      -0.760000       15.9994           0
      4650 PROA     584      ASP      OD2      OC      -0.760000       15.9994           0
      4651 PROA     584      ASP      C        C        0.510000       12.0110           0
      4652 PROA     584      ASP      O        O       -0.510000       15.9994           0
      4653 PROA     585      PHE      N        NH1     -0.470000       11.9910           0
      4654 PROA     585      PHE      HN       H        0.310000       3.02400           0
      4655 PROA     585      PHE      CA       CT1      0.700000E-01   9.99500           0
      4656 PROA     585      PHE      HA       HB1      0.900000E-01   3.02400           0
      4657 PROA     585      PHE      CB       CT2     -0.180000       7.97900           0
      4658 PROA     585      PHE      HB1      HA2      0.900000E-01   3.02400           0
      4659 PROA     585      PHE      HB2      HA2      0.900000E-01   3.02400           0
      4660 PROA     585      PHE      CG       CA       0.000000       12.0110           0
      4661 PROA     585      PHE      CD1      CA      -0.115000       9.99500           0
      4662 PROA     585      PHE      HD1      HP       0.115000       3.02400           0
      4663 PROA     585      PHE      CE1      CA      -0.115000       9.99500           0
      4664 PROA     585      PHE      HE1      HP       0.115000       3.02400           0
      4665 PROA     585      PHE      CZ       CA      -0.115000       9.99500           0
      4666 PROA     585      PHE      HZ       HP       0.115000       3.02400           0
      4667 PROA     585      PHE      CD2      CA      -0.115000       9.99500           0
      4668 PROA     585      PHE      HD2      HP       0.115000       3.02400           0
      4669 PROA     585      PHE      CE2      CA      -0.115000       9.99500           0
      4670 PROA     585      PHE      HE2      HP       0.115000       3.02400           0
      4671 PROA     585      PHE      C        C        0.510000       12.0110           0
      4672 PROA     585      PHE      O        O       -0.510000       15.9994           0
      4673 PROA     586      ASP      N        NH1     -0.470000       11.9910           0
      4674 PROA     586      ASP      HN       H        0.310000       3.02400           0
      4675 PROA     586      ASP      CA       CT1      0.700000E-01   9.99500           0
      4676 PROA     586      ASP      HA       HB1      0.900000E-01   3.02400           0
      4677 PROA     586      ASP      CB       CT2A    -0.280000       7.97900           0
      4678 PROA     586      ASP      HB1      HA2      0.900000E-01   3.02400           0
      4679 PROA     586      ASP      HB2      HA2      0.900000E-01   3.02400           0
      4680 PROA     586      ASP      CG       CC       0.620000       12.0110           0
      4681 PROA     586      ASP      OD1      OC      -0.760000       15.9994           0
      4682 PROA     586      ASP      OD2      OC      -0.760000       15.9994           0
      4683 PROA     586      ASP      C        C        0.510000       12.0110           0
      4684 PROA     586      ASP      O        O       -0.510000       15.9994           0
      4685 PROA     587      PHE      N        NH1     -0.470000       11.9910           0
      4686 PROA     587      PHE      HN       H        0.310000       3.02400           0
      4687 PROA     587      PHE      CA       CT1      0.700000E-01   9.99500           0
      4688 PROA     587      PHE      HA       HB1      0.900000E-01   3.02400           0
      4689 PROA     587      PHE      CB       CT2     -0.180000       7.97900           0
      4690 PROA     587      PHE      HB1      HA2      0.900000E-01   3.02400           0
      4691 PROA     587      PHE      HB2      HA2      0.900000E-01   3.02400           0
      4692 PROA     587      PHE      CG       CA       0.000000       12.0110           0
      4693 PROA     587      PHE      CD1      CA      -0.115000       9.99500           0
      4694 PROA     587      PHE      HD1      HP       0.115000       3.02400           0
      4695 PROA     587      PHE      CE1      CA      -0.115000       9.99500           0
      4696 PROA     587      PHE      HE1      HP       0.115000       3.02400           0
      4697 PROA     587      PHE      CZ       CA      -0.115000       9.99500           0
      4698 PROA     587      PHE      HZ       HP       0.115000       3.02400           0
      4699 PROA     587      PHE      CD2      CA      -0.115000       9.99500           0
      4700 PROA     587      PHE      HD2      HP       0.115000       3.02400           0
      4701 PROA     587      PHE      CE2      CA      -0.115000       9.99500           0
      4702 PROA     587      PHE      HE2      HP       0.115000       3.02400           0
      4703 PROA     587      PHE      C        C        0.510000       12.0110           0
      4704 PROA     587      PHE      O        O       -0.510000       15.9994           0
      4705 PROA     588      THR      N        NH1     -0.470000       11.9910           0
      4706 PROA     588      THR      HN       H        0.310000       3.02400           0
      4707 PROA     588      THR      CA       CT1      0.700000E-01   9.99500           0
      4708 PROA     588      THR      HA       HB1      0.900000E-01   3.02400           0
      4709 PROA     588      THR      CB       CT1      0.140000       9.99500           0
      4710 PROA     588      THR      HB       HA1      0.900000E-01   3.02400           0
      4711 PROA     588      THR      OG1      OH1     -0.660000       13.9834           0
      4712 PROA     588      THR      HG1      H        0.430000       3.02400           0
      4713 PROA     588      THR      CG2      CT3     -0.270000       5.96300           0
      4714 PROA     588      THR      HG21     HA3      0.900000E-01   3.02400           0
      4715 PROA     588      THR      HG22     HA3      0.900000E-01   3.02400           0
      4716 PROA     588      THR      HG23     HA3      0.900000E-01   3.02400           0
      4717 PROA     588      THR      C        C        0.510000       12.0110           0
      4718 PROA     588      THR      O        O       -0.510000       15.9994           0
      4719 PROA     589      PRO      N        N       -0.290000       14.0070           0
      4720 PROA     589      PRO      CD       CP3      0.000000       7.97900           0
      4721 PROA     589      PRO      HD1      HA2      0.900000E-01   3.02400           0
      4722 PROA     589      PRO      HD2      HA2      0.900000E-01   3.02400           0
      4723 PROA     589      PRO      CA       CP1      0.200000E-01   9.99500           0
      4724 PROA     589      PRO      HA       HB1      0.900000E-01   3.02400           0
      4725 PROA     589      PRO      CB       CP2     -0.180000       7.97900           0
      4726 PROA     589      PRO      HB1      HA2      0.900000E-01   3.02400           0
      4727 PROA     589      PRO      HB2      HA2      0.900000E-01   3.02400           0
      4728 PROA     589      PRO      CG       CP2     -0.180000       7.97900           0
      4729 PROA     589      PRO      HG1      HA2      0.900000E-01   3.02400           0
      4730 PROA     589      PRO      HG2      HA2      0.900000E-01   3.02400           0
      4731 PROA     589      PRO      C        C        0.510000       12.0110           0
      4732 PROA     589      PRO      O        O       -0.510000       15.9994           0
      4733 PROA     590      LEU      N        NH1     -0.470000       11.9910           0
      4734 PROA     590      LEU      HN       H        0.310000       3.02400           0
      4735 PROA     590      LEU      CA       CT1      0.700000E-01   9.99500           0
      4736 PROA     590      LEU      HA       HB1      0.900000E-01   3.02400           0
      4737 PROA     590      LEU      CB       CT2     -0.180000       7.97900           0
      4738 PROA     590      LEU      HB1      HA2      0.900000E-01   3.02400           0
      4739 PROA     590      LEU      HB2      HA2      0.900000E-01   3.02400           0
      4740 PROA     590      LEU      CG       CT1     -0.900000E-01   9.99500           0
      4741 PROA     590      LEU      HG       HA1      0.900000E-01   3.02400           0
      4742 PROA     590      LEU      CD1      CT3     -0.270000       5.96300           0
      4743 PROA     590      LEU      HD11     HA3      0.900000E-01   3.02400           0
      4744 PROA     590      LEU      HD12     HA3      0.900000E-01   3.02400           0
      4745 PROA     590      LEU      HD13     HA3      0.900000E-01   3.02400           0
      4746 PROA     590      LEU      CD2      CT3     -0.270000       5.96300           0
      4747 PROA     590      LEU      HD21     HA3      0.900000E-01   3.02400           0
      4748 PROA     590      LEU      HD22     HA3      0.900000E-01   3.02400           0
      4749 PROA     590      LEU      HD23     HA3      0.900000E-01   3.02400           0
      4750 PROA     590      LEU      C        C        0.510000       12.0110           0
      4751 PROA     590      LEU      O        O       -0.510000       15.9994           0
      4752 PROA     591      MET      N        NH1     -0.470000       11.9910           0
      4753 PROA     591      MET      HN       H        0.310000       3.02400           0
      4754 PROA     591      MET      CA       CT1      0.700000E-01   9.99500           0
      4755 PROA     591      MET      HA       HB1      0.900000E-01   3.02400           0
      4756 PROA     591      MET      CB       CT2     -0.180000       7.97900           0
      4757 PROA     591      MET      HB1      HA2      0.900000E-01   3.02400           0
      4758 PROA     591      MET      HB2      HA2      0.900000E-01   3.02400           0
      4759 PROA     591      MET      CG       CT2     -0.140000       7.97900           0
      4760 PROA     591      MET      HG1      HA2      0.900000E-01   3.02400           0
      4761 PROA     591      MET      HG2      HA2      0.900000E-01   3.02400           0
      4762 PROA     591      MET      SD       S       -0.900000E-01   32.0600           0
      4763 PROA     591      MET      CE       CT3     -0.220000       5.96300           0
      4764 PROA     591      MET      HE1      HA3      0.900000E-01   3.02400           0
      4765 PROA     591      MET      HE2      HA3      0.900000E-01   3.02400           0
      4766 PROA     591      MET      HE3      HA3      0.900000E-01   3.02400           0
      4767 PROA     591      MET      C        C        0.510000       12.0110           0
      4768 PROA     591      MET      O        O       -0.510000       15.9994           0
      4769 PROA     592      ILE      N        NH1     -0.470000       11.9910           0
      4770 PROA     592      ILE      HN       H        0.310000       3.02400           0
      4771 PROA     592      ILE      CA       CT1      0.700000E-01   9.99500           0
      4772 PROA     592      ILE      HA       HB1      0.900000E-01   3.02400           0
      4773 PROA     592      ILE      CB       CT1     -0.900000E-01   9.99500           0
      4774 PROA     592      ILE      HB       HA1      0.900000E-01   3.02400           0
      4775 PROA     592      ILE      CG2      CT3     -0.270000       5.96300           0
      4776 PROA     592      ILE      HG21     HA3      0.900000E-01   3.02400           0
      4777 PROA     592      ILE      HG22     HA3      0.900000E-01   3.02400           0
      4778 PROA     592      ILE      HG23     HA3      0.900000E-01   3.02400           0
      4779 PROA     592      ILE      CG1      CT2     -0.180000       7.97900           0
      4780 PROA     592      ILE      HG11     HA2      0.900000E-01   3.02400           0
      4781 PROA     592      ILE      HG12     HA2      0.900000E-01   3.02400           0
      4782 PROA     592      ILE      CD       CT3     -0.270000       5.96300           0
      4783 PROA     592      ILE      HD1      HA3      0.900000E-01   3.02400           0
      4784 PROA     592      ILE      HD2      HA3      0.900000E-01   3.02400           0
      4785 PROA     592      ILE      HD3      HA3      0.900000E-01   3.02400           0
      4786 PROA     592      ILE      C        C        0.510000       12.0110           0
      4787 PROA     592      ILE      O        O       -0.510000       15.9994           0
      4788 PROA     593      GLN      N        NH1     -0.470000       11.9910           0
      4789 PROA     593      GLN      HN       H        0.310000       3.02400           0
      4790 PROA     593      GLN      CA       CT1      0.700000E-01   9.99500           0
      4791 PROA     593      GLN      HA       HB1      0.900000E-01   3.02400           0
      4792 PROA     593      GLN      CB       CT2     -0.180000       7.97900           0
      4793 PROA     593      GLN      HB1      HA2      0.900000E-01   3.02400           0
      4794 PROA     593      GLN      HB2      HA2      0.900000E-01   3.02400           0
      4795 PROA     593      GLN      CG       CT2     -0.180000       7.97900           0
      4796 PROA     593      GLN      HG1      HA2      0.900000E-01   3.02400           0
      4797 PROA     593      GLN      HG2      HA2      0.900000E-01   3.02400           0
      4798 PROA     593      GLN      CD       CC       0.550000       12.0110           0
      4799 PROA     593      GLN      OE1      O       -0.550000       15.9994           0
      4800 PROA     593      GLN      NE2      NH2     -0.620000       9.97500           0
      4801 PROA     593      GLN      HE21     H        0.320000       3.02400           0
      4802 PROA     593      GLN      HE22     H        0.300000       3.02400           0
      4803 PROA     593      GLN      C        C        0.510000       12.0110           0
      4804 PROA     593      GLN      O        O       -0.510000       15.9994           0
      4805 PROA     594      GLU      N        NH1     -0.470000       11.9910           0
      4806 PROA     594      GLU      HN       H        0.310000       3.02400           0
      4807 PROA     594      GLU      CA       CT1      0.700000E-01   9.99500           0
      4808 PROA     594      GLU      HA       HB1      0.900000E-01   3.02400           0
      4809 PROA     594      GLU      CB       CT2A    -0.180000       7.97900           0
      4810 PROA     594      GLU      HB1      HA2      0.900000E-01   3.02400           0
      4811 PROA     594      GLU      HB2      HA2      0.900000E-01   3.02400           0
      4812 PROA     594      GLU      CG       CT2     -0.280000       7.97900           0
      4813 PROA     594      GLU      HG1      HA2      0.900000E-01   3.02400           0
      4814 PROA     594      GLU      HG2      HA2      0.900000E-01   3.02400           0
      4815 PROA     594      GLU      CD       CC       0.620000       12.0110           0
      4816 PROA     594      GLU      OE1      OC      -0.760000       15.9994           0
      4817 PROA     594      GLU      OE2      OC      -0.760000       15.9994           0
      4818 PROA     594      GLU      C        C        0.510000       12.0110           0
      4819 PROA     594      GLU      O        O       -0.510000       15.9994           0
      4820 PROA     595      ASN      N        NH1     -0.470000       11.9910           0
      4821 PROA     595      ASN      HN       H        0.310000       3.02400           0
      4822 PROA     595      ASN      CA       CT1      0.700000E-01   9.99500           0
      4823 PROA     595      ASN      HA       HB1      0.900000E-01   3.02400           0
      4824 PROA     595      ASN      CB       CT2     -0.180000       7.97900           0
      4825 PROA     595      ASN      HB1      HA2      0.900000E-01   3.02400           0
      4826 PROA     595      ASN      HB2      HA2      0.900000E-01   3.02400           0
      4827 PROA     595      ASN      CG       CC       0.550000       12.0110           0
      4828 PROA     595      ASN      OD1      O       -0.550000       15.9994           0
      4829 PROA     595      ASN      ND2      NH2     -0.620000       9.97500           0
      4830 PROA     595      ASN      HD21     H        0.320000       3.02400           0
      4831 PROA     595      ASN      HD22     H        0.300000       3.02400           0
      4832 PROA     595      ASN      C        C        0.510000       12.0110           0
      4833 PROA     595      ASN      O        O       -0.510000       15.9994           0
      4834 PROA     596      TYR      N        NH1     -0.470000       11.9910           0
      4835 PROA     596      TYR      HN       H        0.310000       3.02400           0
      4836 PROA     596      TYR      CA       CT1      0.700000E-01   9.99500           0
      4837 PROA     596      TYR      HA       HB1      0.900000E-01   3.02400           0
      4838 PROA     596      TYR      CB       CT2     -0.180000       7.97900           0
      4839 PROA     596      TYR      HB1      HA2      0.900000E-01   3.02400           0
      4840 PROA     596      TYR      HB2      HA2      0.900000E-01   3.02400           0
      4841 PROA     596      TYR      CG       CA       0.000000       12.0110           0
      4842 PROA     596      TYR      CD1      CA      -0.115000       9.99500           0
      4843 PROA     596      TYR      HD1      HP       0.115000       3.02400           0
      4844 PROA     596      TYR      CE1      CA      -0.115000       9.99500           0
      4845 PROA     596      TYR      HE1      HP       0.115000       3.02400           0
      4846 PROA     596      TYR      CZ       CA       0.110000       12.0110           0
      4847 PROA     596      TYR      OH       OH1     -0.540000       13.9834           0
      4848 PROA     596      TYR      HH       H        0.430000       3.02400           0
      4849 PROA     596      TYR      CD2      CA      -0.115000       9.99500           0
      4850 PROA     596      TYR      HD2      HP       0.115000       3.02400           0
      4851 PROA     596      TYR      CE2      CA      -0.115000       9.99500           0
      4852 PROA     596      TYR      HE2      HP       0.115000       3.02400           0
      4853 PROA     596      TYR      C        C        0.510000       12.0110           0
      4854 PROA     596      TYR      O        O       -0.510000       15.9994           0
      4855 PROA     597      LEU      N        NH1     -0.470000       11.9910           0
      4856 PROA     597      LEU      HN       H        0.310000       3.02400           0
      4857 PROA     597      LEU      CA       CT1      0.700000E-01   9.99500           0
      4858 PROA     597      LEU      HA       HB1      0.900000E-01   3.02400           0
      4859 PROA     597      LEU      CB       CT2     -0.180000       7.97900           0
      4860 PROA     597      LEU      HB1      HA2      0.900000E-01   3.02400           0
      4861 PROA     597      LEU      HB2      HA2      0.900000E-01   3.02400           0
      4862 PROA     597      LEU      CG       CT1     -0.900000E-01   9.99500           0
      4863 PROA     597      LEU      HG       HA1      0.900000E-01   3.02400           0
      4864 PROA     597      LEU      CD1      CT3     -0.270000       5.96300           0
      4865 PROA     597      LEU      HD11     HA3      0.900000E-01   3.02400           0
      4866 PROA     597      LEU      HD12     HA3      0.900000E-01   3.02400           0
      4867 PROA     597      LEU      HD13     HA3      0.900000E-01   3.02400           0
      4868 PROA     597      LEU      CD2      CT3     -0.270000       5.96300           0
      4869 PROA     597      LEU      HD21     HA3      0.900000E-01   3.02400           0
      4870 PROA     597      LEU      HD22     HA3      0.900000E-01   3.02400           0
      4871 PROA     597      LEU      HD23     HA3      0.900000E-01   3.02400           0
      4872 PROA     597      LEU      C        C        0.510000       12.0110           0
      4873 PROA     597      LEU      O        O       -0.510000       15.9994           0
      4874 PROA     598      SER      N        NH1     -0.470000       11.9910           0
      4875 PROA     598      SER      HN       H        0.310000       3.02400           0
      4876 PROA     598      SER      CA       CT1      0.700000E-01   9.99500           0
      4877 PROA     598      SER      HA       HB1      0.900000E-01   3.02400           0
      4878 PROA     598      SER      CB       CT2      0.500000E-01   7.97900           0
      4879 PROA     598      SER      HB1      HA2      0.900000E-01   3.02400           0
      4880 PROA     598      SER      HB2      HA2      0.900000E-01   3.02400           0
      4881 PROA     598      SER      OG       OH1     -0.660000       13.9834           0
      4882 PROA     598      SER      HG1      H        0.430000       3.02400           0
      4883 PROA     598      SER      C        C        0.510000       12.0110           0
      4884 PROA     598      SER      O        O       -0.510000       15.9994           0
      4885 PROA     599      THR      N        NH1     -0.470000       11.9910           0
      4886 PROA     599      THR      HN       H        0.310000       3.02400           0
      4887 PROA     599      THR      CA       CT1      0.700000E-01   9.99500           0
      4888 PROA     599      THR      HA       HB1      0.900000E-01   3.02400           0
      4889 PROA     599      THR      CB       CT1      0.140000       9.99500           0
      4890 PROA     599      THR      HB       HA1      0.900000E-01   3.02400           0
      4891 PROA     599      THR      OG1      OH1     -0.660000       13.9834           0
      4892 PROA     599      THR      HG1      H        0.430000       3.02400           0
      4893 PROA     599      THR      CG2      CT3     -0.270000       5.96300           0
      4894 PROA     599      THR      HG21     HA3      0.900000E-01   3.02400           0
      4895 PROA     599      THR      HG22     HA3      0.900000E-01   3.02400           0
      4896 PROA     599      THR      HG23     HA3      0.900000E-01   3.02400           0
      4897 PROA     599      THR      C        C        0.510000       12.0110           0
      4898 PROA     599      THR      O        O       -0.510000       15.9994           0
      4899 PROA     600      ARG      N        NH1     -0.470000       11.9910           0
      4900 PROA     600      ARG      HN       H        0.310000       3.02400           0
      4901 PROA     600      ARG      CA       CT1      0.700000E-01   9.99500           0
      4902 PROA     600      ARG      HA       HB1      0.900000E-01   3.02400           0
      4903 PROA     600      ARG      CB       CT2     -0.180000       7.97900           0
      4904 PROA     600      ARG      HB1      HA2      0.900000E-01   3.02400           0
      4905 PROA     600      ARG      HB2      HA2      0.900000E-01   3.02400           0
      4906 PROA     600      ARG      CG       CT2     -0.180000       7.97900           0
      4907 PROA     600      ARG      HG1      HA2      0.900000E-01   3.02400           0
      4908 PROA     600      ARG      HG2      HA2      0.900000E-01   3.02400           0
      4909 PROA     600      ARG      CD       CT2      0.200000       7.97900           0
      4910 PROA     600      ARG      HD1      HA2      0.900000E-01   3.02400           0
      4911 PROA     600      ARG      HD2      HA2      0.900000E-01   3.02400           0
      4912 PROA     600      ARG      NE       NC2     -0.700000       11.9910           0
      4913 PROA     600      ARG      HE       HC       0.440000       3.02400           0
      4914 PROA     600      ARG      CZ       C        0.640000       12.0110           0
      4915 PROA     600      ARG      NH1      NC2     -0.800000       9.97500           0
      4916 PROA     600      ARG      HH11     HC       0.460000       3.02400           0
      4917 PROA     600      ARG      HH12     HC       0.460000       3.02400           0
      4918 PROA     600      ARG      NH2      NC2     -0.800000       9.97500           0
      4919 PROA     600      ARG      HH21     HC       0.460000       3.02400           0
      4920 PROA     600      ARG      HH22     HC       0.460000       3.02400           0
      4921 PROA     600      ARG      C        C        0.510000       12.0110           0
      4922 PROA     600      ARG      O        O       -0.510000       15.9994           0
      4923 PROA     601      PRO      N        N       -0.290000       14.0070           0
      4924 PROA     601      PRO      CD       CP3      0.000000       7.97900           0
      4925 PROA     601      PRO      HD1      HA2      0.900000E-01   3.02400           0
      4926 PROA     601      PRO      HD2      HA2      0.900000E-01   3.02400           0
      4927 PROA     601      PRO      CA       CP1      0.200000E-01   9.99500           0
      4928 PROA     601      PRO      HA       HB1      0.900000E-01   3.02400           0
      4929 PROA     601      PRO      CB       CP2     -0.180000       7.97900           0
      4930 PROA     601      PRO      HB1      HA2      0.900000E-01   3.02400           0
      4931 PROA     601      PRO      HB2      HA2      0.900000E-01   3.02400           0
      4932 PROA     601      PRO      CG       CP2     -0.180000       7.97900           0
      4933 PROA     601      PRO      HG1      HA2      0.900000E-01   3.02400           0
      4934 PROA     601      PRO      HG2      HA2      0.900000E-01   3.02400           0
      4935 PROA     601      PRO      C        C        0.510000       12.0110           0
      4936 PROA     601      PRO      O        O       -0.510000       15.9994           0
      4937 PROA     602      SER      N        NH1     -0.470000       11.9910           0
      4938 PROA     602      SER      HN       H        0.310000       3.02400           0
      4939 PROA     602      SER      CA       CT1      0.700000E-01   9.99500           0
      4940 PROA     602      SER      HA       HB1      0.900000E-01   3.02400           0
      4941 PROA     602      SER      CB       CT2      0.500000E-01   7.97900           0
      4942 PROA     602      SER      HB1      HA2      0.900000E-01   3.02400           0
      4943 PROA     602      SER      HB2      HA2      0.900000E-01   3.02400           0
      4944 PROA     602      SER      OG       OH1     -0.660000       13.9834           0
      4945 PROA     602      SER      HG1      H        0.430000       3.02400           0
      4946 PROA     602      SER      C        C        0.510000       12.0110           0
      4947 PROA     602      SER      O        O       -0.510000       15.9994           0
      4948 PROA     603      VAL      N        NH1     -0.470000       11.9910           0
      4949 PROA     603      VAL      HN       H        0.310000       3.02400           0
      4950 PROA     603      VAL      CA       CT1      0.700000E-01   9.99500           0
      4951 PROA     603      VAL      HA       HB1      0.900000E-01   3.02400           0
      4952 PROA     603      VAL      CB       CT1     -0.900000E-01   9.99500           0
      4953 PROA     603      VAL      HB       HA1      0.900000E-01   3.02400           0
      4954 PROA     603      VAL      CG1      CT3     -0.270000       5.96300           0
      4955 PROA     603      VAL      HG11     HA3      0.900000E-01   3.02400           0
      4956 PROA     603      VAL      HG12     HA3      0.900000E-01   3.02400           0
      4957 PROA     603      VAL      HG13     HA3      0.900000E-01   3.02400           0
      4958 PROA     603      VAL      CG2      CT3     -0.270000       5.96300           0
      4959 PROA     603      VAL      HG21     HA3      0.900000E-01   3.02400           0
      4960 PROA     603      VAL      HG22     HA3      0.900000E-01   3.02400           0
      4961 PROA     603      VAL      HG23     HA3      0.900000E-01   3.02400           0
      4962 PROA     603      VAL      C        C        0.510000       12.0110           0
      4963 PROA     603      VAL      O        O       -0.510000       15.9994           0
      4964 PROA     604      LEU      N        NH1     -0.470000       11.9910           0
      4965 PROA     604      LEU      HN       H        0.310000       3.02400           0
      4966 PROA     604      LEU      CA       CT1      0.700000E-01   9.99500           0
      4967 PROA     604      LEU      HA       HB1      0.900000E-01   3.02400           0
      4968 PROA     604      LEU      CB       CT2     -0.180000       7.97900           0
      4969 PROA     604      LEU      HB1      HA2      0.900000E-01   3.02400           0
      4970 PROA     604      LEU      HB2      HA2      0.900000E-01   3.02400           0
      4971 PROA     604      LEU      CG       CT1     -0.900000E-01   9.99500           0
      4972 PROA     604      LEU      HG       HA1      0.900000E-01   3.02400           0
      4973 PROA     604      LEU      CD1      CT3     -0.270000       5.96300           0
      4974 PROA     604      LEU      HD11     HA3      0.900000E-01   3.02400           0
      4975 PROA     604      LEU      HD12     HA3      0.900000E-01   3.02400           0
      4976 PROA     604      LEU      HD13     HA3      0.900000E-01   3.02400           0
      4977 PROA     604      LEU      CD2      CT3     -0.270000       5.96300           0
      4978 PROA     604      LEU      HD21     HA3      0.900000E-01   3.02400           0
      4979 PROA     604      LEU      HD22     HA3      0.900000E-01   3.02400           0
      4980 PROA     604      LEU      HD23     HA3      0.900000E-01   3.02400           0
      4981 PROA     604      LEU      C        C        0.510000       12.0110           0
      4982 PROA     604      LEU      O        O       -0.510000       15.9994           0
      4983 PROA     605      LYS      N        NH1     -0.470000       11.9910           0
      4984 PROA     605      LYS      HN       H        0.310000       3.02400           0
      4985 PROA     605      LYS      CA       CT1      0.700000E-01   9.99500           0
      4986 PROA     605      LYS      HA       HB1      0.900000E-01   3.02400           0
      4987 PROA     605      LYS      CB       CT2     -0.180000       7.97900           0
      4988 PROA     605      LYS      HB1      HA2      0.900000E-01   3.02400           0
      4989 PROA     605      LYS      HB2      HA2      0.900000E-01   3.02400           0
      4990 PROA     605      LYS      CG       CT2     -0.180000       7.97900           0
      4991 PROA     605      LYS      HG1      HA2      0.900000E-01   3.02400           0
      4992 PROA     605      LYS      HG2      HA2      0.900000E-01   3.02400           0
      4993 PROA     605      LYS      CD       CT2     -0.180000       7.97900           0
      4994 PROA     605      LYS      HD1      HA2      0.900000E-01   3.02400           0
      4995 PROA     605      LYS      HD2      HA2      0.900000E-01   3.02400           0
      4996 PROA     605      LYS      CE       CT2      0.210000       7.97900           0
      4997 PROA     605      LYS      HE1      HA2      0.500000E-01   3.02400           0
      4998 PROA     605      LYS      HE2      HA2      0.500000E-01   3.02400           0
      4999 PROA     605      LYS      NZ       NH3     -0.300000       7.95900           0
      5000 PROA     605      LYS      HZ1      HC       0.330000       3.02400           0
      5001 PROA     605      LYS      HZ2      HC       0.330000       3.02400           0
      5002 PROA     605      LYS      HZ3      HC       0.330000       3.02400           0
      5003 PROA     605      LYS      C        C        0.510000       12.0110           0
      5004 PROA     605      LYS      O        O       -0.510000       15.9994           0
      5005 PROA     606      PRO      N        N       -0.290000       14.0070           0
      5006 PROA     606      PRO      CD       CP3      0.000000       7.97900           0
      5007 PROA     606      PRO      HD1      HA2      0.900000E-01   3.02400           0
      5008 PROA     606      PRO      HD2      HA2      0.900000E-01   3.02400           0
      5009 PROA     606      PRO      CA       CP1      0.200000E-01   9.99500           0
      5010 PROA     606      PRO      HA       HB1      0.900000E-01   3.02400           0
      5011 PROA     606      PRO      CB       CP2     -0.180000       7.97900           0
      5012 PROA     606      PRO      HB1      HA2      0.900000E-01   3.02400           0
      5013 PROA     606      PRO      HB2      HA2      0.900000E-01   3.02400           0
      5014 PROA     606      PRO      CG       CP2     -0.180000       7.97900           0
      5015 PROA     606      PRO      HG1      HA2      0.900000E-01   3.02400           0
      5016 PROA     606      PRO      HG2      HA2      0.900000E-01   3.02400           0
      5017 PROA     606      PRO      C        C        0.510000       12.0110           0
      5018 PROA     606      PRO      O        O       -0.510000       15.9994           0
      5019 PROA     607      GLY      N        NH1     -0.470000       11.9910           0
      5020 PROA     607      GLY      HN       H        0.310000       3.02400           0
      5021 PROA     607      GLY      CA       CT2     -0.200000E-01   7.97900           0
      5022 PROA     607      GLY      HA1      HB2      0.900000E-01   3.02400           0
      5023 PROA     607      GLY      HA2      HB2      0.900000E-01   3.02400           0
      5024 PROA     607      GLY      C        C        0.510000       12.0110           0
      5025 PROA     607      GLY      O        O       -0.510000       15.9994           0
      5026 PROA     608      GLN      N        NH1     -0.470000       11.9910           0
      5027 PROA     608      GLN      HN       H        0.310000       3.02400           0
      5028 PROA     608      GLN      CA       CT1      0.700000E-01   9.99500           0
      5029 PROA     608      GLN      HA       HB1      0.900000E-01   3.02400           0
      5030 PROA     608      GLN      CB       CT2     -0.180000       7.97900           0
      5031 PROA     608      GLN      HB1      HA2      0.900000E-01   3.02400           0
      5032 PROA     608      GLN      HB2      HA2      0.900000E-01   3.02400           0
      5033 PROA     608      GLN      CG       CT2     -0.180000       7.97900           0
      5034 PROA     608      GLN      HG1      HA2      0.900000E-01   3.02400           0
      5035 PROA     608      GLN      HG2      HA2      0.900000E-01   3.02400           0
      5036 PROA     608      GLN      CD       CC       0.550000       12.0110           0
      5037 PROA     608      GLN      OE1      O       -0.550000       15.9994           0
      5038 PROA     608      GLN      NE2      NH2     -0.620000       9.97500           0
      5039 PROA     608      GLN      HE21     H        0.320000       3.02400           0
      5040 PROA     608      GLN      HE22     H        0.300000       3.02400           0
      5041 PROA     608      GLN      C        C        0.510000       12.0110           0
      5042 PROA     608      GLN      O        O       -0.510000       15.9994           0
      5043 PROA     609      SER      N        NH1     -0.470000       11.9910           0
      5044 PROA     609      SER      HN       H        0.310000       3.02400           0
      5045 PROA     609      SER      CA       CT1      0.700000E-01   9.99500           0
      5046 PROA     609      SER      HA       HB1      0.900000E-01   3.02400           0
      5047 PROA     609      SER      CB       CT2      0.500000E-01   7.97900           0
      5048 PROA     609      SER      HB1      HA2      0.900000E-01   3.02400           0
      5049 PROA     609      SER      HB2      HA2      0.900000E-01   3.02400           0
      5050 PROA     609      SER      OG       OH1     -0.660000       13.9834           0
      5051 PROA     609      SER      HG1      H        0.430000       3.02400           0
      5052 PROA     609      SER      C        C        0.510000       12.0110           0
      5053 PROA     609      SER      O        O       -0.510000       15.9994           0
      5054 PROA     610      HSD      N        NH1     -0.470000       11.9910           0
      5055 PROA     610      HSD      HN       H        0.310000       3.02400           0
      5056 PROA     610      HSD      CA       CT1      0.700000E-01   9.99500           0
      5057 PROA     610      HSD      HA       HB1      0.900000E-01   3.02400           0
      5058 PROA     610      HSD      CB       CT2     -0.900000E-01   7.97900           0
      5059 PROA     610      HSD      HB1      HA2      0.900000E-01   3.02400           0
      5060 PROA     610      HSD      HB2      HA2      0.900000E-01   3.02400           0
      5061 PROA     610      HSD      ND1      NR1     -0.360000       11.9910           0
      5062 PROA     610      HSD      HD1      H        0.320000       3.02400           0
      5063 PROA     610      HSD      CG       CPH1    -0.500000E-01   12.0110           0
      5064 PROA     610      HSD      CE1      CPH2     0.250000       9.99500           0
      5065 PROA     610      HSD      HE1      HR1      0.130000       3.02400           0
      5066 PROA     610      HSD      NE2      NR2     -0.700000       14.0070           0
      5067 PROA     610      HSD      CD2      CPH1     0.220000       9.99500           0
      5068 PROA     610      HSD      HD2      HR3      0.100000       3.02400           0
      5069 PROA     610      HSD      C        C        0.510000       12.0110           0
      5070 PROA     610      HSD      O        O       -0.510000       15.9994           0
      5071 PROA     611      LEU      N        NH1     -0.470000       11.9910           0
      5072 PROA     611      LEU      HN       H        0.310000       3.02400           0
      5073 PROA     611      LEU      CA       CT1      0.700000E-01   9.99500           0
      5074 PROA     611      LEU      HA       HB1      0.900000E-01   3.02400           0
      5075 PROA     611      LEU      CB       CT2     -0.180000       7.97900           0
      5076 PROA     611      LEU      HB1      HA2      0.900000E-01   3.02400           0
      5077 PROA     611      LEU      HB2      HA2      0.900000E-01   3.02400           0
      5078 PROA     611      LEU      CG       CT1     -0.900000E-01   9.99500           0
      5079 PROA     611      LEU      HG       HA1      0.900000E-01   3.02400           0
      5080 PROA     611      LEU      CD1      CT3     -0.270000       5.96300           0
      5081 PROA     611      LEU      HD11     HA3      0.900000E-01   3.02400           0
      5082 PROA     611      LEU      HD12     HA3      0.900000E-01   3.02400           0
      5083 PROA     611      LEU      HD13     HA3      0.900000E-01   3.02400           0
      5084 PROA     611      LEU      CD2      CT3     -0.270000       5.96300           0
      5085 PROA     611      LEU      HD21     HA3      0.900000E-01   3.02400           0
      5086 PROA     611      LEU      HD22     HA3      0.900000E-01   3.02400           0
      5087 PROA     611      LEU      HD23     HA3      0.900000E-01   3.02400           0
      5088 PROA     611      LEU      C        C        0.510000       12.0110           0
      5089 PROA     611      LEU      O        O       -0.510000       15.9994           0
      5090 PROA     612      GLU      N        NH1     -0.470000       11.9910           0
      5091 PROA     612      GLU      HN       H        0.310000       3.02400           0
      5092 PROA     612      GLU      CA       CT1      0.700000E-01   9.99500           0
      5093 PROA     612      GLU      HA       HB1      0.900000E-01   3.02400           0
      5094 PROA     612      GLU      CB       CT2A    -0.180000       7.97900           0
      5095 PROA     612      GLU      HB1      HA2      0.900000E-01   3.02400           0
      5096 PROA     612      GLU      HB2      HA2      0.900000E-01   3.02400           0
      5097 PROA     612      GLU      CG       CT2     -0.280000       7.97900           0
      5098 PROA     612      GLU      HG1      HA2      0.900000E-01   3.02400           0
      5099 PROA     612      GLU      HG2      HA2      0.900000E-01   3.02400           0
      5100 PROA     612      GLU      CD       CC       0.620000       12.0110           0
      5101 PROA     612      GLU      OE1      OC      -0.760000       15.9994           0
      5102 PROA     612      GLU      OE2      OC      -0.760000       15.9994           0
      5103 PROA     612      GLU      C        C        0.510000       12.0110           0
      5104 PROA     612      GLU      O        O       -0.510000       15.9994           0
      5105 PROA     613      ALA      N        NH1     -0.470000       11.9910           0
      5106 PROA     613      ALA      HN       H        0.310000       3.02400           0
      5107 PROA     613      ALA      CA       CT1      0.700000E-01   9.99500           0
      5108 PROA     613      ALA      HA       HB1      0.900000E-01   3.02400           0
      5109 PROA     613      ALA      CB       CT3     -0.270000       5.96300           0
      5110 PROA     613      ALA      HB1      HA3      0.900000E-01   3.02400           0
      5111 PROA     613      ALA      HB2      HA3      0.900000E-01   3.02400           0
      5112 PROA     613      ALA      HB3      HA3      0.900000E-01   3.02400           0
      5113 PROA     613      ALA      C        C        0.510000       12.0110           0
      5114 PROA     613      ALA      O        O       -0.510000       15.9994           0
      5115 PROA     614      VAL      N        NH1     -0.470000       11.9910           0
      5116 PROA     614      VAL      HN       H        0.310000       3.02400           0
      5117 PROA     614      VAL      CA       CT1      0.700000E-01   9.99500           0
      5118 PROA     614      VAL      HA       HB1      0.900000E-01   3.02400           0
      5119 PROA     614      VAL      CB       CT1     -0.900000E-01   9.99500           0
      5120 PROA     614      VAL      HB       HA1      0.900000E-01   3.02400           0
      5121 PROA     614      VAL      CG1      CT3     -0.270000       5.96300           0
      5122 PROA     614      VAL      HG11     HA3      0.900000E-01   3.02400           0
      5123 PROA     614      VAL      HG12     HA3      0.900000E-01   3.02400           0
      5124 PROA     614      VAL      HG13     HA3      0.900000E-01   3.02400           0
      5125 PROA     614      VAL      CG2      CT3     -0.270000       5.96300           0
      5126 PROA     614      VAL      HG21     HA3      0.900000E-01   3.02400           0
      5127 PROA     614      VAL      HG22     HA3      0.900000E-01   3.02400           0
      5128 PROA     614      VAL      HG23     HA3      0.900000E-01   3.02400           0
      5129 PROA     614      VAL      C        C        0.510000       12.0110           0
      5130 PROA     614      VAL      O        O       -0.510000       15.9994           0
      5131 PROA     615      ALA      N        NH1     -0.470000       11.9910           0
      5132 PROA     615      ALA      HN       H        0.310000       3.02400           0
      5133 PROA     615      ALA      CA       CT1      0.700000E-01   9.99500           0
      5134 PROA     615      ALA      HA       HB1      0.900000E-01   3.02400           0
      5135 PROA     615      ALA      CB       CT3     -0.270000       5.96300           0
      5136 PROA     615      ALA      HB1      HA3      0.900000E-01   3.02400           0
      5137 PROA     615      ALA      HB2      HA3      0.900000E-01   3.02400           0
      5138 PROA     615      ALA      HB3      HA3      0.900000E-01   3.02400           0
      5139 PROA     615      ALA      C        C        0.510000       12.0110           0
      5140 PROA     615      ALA      O        O       -0.510000       15.9994           0
      5141 PROA     616      GLU      N        NH1     -0.470000       11.9910           0
      5142 PROA     616      GLU      HN       H        0.310000       3.02400           0
      5143 PROA     616      GLU      CA       CT1      0.700000E-01   9.99500           0
      5144 PROA     616      GLU      HA       HB1      0.900000E-01   3.02400           0
      5145 PROA     616      GLU      CB       CT2A    -0.180000       7.97900           0
      5146 PROA     616      GLU      HB1      HA2      0.900000E-01   3.02400           0
      5147 PROA     616      GLU      HB2      HA2      0.900000E-01   3.02400           0
      5148 PROA     616      GLU      CG       CT2     -0.280000       7.97900           0
      5149 PROA     616      GLU      HG1      HA2      0.900000E-01   3.02400           0
      5150 PROA     616      GLU      HG2      HA2      0.900000E-01   3.02400           0
      5151 PROA     616      GLU      CD       CC       0.620000       12.0110           0
      5152 PROA     616      GLU      OE1      OC      -0.760000       15.9994           0
      5153 PROA     616      GLU      OE2      OC      -0.760000       15.9994           0
      5154 PROA     616      GLU      C        C        0.510000       12.0110           0
      5155 PROA     616      GLU      O        O       -0.510000       15.9994           0
      5156 PROA     617      ALA      N        NH1     -0.470000       11.9910           0
      5157 PROA     617      ALA      HN       H        0.310000       3.02400           0
      5158 PROA     617      ALA      CA       CT1      0.700000E-01   9.99500           0
      5159 PROA     617      ALA      HA       HB1      0.900000E-01   3.02400           0
      5160 PROA     617      ALA      CB       CT3     -0.270000       5.96300           0
      5161 PROA     617      ALA      HB1      HA3      0.900000E-01   3.02400           0
      5162 PROA     617      ALA      HB2      HA3      0.900000E-01   3.02400           0
      5163 PROA     617      ALA      HB3      HA3      0.900000E-01   3.02400           0
      5164 PROA     617      ALA      C        C        0.510000       12.0110           0
      5165 PROA     617      ALA      O        O       -0.510000       15.9994           0
      5166 PROA     618      ALA      N        NH1     -0.470000       11.9910           0
      5167 PROA     618      ALA      HN       H        0.310000       3.02400           0
      5168 PROA     618      ALA      CA       CT1      0.700000E-01   9.99500           0
      5169 PROA     618      ALA      HA       HB1      0.900000E-01   3.02400           0
      5170 PROA     618      ALA      CB       CT3     -0.270000       5.96300           0
      5171 PROA     618      ALA      HB1      HA3      0.900000E-01   3.02400           0
      5172 PROA     618      ALA      HB2      HA3      0.900000E-01   3.02400           0
      5173 PROA     618      ALA      HB3      HA3      0.900000E-01   3.02400           0
      5174 PROA     618      ALA      C        C        0.510000       12.0110           0
      5175 PROA     618      ALA      O        O       -0.510000       15.9994           0
      5176 PROA     619      ASN      N        NH1     -0.470000       11.9910           0
      5177 PROA     619      ASN      HN       H        0.310000       3.02400           0
      5178 PROA     619      ASN      CA       CT1      0.700000E-01   9.99500           0
      5179 PROA     619      ASN      HA       HB1      0.900000E-01   3.02400           0
      5180 PROA     619      ASN      CB       CT2     -0.180000       7.97900           0
      5181 PROA     619      ASN      HB1      HA2      0.900000E-01   3.02400           0
      5182 PROA     619      ASN      HB2      HA2      0.900000E-01   3.02400           0
      5183 PROA     619      ASN      CG       CC       0.550000       12.0110           0
      5184 PROA     619      ASN      OD1      O       -0.550000       15.9994           0
      5185 PROA     619      ASN      ND2      NH2     -0.620000       9.97500           0
      5186 PROA     619      ASN      HD21     H        0.320000       3.02400           0
      5187 PROA     619      ASN      HD22     H        0.300000       3.02400           0
      5188 PROA     619      ASN      C        C        0.510000       12.0110           0
      5189 PROA     619      ASN      O        O       -0.510000       15.9994           0
      5190 PROA     620      CYS      N        NH1     -0.470000       11.9910           0
      5191 PROA     620      CYS      HN       H        0.310000       3.02400           0
      5192 PROA     620      CYS      CA       CT1      0.700000E-01   9.99500           0
      5193 PROA     620      CYS      HA       HB1      0.900000E-01   3.02400           0
      5194 PROA     620      CYS      CB       CT2     -0.110000       7.97900           0
      5195 PROA     620      CYS      HB1      HA2      0.900000E-01   3.02400           0
      5196 PROA     620      CYS      HB2      HA2      0.900000E-01   3.02400           0
      5197 PROA     620      CYS      SG       S       -0.230000       30.0440           0
      5198 PROA     620      CYS      HG1      HS       0.160000       3.02400           0
      5199 PROA     620      CYS      C        C        0.510000       12.0110           0
      5200 PROA     620      CYS      O        O       -0.510000       15.9994           0
      5201 PROA     621      ILE      N        NH1     -0.470000       11.9910           0
      5202 PROA     621      ILE      HN       H        0.310000       3.02400           0
      5203 PROA     621      ILE      CA       CT1      0.700000E-01   9.99500           0
      5204 PROA     621      ILE      HA       HB1      0.900000E-01   3.02400           0
      5205 PROA     621      ILE      CB       CT1     -0.900000E-01   9.99500           0
      5206 PROA     621      ILE      HB       HA1      0.900000E-01   3.02400           0
      5207 PROA     621      ILE      CG2      CT3     -0.270000       5.96300           0
      5208 PROA     621      ILE      HG21     HA3      0.900000E-01   3.02400           0
      5209 PROA     621      ILE      HG22     HA3      0.900000E-01   3.02400           0
      5210 PROA     621      ILE      HG23     HA3      0.900000E-01   3.02400           0
      5211 PROA     621      ILE      CG1      CT2     -0.180000       7.97900           0
      5212 PROA     621      ILE      HG11     HA2      0.900000E-01   3.02400           0
      5213 PROA     621      ILE      HG12     HA2      0.900000E-01   3.02400           0
      5214 PROA     621      ILE      CD       CT3     -0.270000       5.96300           0
      5215 PROA     621      ILE      HD1      HA3      0.900000E-01   3.02400           0
      5216 PROA     621      ILE      HD2      HA3      0.900000E-01   3.02400           0
      5217 PROA     621      ILE      HD3      HA3      0.900000E-01   3.02400           0
      5218 PROA     621      ILE      C        C        0.510000       12.0110           0
      5219 PROA     621      ILE      O        O       -0.510000       15.9994           0
      5220 PROA     622      SER      N        NH1     -0.470000       11.9910           0
      5221 PROA     622      SER      HN       H        0.310000       3.02400           0
      5222 PROA     622      SER      CA       CT1      0.700000E-01   9.99500           0
      5223 PROA     622      SER      HA       HB1      0.900000E-01   3.02400           0
      5224 PROA     622      SER      CB       CT2      0.500000E-01   7.97900           0
      5225 PROA     622      SER      HB1      HA2      0.900000E-01   3.02400           0
      5226 PROA     622      SER      HB2      HA2      0.900000E-01   3.02400           0
      5227 PROA     622      SER      OG       OH1     -0.660000       13.9834           0
      5228 PROA     622      SER      HG1      H        0.430000       3.02400           0
      5229 PROA     622      SER      C        C        0.510000       12.0110           0
      5230 PROA     622      SER      O        O       -0.510000       15.9994           0
      5231 PROA     623      LEU      N        NH1     -0.470000       11.9910           0
      5232 PROA     623      LEU      HN       H        0.310000       3.02400           0
      5233 PROA     623      LEU      CA       CT1      0.700000E-01   9.99500           0
      5234 PROA     623      LEU      HA       HB1      0.900000E-01   3.02400           0
      5235 PROA     623      LEU      CB       CT2     -0.180000       7.97900           0
      5236 PROA     623      LEU      HB1      HA2      0.900000E-01   3.02400           0
      5237 PROA     623      LEU      HB2      HA2      0.900000E-01   3.02400           0
      5238 PROA     623      LEU      CG       CT1     -0.900000E-01   9.99500           0
      5239 PROA     623      LEU      HG       HA1      0.900000E-01   3.02400           0
      5240 PROA     623      LEU      CD1      CT3     -0.270000       5.96300           0
      5241 PROA     623      LEU      HD11     HA3      0.900000E-01   3.02400           0
      5242 PROA     623      LEU      HD12     HA3      0.900000E-01   3.02400           0
      5243 PROA     623      LEU      HD13     HA3      0.900000E-01   3.02400           0
      5244 PROA     623      LEU      CD2      CT3     -0.270000       5.96300           0
      5245 PROA     623      LEU      HD21     HA3      0.900000E-01   3.02400           0
      5246 PROA     623      LEU      HD22     HA3      0.900000E-01   3.02400           0
      5247 PROA     623      LEU      HD23     HA3      0.900000E-01   3.02400           0
      5248 PROA     623      LEU      C        C        0.510000       12.0110           0
      5249 PROA     623      LEU      O        O       -0.510000       15.9994           0
      5250 PROA     624      GLY      N        NH1     -0.470000       11.9910           0
      5251 PROA     624      GLY      HN       H        0.310000       3.02400           0
      5252 PROA     624      GLY      CA       CT2     -0.200000E-01   7.97900           0
      5253 PROA     624      GLY      HA1      HB2      0.900000E-01   3.02400           0
      5254 PROA     624      GLY      HA2      HB2      0.900000E-01   3.02400           0
      5255 PROA     624      GLY      C        C        0.510000       12.0110           0
      5256 PROA     624      GLY      O        O       -0.510000       15.9994           0
      5257 PROA     625      ASP      N        NH1     -0.470000       11.9910           0
      5258 PROA     625      ASP      HN       H        0.310000       3.02400           0
      5259 PROA     625      ASP      CA       CT1      0.700000E-01   9.99500           0
      5260 PROA     625      ASP      HA       HB1      0.900000E-01   3.02400           0
      5261 PROA     625      ASP      CB       CT2A    -0.280000       7.97900           0
      5262 PROA     625      ASP      HB1      HA2      0.900000E-01   3.02400           0
      5263 PROA     625      ASP      HB2      HA2      0.900000E-01   3.02400           0
      5264 PROA     625      ASP      CG       CC       0.620000       12.0110           0
      5265 PROA     625      ASP      OD1      OC      -0.760000       15.9994           0
      5266 PROA     625      ASP      OD2      OC      -0.760000       15.9994           0
      5267 PROA     625      ASP      C        C        0.510000       12.0110           0
      5268 PROA     625      ASP      O        O       -0.510000       15.9994           0
      5269 PROA     626      ILE      N        NH1     -0.470000       11.9910           0
      5270 PROA     626      ILE      HN       H        0.310000       3.02400           0
      5271 PROA     626      ILE      CA       CT1      0.700000E-01   9.99500           0
      5272 PROA     626      ILE      HA       HB1      0.900000E-01   3.02400           0
      5273 PROA     626      ILE      CB       CT1     -0.900000E-01   9.99500           0
      5274 PROA     626      ILE      HB       HA1      0.900000E-01   3.02400           0
      5275 PROA     626      ILE      CG2      CT3     -0.270000       5.96300           0
      5276 PROA     626      ILE      HG21     HA3      0.900000E-01   3.02400           0
      5277 PROA     626      ILE      HG22     HA3      0.900000E-01   3.02400           0
      5278 PROA     626      ILE      HG23     HA3      0.900000E-01   3.02400           0
      5279 PROA     626      ILE      CG1      CT2     -0.180000       7.97900           0
      5280 PROA     626      ILE      HG11     HA2      0.900000E-01   3.02400           0
      5281 PROA     626      ILE      HG12     HA2      0.900000E-01   3.02400           0
      5282 PROA     626      ILE      CD       CT3     -0.270000       5.96300           0
      5283 PROA     626      ILE      HD1      HA3      0.900000E-01   3.02400           0
      5284 PROA     626      ILE      HD2      HA3      0.900000E-01   3.02400           0
      5285 PROA     626      ILE      HD3      HA3      0.900000E-01   3.02400           0
      5286 PROA     626      ILE      C        C        0.510000       12.0110           0
      5287 PROA     626      ILE      O        O       -0.510000       15.9994           0
      5288 PROA     627      VAL      N        NH1     -0.470000       11.9910           0
      5289 PROA     627      VAL      HN       H        0.310000       3.02400           0
      5290 PROA     627      VAL      CA       CT1      0.700000E-01   9.99500           0
      5291 PROA     627      VAL      HA       HB1      0.900000E-01   3.02400           0
      5292 PROA     627      VAL      CB       CT1     -0.900000E-01   9.99500           0
      5293 PROA     627      VAL      HB       HA1      0.900000E-01   3.02400           0
      5294 PROA     627      VAL      CG1      CT3     -0.270000       5.96300           0
      5295 PROA     627      VAL      HG11     HA3      0.900000E-01   3.02400           0
      5296 PROA     627      VAL      HG12     HA3      0.900000E-01   3.02400           0
      5297 PROA     627      VAL      HG13     HA3      0.900000E-01   3.02400           0
      5298 PROA     627      VAL      CG2      CT3     -0.270000       5.96300           0
      5299 PROA     627      VAL      HG21     HA3      0.900000E-01   3.02400           0
      5300 PROA     627      VAL      HG22     HA3      0.900000E-01   3.02400           0
      5301 PROA     627      VAL      HG23     HA3      0.900000E-01   3.02400           0
      5302 PROA     627      VAL      C        C        0.510000       12.0110           0
      5303 PROA     627      VAL      O        O       -0.510000       15.9994           0
      5304 PROA     628      GLU      N        NH1     -0.470000       11.9910           0
      5305 PROA     628      GLU      HN       H        0.310000       3.02400           0
      5306 PROA     628      GLU      CA       CT1      0.700000E-01   9.99500           0
      5307 PROA     628      GLU      HA       HB1      0.900000E-01   3.02400           0
      5308 PROA     628      GLU      CB       CT2A    -0.180000       7.97900           0
      5309 PROA     628      GLU      HB1      HA2      0.900000E-01   3.02400           0
      5310 PROA     628      GLU      HB2      HA2      0.900000E-01   3.02400           0
      5311 PROA     628      GLU      CG       CT2     -0.280000       7.97900           0
      5312 PROA     628      GLU      HG1      HA2      0.900000E-01   3.02400           0
      5313 PROA     628      GLU      HG2      HA2      0.900000E-01   3.02400           0
      5314 PROA     628      GLU      CD       CC       0.620000       12.0110           0
      5315 PROA     628      GLU      OE1      OC      -0.760000       15.9994           0
      5316 PROA     628      GLU      OE2      OC      -0.760000       15.9994           0
      5317 PROA     628      GLU      C        C        0.510000       12.0110           0
      5318 PROA     628      GLU      O        O       -0.510000       15.9994           0
      5319 PROA     629      LYS      N        NH1     -0.470000       11.9910           0
      5320 PROA     629      LYS      HN       H        0.310000       3.02400           0
      5321 PROA     629      LYS      CA       CT1      0.700000E-01   9.99500           0
      5322 PROA     629      LYS      HA       HB1      0.900000E-01   3.02400           0
      5323 PROA     629      LYS      CB       CT2     -0.180000       7.97900           0
      5324 PROA     629      LYS      HB1      HA2      0.900000E-01   3.02400           0
      5325 PROA     629      LYS      HB2      HA2      0.900000E-01   3.02400           0
      5326 PROA     629      LYS      CG       CT2     -0.180000       7.97900           0
      5327 PROA     629      LYS      HG1      HA2      0.900000E-01   3.02400           0
      5328 PROA     629      LYS      HG2      HA2      0.900000E-01   3.02400           0
      5329 PROA     629      LYS      CD       CT2     -0.180000       7.97900           0
      5330 PROA     629      LYS      HD1      HA2      0.900000E-01   3.02400           0
      5331 PROA     629      LYS      HD2      HA2      0.900000E-01   3.02400           0
      5332 PROA     629      LYS      CE       CT2      0.210000       7.97900           0
      5333 PROA     629      LYS      HE1      HA2      0.500000E-01   3.02400           0
      5334 PROA     629      LYS      HE2      HA2      0.500000E-01   3.02400           0
      5335 PROA     629      LYS      NZ       NH3     -0.300000       7.95900           0
      5336 PROA     629      LYS      HZ1      HC       0.330000       3.02400           0
      5337 PROA     629      LYS      HZ2      HC       0.330000       3.02400           0
      5338 PROA     629      LYS      HZ3      HC       0.330000       3.02400           0
      5339 PROA     629      LYS      C        C        0.510000       12.0110           0
      5340 PROA     629      LYS      O        O       -0.510000       15.9994           0
      5341 PROA     630      LYS      N        NH1     -0.470000       11.9910           0
      5342 PROA     630      LYS      HN       H        0.310000       3.02400           0
      5343 PROA     630      LYS      CA       CT1      0.700000E-01   9.99500           0
      5344 PROA     630      LYS      HA       HB1      0.900000E-01   3.02400           0
      5345 PROA     630      LYS      CB       CT2     -0.180000       7.97900           0
      5346 PROA     630      LYS      HB1      HA2      0.900000E-01   3.02400           0
      5347 PROA     630      LYS      HB2      HA2      0.900000E-01   3.02400           0
      5348 PROA     630      LYS      CG       CT2     -0.180000       7.97900           0
      5349 PROA     630      LYS      HG1      HA2      0.900000E-01   3.02400           0
      5350 PROA     630      LYS      HG2      HA2      0.900000E-01   3.02400           0
      5351 PROA     630      LYS      CD       CT2     -0.180000       7.97900           0
      5352 PROA     630      LYS      HD1      HA2      0.900000E-01   3.02400           0
      5353 PROA     630      LYS      HD2      HA2      0.900000E-01   3.02400           0
      5354 PROA     630      LYS      CE       CT2      0.210000       7.97900           0
      5355 PROA     630      LYS      HE1      HA2      0.500000E-01   3.02400           0
      5356 PROA     630      LYS      HE2      HA2      0.500000E-01   3.02400           0
      5357 PROA     630      LYS      NZ       NH3     -0.300000       7.95900           0
      5358 PROA     630      LYS      HZ1      HC       0.330000       3.02400           0
      5359 PROA     630      LYS      HZ2      HC       0.330000       3.02400           0
      5360 PROA     630      LYS      HZ3      HC       0.330000       3.02400           0
      5361 PROA     630      LYS      C        C        0.510000       12.0110           0
      5362 PROA     630      LYS      O        O       -0.510000       15.9994           0
      5363 PROA     631      ILE      N        NH1     -0.470000       11.9910           0
      5364 PROA     631      ILE      HN       H        0.310000       3.02400           0
      5365 PROA     631      ILE      CA       CT1      0.700000E-01   9.99500           0
      5366 PROA     631      ILE      HA       HB1      0.900000E-01   3.02400           0
      5367 PROA     631      ILE      CB       CT1     -0.900000E-01   9.99500           0
      5368 PROA     631      ILE      HB       HA1      0.900000E-01   3.02400           0
      5369 PROA     631      ILE      CG2      CT3     -0.270000       5.96300           0
      5370 PROA     631      ILE      HG21     HA3      0.900000E-01   3.02400           0
      5371 PROA     631      ILE      HG22     HA3      0.900000E-01   3.02400           0
      5372 PROA     631      ILE      HG23     HA3      0.900000E-01   3.02400           0
      5373 PROA     631      ILE      CG1      CT2     -0.180000       7.97900           0
      5374 PROA     631      ILE      HG11     HA2      0.900000E-01   3.02400           0
      5375 PROA     631      ILE      HG12     HA2      0.900000E-01   3.02400           0
      5376 PROA     631      ILE      CD       CT3     -0.270000       5.96300           0
      5377 PROA     631      ILE      HD1      HA3      0.900000E-01   3.02400           0
      5378 PROA     631      ILE      HD2      HA3      0.900000E-01   3.02400           0
      5379 PROA     631      ILE      HD3      HA3      0.900000E-01   3.02400           0
      5380 PROA     631      ILE      C        C        0.510000       12.0110           0
      5381 PROA     631      ILE      O        O       -0.510000       15.9994           0
      5382 PROA     632      ARG      N        NH1     -0.470000       11.9910           0
      5383 PROA     632      ARG      HN       H        0.310000       3.02400           0
      5384 PROA     632      ARG      CA       CT1      0.700000E-01   9.99500           0
      5385 PROA     632      ARG      HA       HB1      0.900000E-01   3.02400           0
      5386 PROA     632      ARG      CB       CT2     -0.180000       7.97900           0
      5387 PROA     632      ARG      HB1      HA2      0.900000E-01   3.02400           0
      5388 PROA     632      ARG      HB2      HA2      0.900000E-01   3.02400           0
      5389 PROA     632      ARG      CG       CT2     -0.180000       7.97900           0
      5390 PROA     632      ARG      HG1      HA2      0.900000E-01   3.02400           0
      5391 PROA     632      ARG      HG2      HA2      0.900000E-01   3.02400           0
      5392 PROA     632      ARG      CD       CT2      0.200000       7.97900           0
      5393 PROA     632      ARG      HD1      HA2      0.900000E-01   3.02400           0
      5394 PROA     632      ARG      HD2      HA2      0.900000E-01   3.02400           0
      5395 PROA     632      ARG      NE       NC2     -0.700000       11.9910           0
      5396 PROA     632      ARG      HE       HC       0.440000       3.02400           0
      5397 PROA     632      ARG      CZ       C        0.640000       12.0110           0
      5398 PROA     632      ARG      NH1      NC2     -0.800000       9.97500           0
      5399 PROA     632      ARG      HH11     HC       0.460000       3.02400           0
      5400 PROA     632      ARG      HH12     HC       0.460000       3.02400           0
      5401 PROA     632      ARG      NH2      NC2     -0.800000       9.97500           0
      5402 PROA     632      ARG      HH21     HC       0.460000       3.02400           0
      5403 PROA     632      ARG      HH22     HC       0.460000       3.02400           0
      5404 PROA     632      ARG      C        C        0.510000       12.0110           0
      5405 PROA     632      ARG      O        O       -0.510000       15.9994           0
      5406 PROA     633      SER      N        NH1     -0.470000       11.9910           0
      5407 PROA     633      SER      HN       H        0.310000       3.02400           0
      5408 PROA     633      SER      CA       CT1      0.700000E-01   9.99500           0
      5409 PROA     633      SER      HA       HB1      0.900000E-01   3.02400           0
      5410 PROA     633      SER      CB       CT2      0.500000E-01   7.97900           0
      5411 PROA     633      SER      HB1      HA2      0.900000E-01   3.02400           0
      5412 PROA     633      SER      HB2      HA2      0.900000E-01   3.02400           0
      5413 PROA     633      SER      OG       OH1     -0.660000       13.9834           0
      5414 PROA     633      SER      HG1      H        0.430000       3.02400           0
      5415 PROA     633      SER      C        C        0.510000       12.0110           0
      5416 PROA     633      SER      O        O       -0.510000       15.9994           0
      5417 PROA     634      SER      N        NH1     -0.470000       11.9910           0
      5418 PROA     634      SER      HN       H        0.310000       3.02400           0
      5419 PROA     634      SER      CA       CT1      0.700000E-01   9.99500           0
      5420 PROA     634      SER      HA       HB1      0.900000E-01   3.02400           0
      5421 PROA     634      SER      CB       CT2      0.500000E-01   7.97900           0
      5422 PROA     634      SER      HB1      HA2      0.900000E-01   3.02400           0
      5423 PROA     634      SER      HB2      HA2      0.900000E-01   3.02400           0
      5424 PROA     634      SER      OG       OH1     -0.660000       13.9834           0
      5425 PROA     634      SER      HG1      H        0.430000       3.02400           0
      5426 PROA     634      SER      C        C        0.510000       12.0110           0
      5427 PROA     634      SER      O        O       -0.510000       15.9994           0
      5428 PROA     635      GLU      N        NH1     -0.470000       11.9910           0
      5429 PROA     635      GLU      HN       H        0.310000       3.02400           0
      5430 PROA     635      GLU      CA       CT1      0.700000E-01   9.99500           0
      5431 PROA     635      GLU      HA       HB1      0.900000E-01   3.02400           0
      5432 PROA     635      GLU      CB       CT2A    -0.180000       7.97900           0
      5433 PROA     635      GLU      HB1      HA2      0.900000E-01   3.02400           0
      5434 PROA     635      GLU      HB2      HA2      0.900000E-01   3.02400           0
      5435 PROA     635      GLU      CG       CT2     -0.280000       7.97900           0
      5436 PROA     635      GLU      HG1      HA2      0.900000E-01   3.02400           0
      5437 PROA     635      GLU      HG2      HA2      0.900000E-01   3.02400           0
      5438 PROA     635      GLU      CD       CC       0.620000       12.0110           0
      5439 PROA     635      GLU      OE1      OC      -0.760000       15.9994           0
      5440 PROA     635      GLU      OE2      OC      -0.760000       15.9994           0
      5441 PROA     635      GLU      C        C        0.510000       12.0110           0
      5442 PROA     635      GLU      O        O       -0.510000       15.9994           0
      5443 PROA     636      GLN      N        NH1     -0.470000       11.9910           0
      5444 PROA     636      GLN      HN       H        0.310000       3.02400           0
      5445 PROA     636      GLN      CA       CT1      0.700000E-01   9.99500           0
      5446 PROA     636      GLN      HA       HB1      0.900000E-01   3.02400           0
      5447 PROA     636      GLN      CB       CT2     -0.180000       7.97900           0
      5448 PROA     636      GLN      HB1      HA2      0.900000E-01   3.02400           0
      5449 PROA     636      GLN      HB2      HA2      0.900000E-01   3.02400           0
      5450 PROA     636      GLN      CG       CT2     -0.180000       7.97900           0
      5451 PROA     636      GLN      HG1      HA2      0.900000E-01   3.02400           0
      5452 PROA     636      GLN      HG2      HA2      0.900000E-01   3.02400           0
      5453 PROA     636      GLN      CD       CC       0.550000       12.0110           0
      5454 PROA     636      GLN      OE1      O       -0.550000       15.9994           0
      5455 PROA     636      GLN      NE2      NH2     -0.620000       9.97500           0
      5456 PROA     636      GLN      HE21     H        0.320000       3.02400           0
      5457 PROA     636      GLN      HE22     H        0.300000       3.02400           0
      5458 PROA     636      GLN      C        C        0.510000       12.0110           0
      5459 PROA     636      GLN      O        O       -0.510000       15.9994           0
      5460 PROA     637      LEU      N        NH1     -0.470000       11.9910           0
      5461 PROA     637      LEU      HN       H        0.310000       3.02400           0
      5462 PROA     637      LEU      CA       CT1      0.700000E-01   9.99500           0
      5463 PROA     637      LEU      HA       HB1      0.900000E-01   3.02400           0
      5464 PROA     637      LEU      CB       CT2     -0.180000       7.97900           0
      5465 PROA     637      LEU      HB1      HA2      0.900000E-01   3.02400           0
      5466 PROA     637      LEU      HB2      HA2      0.900000E-01   3.02400           0
      5467 PROA     637      LEU      CG       CT1     -0.900000E-01   9.99500           0
      5468 PROA     637      LEU      HG       HA1      0.900000E-01   3.02400           0
      5469 PROA     637      LEU      CD1      CT3     -0.270000       5.96300           0
      5470 PROA     637      LEU      HD11     HA3      0.900000E-01   3.02400           0
      5471 PROA     637      LEU      HD12     HA3      0.900000E-01   3.02400           0
      5472 PROA     637      LEU      HD13     HA3      0.900000E-01   3.02400           0
      5473 PROA     637      LEU      CD2      CT3     -0.270000       5.96300           0
      5474 PROA     637      LEU      HD21     HA3      0.900000E-01   3.02400           0
      5475 PROA     637      LEU      HD22     HA3      0.900000E-01   3.02400           0
      5476 PROA     637      LEU      HD23     HA3      0.900000E-01   3.02400           0
      5477 PROA     637      LEU      C        C        0.510000       12.0110           0
      5478 PROA     637      LEU      O        O       -0.510000       15.9994           0
      5479 PROA     638      TRP      N        NH1     -0.470000       11.9910           0
      5480 PROA     638      TRP      HN       H        0.310000       3.02400           0
      5481 PROA     638      TRP      CA       CT1      0.700000E-01   9.99500           0
      5482 PROA     638      TRP      HA       HB1      0.900000E-01   3.02400           0
      5483 PROA     638      TRP      CB       CT2     -0.180000       7.97900           0
      5484 PROA     638      TRP      HB1      HA2      0.900000E-01   3.02400           0
      5485 PROA     638      TRP      HB2      HA2      0.900000E-01   3.02400           0
      5486 PROA     638      TRP      CG       CY      -0.300000E-01   12.0110           0
      5487 PROA     638      TRP      CD1      CA      -0.150000       9.99500           0
      5488 PROA     638      TRP      HD1      HP       0.220000       3.02400           0
      5489 PROA     638      TRP      NE1      NY      -0.510000       11.9910           0
      5490 PROA     638      TRP      HE1      H        0.370000       3.02400           0
      5491 PROA     638      TRP      CE2      CPT      0.240000       12.0110           0
      5492 PROA     638      TRP      CD2      CPT      0.110000       12.0110           0
      5493 PROA     638      TRP      CE3      CAI     -0.250000       9.99500           0
      5494 PROA     638      TRP      HE3      HP       0.170000       3.02400           0
      5495 PROA     638      TRP      CZ3      CA      -0.200000       9.99500           0
      5496 PROA     638      TRP      HZ3      HP       0.140000       3.02400           0
      5497 PROA     638      TRP      CZ2      CAI     -0.270000       9.99500           0
      5498 PROA     638      TRP      HZ2      HP       0.160000       3.02400           0
      5499 PROA     638      TRP      CH2      CA      -0.140000       9.99500           0
      5500 PROA     638      TRP      HH2      HP       0.140000       3.02400           0
      5501 PROA     638      TRP      C        C        0.510000       12.0110           0
      5502 PROA     638      TRP      O        O       -0.510000       15.9994           0
      5503 PROA     639      SER      N        NH1     -0.470000       11.9910           0
      5504 PROA     639      SER      HN       H        0.310000       3.02400           0
      5505 PROA     639      SER      CA       CT1      0.700000E-01   9.99500           0
      5506 PROA     639      SER      HA       HB1      0.900000E-01   3.02400           0
      5507 PROA     639      SER      CB       CT2      0.500000E-01   7.97900           0
      5508 PROA     639      SER      HB1      HA2      0.900000E-01   3.02400           0
      5509 PROA     639      SER      HB2      HA2      0.900000E-01   3.02400           0
      5510 PROA     639      SER      OG       OH1     -0.660000       13.9834           0
      5511 PROA     639      SER      HG1      H        0.430000       3.02400           0
      5512 PROA     639      SER      C        C        0.510000       12.0110           0
      5513 PROA     639      SER      O        O       -0.510000       15.9994           0
      5514 PROA     640      LEU      N        NH1     -0.470000       11.9910           0
      5515 PROA     640      LEU      HN       H        0.310000       3.02400           0
      5516 PROA     640      LEU      CA       CT1      0.700000E-01   9.99500           0
      5517 PROA     640      LEU      HA       HB1      0.900000E-01   3.02400           0
      5518 PROA     640      LEU      CB       CT2     -0.180000       7.97900           0
      5519 PROA     640      LEU      HB1      HA2      0.900000E-01   3.02400           0
      5520 PROA     640      LEU      HB2      HA2      0.900000E-01   3.02400           0
      5521 PROA     640      LEU      CG       CT1     -0.900000E-01   9.99500           0
      5522 PROA     640      LEU      HG       HA1      0.900000E-01   3.02400           0
      5523 PROA     640      LEU      CD1      CT3     -0.270000       5.96300           0
      5524 PROA     640      LEU      HD11     HA3      0.900000E-01   3.02400           0
      5525 PROA     640      LEU      HD12     HA3      0.900000E-01   3.02400           0
      5526 PROA     640      LEU      HD13     HA3      0.900000E-01   3.02400           0
      5527 PROA     640      LEU      CD2      CT3     -0.270000       5.96300           0
      5528 PROA     640      LEU      HD21     HA3      0.900000E-01   3.02400           0
      5529 PROA     640      LEU      HD22     HA3      0.900000E-01   3.02400           0
      5530 PROA     640      LEU      HD23     HA3      0.900000E-01   3.02400           0
      5531 PROA     640      LEU      C        C        0.510000       12.0110           0
      5532 PROA     640      LEU      O        O       -0.510000       15.9994           0
      5533 PROA     641      LEU      N        NH1     -0.470000       11.9910           0
      5534 PROA     641      LEU      HN       H        0.310000       3.02400           0
      5535 PROA     641      LEU      CA       CT1      0.700000E-01   9.99500           0
      5536 PROA     641      LEU      HA       HB1      0.900000E-01   3.02400           0
      5537 PROA     641      LEU      CB       CT2     -0.180000       7.97900           0
      5538 PROA     641      LEU      HB1      HA2      0.900000E-01   3.02400           0
      5539 PROA     641      LEU      HB2      HA2      0.900000E-01   3.02400           0
      5540 PROA     641      LEU      CG       CT1     -0.900000E-01   9.99500           0
      5541 PROA     641      LEU      HG       HA1      0.900000E-01   3.02400           0
      5542 PROA     641      LEU      CD1      CT3     -0.270000       5.96300           0
      5543 PROA     641      LEU      HD11     HA3      0.900000E-01   3.02400           0
      5544 PROA     641      LEU      HD12     HA3      0.900000E-01   3.02400           0
      5545 PROA     641      LEU      HD13     HA3      0.900000E-01   3.02400           0
      5546 PROA     641      LEU      CD2      CT3     -0.270000       5.96300           0
      5547 PROA     641      LEU      HD21     HA3      0.900000E-01   3.02400           0
      5548 PROA     641      LEU      HD22     HA3      0.900000E-01   3.02400           0
      5549 PROA     641      LEU      HD23     HA3      0.900000E-01   3.02400           0
      5550 PROA     641      LEU      C        C        0.510000       12.0110           0
      5551 PROA     641      LEU      O        O       -0.510000       15.9994           0
      5552 PROA     642      PRO      N        N       -0.290000       14.0070           0
      5553 PROA     642      PRO      CD       CP3      0.000000       7.97900           0
      5554 PROA     642      PRO      HD1      HA2      0.900000E-01   3.02400           0
      5555 PROA     642      PRO      HD2      HA2      0.900000E-01   3.02400           0
      5556 PROA     642      PRO      CA       CP1      0.200000E-01   9.99500           0
      5557 PROA     642      PRO      HA       HB1      0.900000E-01   3.02400           0
      5558 PROA     642      PRO      CB       CP2     -0.180000       7.97900           0
      5559 PROA     642      PRO      HB1      HA2      0.900000E-01   3.02400           0
      5560 PROA     642      PRO      HB2      HA2      0.900000E-01   3.02400           0
      5561 PROA     642      PRO      CG       CP2     -0.180000       7.97900           0
      5562 PROA     642      PRO      HG1      HA2      0.900000E-01   3.02400           0
      5563 PROA     642      PRO      HG2      HA2      0.900000E-01   3.02400           0
      5564 PROA     642      PRO      C        C        0.510000       12.0110           0
      5565 PROA     642      PRO      O        O       -0.510000       15.9994           0
      5566 PROA     643      LEU      N        NH1     -0.470000       11.9910           0
      5567 PROA     643      LEU      HN       H        0.310000       3.02400           0
      5568 PROA     643      LEU      CA       CT1      0.700000E-01   9.99500           0
      5569 PROA     643      LEU      HA       HB1      0.900000E-01   3.02400           0
      5570 PROA     643      LEU      CB       CT2     -0.180000       7.97900           0
      5571 PROA     643      LEU      HB1      HA2      0.900000E-01   3.02400           0
      5572 PROA     643      LEU      HB2      HA2      0.900000E-01   3.02400           0
      5573 PROA     643      LEU      CG       CT1     -0.900000E-01   9.99500           0
      5574 PROA     643      LEU      HG       HA1      0.900000E-01   3.02400           0
      5575 PROA     643      LEU      CD1      CT3     -0.270000       5.96300           0
      5576 PROA     643      LEU      HD11     HA3      0.900000E-01   3.02400           0
      5577 PROA     643      LEU      HD12     HA3      0.900000E-01   3.02400           0
      5578 PROA     643      LEU      HD13     HA3      0.900000E-01   3.02400           0
      5579 PROA     643      LEU      CD2      CT3     -0.270000       5.96300           0
      5580 PROA     643      LEU      HD21     HA3      0.900000E-01   3.02400           0
      5581 PROA     643      LEU      HD22     HA3      0.900000E-01   3.02400           0
      5582 PROA     643      LEU      HD23     HA3      0.900000E-01   3.02400           0
      5583 PROA     643      LEU      C        C        0.510000       12.0110           0
      5584 PROA     643      LEU      O        O       -0.510000       15.9994           0
      5585 PROA     644      HSD      N        NH1     -0.470000       11.9910           0
      5586 PROA     644      HSD      HN       H        0.310000       3.02400           0
      5587 PROA     644      HSD      CA       CT1      0.700000E-01   9.99500           0
      5588 PROA     644      HSD      HA       HB1      0.900000E-01   3.02400           0
      5589 PROA     644      HSD      CB       CT2     -0.900000E-01   7.97900           0
      5590 PROA     644      HSD      HB1      HA2      0.900000E-01   3.02400           0
      5591 PROA     644      HSD      HB2      HA2      0.900000E-01   3.02400           0
      5592 PROA     644      HSD      ND1      NR1     -0.360000       11.9910           0
      5593 PROA     644      HSD      HD1      H        0.320000       3.02400           0
      5594 PROA     644      HSD      CG       CPH1    -0.500000E-01   12.0110           0
      5595 PROA     644      HSD      CE1      CPH2     0.250000       9.99500           0
      5596 PROA     644      HSD      HE1      HR1      0.130000       3.02400           0
      5597 PROA     644      HSD      NE2      NR2     -0.700000       14.0070           0
      5598 PROA     644      HSD      CD2      CPH1     0.220000       9.99500           0
      5599 PROA     644      HSD      HD2      HR3      0.100000       3.02400           0
      5600 PROA     644      HSD      C        C        0.510000       12.0110           0
      5601 PROA     644      HSD      O        O       -0.510000       15.9994           0
      5602 PROA     645      ALA      N        NH1     -0.470000       11.9910           0
      5603 PROA     645      ALA      HN       H        0.310000       3.02400           0
      5604 PROA     645      ALA      CA       CT1      0.700000E-01   9.99500           0
      5605 PROA     645      ALA      HA       HB1      0.900000E-01   3.02400           0
      5606 PROA     645      ALA      CB       CT3     -0.270000       5.96300           0
      5607 PROA     645      ALA      HB1      HA3      0.900000E-01   3.02400           0
      5608 PROA     645      ALA      HB2      HA3      0.900000E-01   3.02400           0
      5609 PROA     645      ALA      HB3      HA3      0.900000E-01   3.02400           0
      5610 PROA     645      ALA      C        C        0.510000       12.0110           0
      5611 PROA     645      ALA      O        O       -0.510000       15.9994           0
      5612 PROA     646      VAL      N        NH1     -0.470000       11.9910           0
      5613 PROA     646      VAL      HN       H        0.310000       3.02400           0
      5614 PROA     646      VAL      CA       CT1      0.700000E-01   9.99500           0
      5615 PROA     646      VAL      HA       HB1      0.900000E-01   3.02400           0
      5616 PROA     646      VAL      CB       CT1     -0.900000E-01   9.99500           0
      5617 PROA     646      VAL      HB       HA1      0.900000E-01   3.02400           0
      5618 PROA     646      VAL      CG1      CT3     -0.270000       5.96300           0
      5619 PROA     646      VAL      HG11     HA3      0.900000E-01   3.02400           0
      5620 PROA     646      VAL      HG12     HA3      0.900000E-01   3.02400           0
      5621 PROA     646      VAL      HG13     HA3      0.900000E-01   3.02400           0
      5622 PROA     646      VAL      CG2      CT3     -0.270000       5.96300           0
      5623 PROA     646      VAL      HG21     HA3      0.900000E-01   3.02400           0
      5624 PROA     646      VAL      HG22     HA3      0.900000E-01   3.02400           0
      5625 PROA     646      VAL      HG23     HA3      0.900000E-01   3.02400           0
      5626 PROA     646      VAL      C        C        0.510000       12.0110           0
      5627 PROA     646      VAL      O        O       -0.510000       15.9994           0
      5628 PROA     647      LEU      N        NH1     -0.470000       11.9910           0
      5629 PROA     647      LEU      HN       H        0.310000       3.02400           0
      5630 PROA     647      LEU      CA       CT1      0.700000E-01   9.99500           0
      5631 PROA     647      LEU      HA       HB1      0.900000E-01   3.02400           0
      5632 PROA     647      LEU      CB       CT2     -0.180000       7.97900           0
      5633 PROA     647      LEU      HB1      HA2      0.900000E-01   3.02400           0
      5634 PROA     647      LEU      HB2      HA2      0.900000E-01   3.02400           0
      5635 PROA     647      LEU      CG       CT1     -0.900000E-01   9.99500           0
      5636 PROA     647      LEU      HG       HA1      0.900000E-01   3.02400           0
      5637 PROA     647      LEU      CD1      CT3     -0.270000       5.96300           0
      5638 PROA     647      LEU      HD11     HA3      0.900000E-01   3.02400           0
      5639 PROA     647      LEU      HD12     HA3      0.900000E-01   3.02400           0
      5640 PROA     647      LEU      HD13     HA3      0.900000E-01   3.02400           0
      5641 PROA     647      LEU      CD2      CT3     -0.270000       5.96300           0
      5642 PROA     647      LEU      HD21     HA3      0.900000E-01   3.02400           0
      5643 PROA     647      LEU      HD22     HA3      0.900000E-01   3.02400           0
      5644 PROA     647      LEU      HD23     HA3      0.900000E-01   3.02400           0
      5645 PROA     647      LEU      C        C        0.510000       12.0110           0
      5646 PROA     647      LEU      O        O       -0.510000       15.9994           0
      5647 PROA     648      SER      N        NH1     -0.470000       11.9910           0
      5648 PROA     648      SER      HN       H        0.310000       3.02400           0
      5649 PROA     648      SER      CA       CT1      0.700000E-01   9.99500           0
      5650 PROA     648      SER      HA       HB1      0.900000E-01   3.02400           0
      5651 PROA     648      SER      CB       CT2      0.500000E-01   7.97900           0
      5652 PROA     648      SER      HB1      HA2      0.900000E-01   3.02400           0
      5653 PROA     648      SER      HB2      HA2      0.900000E-01   3.02400           0
      5654 PROA     648      SER      OG       OH1     -0.660000       13.9834           0
      5655 PROA     648      SER      HG1      H        0.430000       3.02400           0
      5656 PROA     648      SER      C        C        0.510000       12.0110           0
      5657 PROA     648      SER      O        O       -0.510000       15.9994           0
      5658 PROA     649      SER      N        NH1     -0.470000       11.9910           0
      5659 PROA     649      SER      HN       H        0.310000       3.02400           0
      5660 PROA     649      SER      CA       CT1      0.700000E-01   9.99500           0
      5661 PROA     649      SER      HA       HB1      0.900000E-01   3.02400           0
      5662 PROA     649      SER      CB       CT2      0.500000E-01   7.97900           0
      5663 PROA     649      SER      HB1      HA2      0.900000E-01   3.02400           0
      5664 PROA     649      SER      HB2      HA2      0.900000E-01   3.02400           0
      5665 PROA     649      SER      OG       OH1     -0.660000       13.9834           0
      5666 PROA     649      SER      HG1      H        0.430000       3.02400           0
      5667 PROA     649      SER      C        C        0.510000       12.0110           0
      5668 PROA     649      SER      O        O       -0.510000       15.9994           0
      5669 PROA     650      VAL      N        NH1     -0.470000       11.9910           0
      5670 PROA     650      VAL      HN       H        0.310000       3.02400           0
      5671 PROA     650      VAL      CA       CT1      0.700000E-01   9.99500           0
      5672 PROA     650      VAL      HA       HB1      0.900000E-01   3.02400           0
      5673 PROA     650      VAL      CB       CT1     -0.900000E-01   9.99500           0
      5674 PROA     650      VAL      HB       HA1      0.900000E-01   3.02400           0
      5675 PROA     650      VAL      CG1      CT3     -0.270000       5.96300           0
      5676 PROA     650      VAL      HG11     HA3      0.900000E-01   3.02400           0
      5677 PROA     650      VAL      HG12     HA3      0.900000E-01   3.02400           0
      5678 PROA     650      VAL      HG13     HA3      0.900000E-01   3.02400           0
      5679 PROA     650      VAL      CG2      CT3     -0.270000       5.96300           0
      5680 PROA     650      VAL      HG21     HA3      0.900000E-01   3.02400           0
      5681 PROA     650      VAL      HG22     HA3      0.900000E-01   3.02400           0
      5682 PROA     650      VAL      HG23     HA3      0.900000E-01   3.02400           0
      5683 PROA     650      VAL      C        C        0.510000       12.0110           0
      5684 PROA     650      VAL      O        O       -0.510000       15.9994           0
      5685 PROA     651      TYR      N        NH1     -0.470000       11.9910           0
      5686 PROA     651      TYR      HN       H        0.310000       3.02400           0
      5687 PROA     651      TYR      CA       CT1      0.700000E-01   9.99500           0
      5688 PROA     651      TYR      HA       HB1      0.900000E-01   3.02400           0
      5689 PROA     651      TYR      CB       CT2     -0.180000       7.97900           0
      5690 PROA     651      TYR      HB1      HA2      0.900000E-01   3.02400           0
      5691 PROA     651      TYR      HB2      HA2      0.900000E-01   3.02400           0
      5692 PROA     651      TYR      CG       CA       0.000000       12.0110           0
      5693 PROA     651      TYR      CD1      CA      -0.115000       9.99500           0
      5694 PROA     651      TYR      HD1      HP       0.115000       3.02400           0
      5695 PROA     651      TYR      CE1      CA      -0.115000       9.99500           0
      5696 PROA     651      TYR      HE1      HP       0.115000       3.02400           0
      5697 PROA     651      TYR      CZ       CA       0.110000       12.0110           0
      5698 PROA     651      TYR      OH       OH1     -0.540000       13.9834           0
      5699 PROA     651      TYR      HH       H        0.430000       3.02400           0
      5700 PROA     651      TYR      CD2      CA      -0.115000       9.99500           0
      5701 PROA     651      TYR      HD2      HP       0.115000       3.02400           0
      5702 PROA     651      TYR      CE2      CA      -0.115000       9.99500           0
      5703 PROA     651      TYR      HE2      HP       0.115000       3.02400           0
      5704 PROA     651      TYR      C        C        0.510000       12.0110           0
      5705 PROA     651      TYR      O        O       -0.510000       15.9994           0
      5706 PROA     652      PRO      N        N       -0.290000       14.0070           0
      5707 PROA     652      PRO      CD       CP3      0.000000       7.97900           0
      5708 PROA     652      PRO      HD1      HA2      0.900000E-01   3.02400           0
      5709 PROA     652      PRO      HD2      HA2      0.900000E-01   3.02400           0
      5710 PROA     652      PRO      CA       CP1      0.200000E-01   9.99500           0
      5711 PROA     652      PRO      HA       HB1      0.900000E-01   3.02400           0
      5712 PROA     652      PRO      CB       CP2     -0.180000       7.97900           0
      5713 PROA     652      PRO      HB1      HA2      0.900000E-01   3.02400           0
      5714 PROA     652      PRO      HB2      HA2      0.900000E-01   3.02400           0
      5715 PROA     652      PRO      CG       CP2     -0.180000       7.97900           0
      5716 PROA     652      PRO      HG1      HA2      0.900000E-01   3.02400           0
      5717 PROA     652      PRO      HG2      HA2      0.900000E-01   3.02400           0
      5718 PROA     652      PRO      C        C        0.510000       12.0110           0
      5719 PROA     652      PRO      O        O       -0.510000       15.9994           0
      5720 PROA     653      ALA      N        NH1     -0.470000       11.9910           0
      5721 PROA     653      ALA      HN       H        0.310000       3.02400           0
      5722 PROA     653      ALA      CA       CT1      0.700000E-01   9.99500           0
      5723 PROA     653      ALA      HA       HB1      0.900000E-01   3.02400           0
      5724 PROA     653      ALA      CB       CT3     -0.270000       5.96300           0
      5725 PROA     653      ALA      HB1      HA3      0.900000E-01   3.02400           0
      5726 PROA     653      ALA      HB2      HA3      0.900000E-01   3.02400           0
      5727 PROA     653      ALA      HB3      HA3      0.900000E-01   3.02400           0
      5728 PROA     653      ALA      C        C        0.510000       12.0110           0
      5729 PROA     653      ALA      O        O       -0.510000       15.9994           0
      5730 PROA     654      SER      N        NH1     -0.470000       11.9910           0
      5731 PROA     654      SER      HN       H        0.310000       3.02400           0
      5732 PROA     654      SER      CA       CT1      0.700000E-01   9.99500           0
      5733 PROA     654      SER      HA       HB1      0.900000E-01   3.02400           0
      5734 PROA     654      SER      CB       CT2      0.500000E-01   7.97900           0
      5735 PROA     654      SER      HB1      HA2      0.900000E-01   3.02400           0
      5736 PROA     654      SER      HB2      HA2      0.900000E-01   3.02400           0
      5737 PROA     654      SER      OG       OH1     -0.660000       13.9834           0
      5738 PROA     654      SER      HG1      H        0.430000       3.02400           0
      5739 PROA     654      SER      C        C        0.510000       12.0110           0
      5740 PROA     654      SER      O        O       -0.510000       15.9994           0
      5741 PROA     655      LYS      N        NH1     -0.470000       11.9910           0
      5742 PROA     655      LYS      HN       H        0.310000       3.02400           0
      5743 PROA     655      LYS      CA       CT1      0.700000E-01   9.99500           0
      5744 PROA     655      LYS      HA       HB1      0.900000E-01   3.02400           0
      5745 PROA     655      LYS      CB       CT2     -0.180000       7.97900           0
      5746 PROA     655      LYS      HB1      HA2      0.900000E-01   3.02400           0
      5747 PROA     655      LYS      HB2      HA2      0.900000E-01   3.02400           0
      5748 PROA     655      LYS      CG       CT2     -0.180000       7.97900           0
      5749 PROA     655      LYS      HG1      HA2      0.900000E-01   3.02400           0
      5750 PROA     655      LYS      HG2      HA2      0.900000E-01   3.02400           0
      5751 PROA     655      LYS      CD       CT2     -0.180000       7.97900           0
      5752 PROA     655      LYS      HD1      HA2      0.900000E-01   3.02400           0
      5753 PROA     655      LYS      HD2      HA2      0.900000E-01   3.02400           0
      5754 PROA     655      LYS      CE       CT2      0.210000       7.97900           0
      5755 PROA     655      LYS      HE1      HA2      0.500000E-01   3.02400           0
      5756 PROA     655      LYS      HE2      HA2      0.500000E-01   3.02400           0
      5757 PROA     655      LYS      NZ       NH3     -0.300000       7.95900           0
      5758 PROA     655      LYS      HZ1      HC       0.330000       3.02400           0
      5759 PROA     655      LYS      HZ2      HC       0.330000       3.02400           0
      5760 PROA     655      LYS      HZ3      HC       0.330000       3.02400           0
      5761 PROA     655      LYS      C        C        0.510000       12.0110           0
      5762 PROA     655      LYS      O        O       -0.510000       15.9994           0
      5763 PROA     656      VAL      N        NH1     -0.470000       11.9910           0
      5764 PROA     656      VAL      HN       H        0.310000       3.02400           0
      5765 PROA     656      VAL      CA       CT1      0.700000E-01   9.99500           0
      5766 PROA     656      VAL      HA       HB1      0.900000E-01   3.02400           0
      5767 PROA     656      VAL      CB       CT1     -0.900000E-01   9.99500           0
      5768 PROA     656      VAL      HB       HA1      0.900000E-01   3.02400           0
      5769 PROA     656      VAL      CG1      CT3     -0.270000       5.96300           0
      5770 PROA     656      VAL      HG11     HA3      0.900000E-01   3.02400           0
      5771 PROA     656      VAL      HG12     HA3      0.900000E-01   3.02400           0
      5772 PROA     656      VAL      HG13     HA3      0.900000E-01   3.02400           0
      5773 PROA     656      VAL      CG2      CT3     -0.270000       5.96300           0
      5774 PROA     656      VAL      HG21     HA3      0.900000E-01   3.02400           0
      5775 PROA     656      VAL      HG22     HA3      0.900000E-01   3.02400           0
      5776 PROA     656      VAL      HG23     HA3      0.900000E-01   3.02400           0
      5777 PROA     656      VAL      C        C        0.510000       12.0110           0
      5778 PROA     656      VAL      O        O       -0.510000       15.9994           0
      5779 PROA     657      ALA      N        NH1     -0.470000       11.9910           0
      5780 PROA     657      ALA      HN       H        0.310000       3.02400           0
      5781 PROA     657      ALA      CA       CT1      0.700000E-01   9.99500           0
      5782 PROA     657      ALA      HA       HB1      0.900000E-01   3.02400           0
      5783 PROA     657      ALA      CB       CT3     -0.270000       5.96300           0
      5784 PROA     657      ALA      HB1      HA3      0.900000E-01   3.02400           0
      5785 PROA     657      ALA      HB2      HA3      0.900000E-01   3.02400           0
      5786 PROA     657      ALA      HB3      HA3      0.900000E-01   3.02400           0
      5787 PROA     657      ALA      C        C        0.510000       12.0110           0
      5788 PROA     657      ALA      O        O       -0.510000       15.9994           0
      5789 PROA     658      GLY      N        NH1     -0.470000       11.9910           0
      5790 PROA     658      GLY      HN       H        0.310000       3.02400           0
      5791 PROA     658      GLY      CA       CT2     -0.200000E-01   7.97900           0
      5792 PROA     658      GLY      HA1      HB2      0.900000E-01   3.02400           0
      5793 PROA     658      GLY      HA2      HB2      0.900000E-01   3.02400           0
      5794 PROA     658      GLY      C        C        0.510000       12.0110           0
      5795 PROA     658      GLY      O        O       -0.510000       15.9994           0
      5796 PROA     659      HSD      N        NH1     -0.470000       11.9910           0
      5797 PROA     659      HSD      HN       H        0.310000       3.02400           0
      5798 PROA     659      HSD      CA       CT1      0.700000E-01   9.99500           0
      5799 PROA     659      HSD      HA       HB1      0.900000E-01   3.02400           0
      5800 PROA     659      HSD      CB       CT2     -0.900000E-01   7.97900           0
      5801 PROA     659      HSD      HB1      HA2      0.900000E-01   3.02400           0
      5802 PROA     659      HSD      HB2      HA2      0.900000E-01   3.02400           0
      5803 PROA     659      HSD      ND1      NR1     -0.360000       11.9910           0
      5804 PROA     659      HSD      HD1      H        0.320000       3.02400           0
      5805 PROA     659      HSD      CG       CPH1    -0.500000E-01   12.0110           0
      5806 PROA     659      HSD      CE1      CPH2     0.250000       9.99500           0
      5807 PROA     659      HSD      HE1      HR1      0.130000       3.02400           0
      5808 PROA     659      HSD      NE2      NR2     -0.700000       14.0070           0
      5809 PROA     659      HSD      CD2      CPH1     0.220000       9.99500           0
      5810 PROA     659      HSD      HD2      HR3      0.100000       3.02400           0
      5811 PROA     659      HSD      C        C        0.510000       12.0110           0
      5812 PROA     659      HSD      O        O       -0.510000       15.9994           0
      5813 PROA     660      MET      N        NH1     -0.470000       11.9910           0
      5814 PROA     660      MET      HN       H        0.310000       3.02400           0
      5815 PROA     660      MET      CA       CT1      0.700000E-01   9.99500           0
      5816 PROA     660      MET      HA       HB1      0.900000E-01   3.02400           0
      5817 PROA     660      MET      CB       CT2     -0.180000       7.97900           0
      5818 PROA     660      MET      HB1      HA2      0.900000E-01   3.02400           0
      5819 PROA     660      MET      HB2      HA2      0.900000E-01   3.02400           0
      5820 PROA     660      MET      CG       CT2     -0.140000       7.97900           0
      5821 PROA     660      MET      HG1      HA2      0.900000E-01   3.02400           0
      5822 PROA     660      MET      HG2      HA2      0.900000E-01   3.02400           0
      5823 PROA     660      MET      SD       S       -0.900000E-01   32.0600           0
      5824 PROA     660      MET      CE       CT3     -0.220000       5.96300           0
      5825 PROA     660      MET      HE1      HA3      0.900000E-01   3.02400           0
      5826 PROA     660      MET      HE2      HA3      0.900000E-01   3.02400           0
      5827 PROA     660      MET      HE3      HA3      0.900000E-01   3.02400           0
      5828 PROA     660      MET      C        C        0.510000       12.0110           0
      5829 PROA     660      MET      O        O       -0.510000       15.9994           0
      5830 PROA     661      ALA      N        NH1     -0.470000       11.9910           0
      5831 PROA     661      ALA      HN       H        0.310000       3.02400           0
      5832 PROA     661      ALA      CA       CT1      0.700000E-01   9.99500           0
      5833 PROA     661      ALA      HA       HB1      0.900000E-01   3.02400           0
      5834 PROA     661      ALA      CB       CT3     -0.270000       5.96300           0
      5835 PROA     661      ALA      HB1      HA3      0.900000E-01   3.02400           0
      5836 PROA     661      ALA      HB2      HA3      0.900000E-01   3.02400           0
      5837 PROA     661      ALA      HB3      HA3      0.900000E-01   3.02400           0
      5838 PROA     661      ALA      C        C        0.510000       12.0110           0
      5839 PROA     661      ALA      O        O       -0.510000       15.9994           0
      5840 PROA     662      GLY      N        NH1     -0.470000       11.9910           0
      5841 PROA     662      GLY      HN       H        0.310000       3.02400           0
      5842 PROA     662      GLY      CA       CT2     -0.200000E-01   7.97900           0
      5843 PROA     662      GLY      HA1      HB2      0.900000E-01   3.02400           0
      5844 PROA     662      GLY      HA2      HB2      0.900000E-01   3.02400           0
      5845 PROA     662      GLY      C        C        0.510000       12.0110           0
      5846 PROA     662      GLY      O        O       -0.510000       15.9994           0
      5847 PROA     663      ARG      N        NH1     -0.470000       11.9910           0
      5848 PROA     663      ARG      HN       H        0.310000       3.02400           0
      5849 PROA     663      ARG      CA       CT1      0.700000E-01   9.99500           0
      5850 PROA     663      ARG      HA       HB1      0.900000E-01   3.02400           0
      5851 PROA     663      ARG      CB       CT2     -0.180000       7.97900           0
      5852 PROA     663      ARG      HB1      HA2      0.900000E-01   3.02400           0
      5853 PROA     663      ARG      HB2      HA2      0.900000E-01   3.02400           0
      5854 PROA     663      ARG      CG       CT2     -0.180000       7.97900           0
      5855 PROA     663      ARG      HG1      HA2      0.900000E-01   3.02400           0
      5856 PROA     663      ARG      HG2      HA2      0.900000E-01   3.02400           0
      5857 PROA     663      ARG      CD       CT2      0.200000       7.97900           0
      5858 PROA     663      ARG      HD1      HA2      0.900000E-01   3.02400           0
      5859 PROA     663      ARG      HD2      HA2      0.900000E-01   3.02400           0
      5860 PROA     663      ARG      NE       NC2     -0.700000       11.9910           0
      5861 PROA     663      ARG      HE       HC       0.440000       3.02400           0
      5862 PROA     663      ARG      CZ       C        0.640000       12.0110           0
      5863 PROA     663      ARG      NH1      NC2     -0.800000       9.97500           0
      5864 PROA     663      ARG      HH11     HC       0.460000       3.02400           0
      5865 PROA     663      ARG      HH12     HC       0.460000       3.02400           0
      5866 PROA     663      ARG      NH2      NC2     -0.800000       9.97500           0
      5867 PROA     663      ARG      HH21     HC       0.460000       3.02400           0
      5868 PROA     663      ARG      HH22     HC       0.460000       3.02400           0
      5869 PROA     663      ARG      C        C        0.510000       12.0110           0
      5870 PROA     663      ARG      O        O       -0.510000       15.9994           0
      5871 PROA     664      ILE      N        NH1     -0.470000       11.9910           0
      5872 PROA     664      ILE      HN       H        0.310000       3.02400           0
      5873 PROA     664      ILE      CA       CT1      0.700000E-01   9.99500           0
      5874 PROA     664      ILE      HA       HB1      0.900000E-01   3.02400           0
      5875 PROA     664      ILE      CB       CT1     -0.900000E-01   9.99500           0
      5876 PROA     664      ILE      HB       HA1      0.900000E-01   3.02400           0
      5877 PROA     664      ILE      CG2      CT3     -0.270000       5.96300           0
      5878 PROA     664      ILE      HG21     HA3      0.900000E-01   3.02400           0
      5879 PROA     664      ILE      HG22     HA3      0.900000E-01   3.02400           0
      5880 PROA     664      ILE      HG23     HA3      0.900000E-01   3.02400           0
      5881 PROA     664      ILE      CG1      CT2     -0.180000       7.97900           0
      5882 PROA     664      ILE      HG11     HA2      0.900000E-01   3.02400           0
      5883 PROA     664      ILE      HG12     HA2      0.900000E-01   3.02400           0
      5884 PROA     664      ILE      CD       CT3     -0.270000       5.96300           0
      5885 PROA     664      ILE      HD1      HA3      0.900000E-01   3.02400           0
      5886 PROA     664      ILE      HD2      HA3      0.900000E-01   3.02400           0
      5887 PROA     664      ILE      HD3      HA3      0.900000E-01   3.02400           0
      5888 PROA     664      ILE      C        C        0.510000       12.0110           0
      5889 PROA     664      ILE      O        O       -0.510000       15.9994           0
      5890 PROA     665      ASN      N        NH1     -0.470000       11.9910           0
      5891 PROA     665      ASN      HN       H        0.310000       3.02400           0
      5892 PROA     665      ASN      CA       CT1      0.700000E-01   9.99500           0
      5893 PROA     665      ASN      HA       HB1      0.900000E-01   3.02400           0
      5894 PROA     665      ASN      CB       CT2     -0.180000       7.97900           0
      5895 PROA     665      ASN      HB1      HA2      0.900000E-01   3.02400           0
      5896 PROA     665      ASN      HB2      HA2      0.900000E-01   3.02400           0
      5897 PROA     665      ASN      CG       CC       0.550000       12.0110           0
      5898 PROA     665      ASN      OD1      O       -0.550000       15.9994           0
      5899 PROA     665      ASN      ND2      NH2     -0.620000       9.97500           0
      5900 PROA     665      ASN      HD21     H        0.320000       3.02400           0
      5901 PROA     665      ASN      HD22     H        0.300000       3.02400           0
      5902 PROA     665      ASN      C        C        0.510000       12.0110           0
      5903 PROA     665      ASN      O        O       -0.510000       15.9994           0
      5904 PROA     666      PHE      N        NH1     -0.470000       11.9910           0
      5905 PROA     666      PHE      HN       H        0.310000       3.02400           0
      5906 PROA     666      PHE      CA       CT1      0.700000E-01   9.99500           0
      5907 PROA     666      PHE      HA       HB1      0.900000E-01   3.02400           0
      5908 PROA     666      PHE      CB       CT2     -0.180000       7.97900           0
      5909 PROA     666      PHE      HB1      HA2      0.900000E-01   3.02400           0
      5910 PROA     666      PHE      HB2      HA2      0.900000E-01   3.02400           0
      5911 PROA     666      PHE      CG       CA       0.000000       12.0110           0
      5912 PROA     666      PHE      CD1      CA      -0.115000       9.99500           0
      5913 PROA     666      PHE      HD1      HP       0.115000       3.02400           0
      5914 PROA     666      PHE      CE1      CA      -0.115000       9.99500           0
      5915 PROA     666      PHE      HE1      HP       0.115000       3.02400           0
      5916 PROA     666      PHE      CZ       CA      -0.115000       9.99500           0
      5917 PROA     666      PHE      HZ       HP       0.115000       3.02400           0
      5918 PROA     666      PHE      CD2      CA      -0.115000       9.99500           0
      5919 PROA     666      PHE      HD2      HP       0.115000       3.02400           0
      5920 PROA     666      PHE      CE2      CA      -0.115000       9.99500           0
      5921 PROA     666      PHE      HE2      HP       0.115000       3.02400           0
      5922 PROA     666      PHE      C        C        0.510000       12.0110           0
      5923 PROA     666      PHE      O        O       -0.510000       15.9994           0
      5924 PROA     667      THR      N        NH1     -0.470000       11.9910           0
      5925 PROA     667      THR      HN       H        0.310000       3.02400           0
      5926 PROA     667      THR      CA       CT1      0.700000E-01   9.99500           0
      5927 PROA     667      THR      HA       HB1      0.900000E-01   3.02400           0
      5928 PROA     667      THR      CB       CT1      0.140000       9.99500           0
      5929 PROA     667      THR      HB       HA1      0.900000E-01   3.02400           0
      5930 PROA     667      THR      OG1      OH1     -0.660000       13.9834           0
      5931 PROA     667      THR      HG1      H        0.430000       3.02400           0
      5932 PROA     667      THR      CG2      CT3     -0.270000       5.96300           0
      5933 PROA     667      THR      HG21     HA3      0.900000E-01   3.02400           0
      5934 PROA     667      THR      HG22     HA3      0.900000E-01   3.02400           0
      5935 PROA     667      THR      HG23     HA3      0.900000E-01   3.02400           0
      5936 PROA     667      THR      C        C        0.510000       12.0110           0
      5937 PROA     667      THR      O        O       -0.510000       15.9994           0
      5938 PROA     668      ALA      N        NH1     -0.470000       11.9910           0
      5939 PROA     668      ALA      HN       H        0.310000       3.02400           0
      5940 PROA     668      ALA      CA       CT1      0.700000E-01   9.99500           0
      5941 PROA     668      ALA      HA       HB1      0.900000E-01   3.02400           0
      5942 PROA     668      ALA      CB       CT3     -0.270000       5.96300           0
      5943 PROA     668      ALA      HB1      HA3      0.900000E-01   3.02400           0
      5944 PROA     668      ALA      HB2      HA3      0.900000E-01   3.02400           0
      5945 PROA     668      ALA      HB3      HA3      0.900000E-01   3.02400           0
      5946 PROA     668      ALA      C        C        0.510000       12.0110           0
      5947 PROA     668      ALA      O        O       -0.510000       15.9994           0
      5948 PROA     669      TRP      N        NH1     -0.470000       11.9910           0
      5949 PROA     669      TRP      HN       H        0.310000       3.02400           0
      5950 PROA     669      TRP      CA       CT1      0.700000E-01   9.99500           0
      5951 PROA     669      TRP      HA       HB1      0.900000E-01   3.02400           0
      5952 PROA     669      TRP      CB       CT2     -0.180000       7.97900           0
      5953 PROA     669      TRP      HB1      HA2      0.900000E-01   3.02400           0
      5954 PROA     669      TRP      HB2      HA2      0.900000E-01   3.02400           0
      5955 PROA     669      TRP      CG       CY      -0.300000E-01   12.0110           0
      5956 PROA     669      TRP      CD1      CA      -0.150000       9.99500           0
      5957 PROA     669      TRP      HD1      HP       0.220000       3.02400           0
      5958 PROA     669      TRP      NE1      NY      -0.510000       11.9910           0
      5959 PROA     669      TRP      HE1      H        0.370000       3.02400           0
      5960 PROA     669      TRP      CE2      CPT      0.240000       12.0110           0
      5961 PROA     669      TRP      CD2      CPT      0.110000       12.0110           0
      5962 PROA     669      TRP      CE3      CAI     -0.250000       9.99500           0
      5963 PROA     669      TRP      HE3      HP       0.170000       3.02400           0
      5964 PROA     669      TRP      CZ3      CA      -0.200000       9.99500           0
      5965 PROA     669      TRP      HZ3      HP       0.140000       3.02400           0
      5966 PROA     669      TRP      CZ2      CAI     -0.270000       9.99500           0
      5967 PROA     669      TRP      HZ2      HP       0.160000       3.02400           0
      5968 PROA     669      TRP      CH2      CA      -0.140000       9.99500           0
      5969 PROA     669      TRP      HH2      HP       0.140000       3.02400           0
      5970 PROA     669      TRP      C        C        0.510000       12.0110           0
      5971 PROA     669      TRP      O        O       -0.510000       15.9994           0
      5972 PROA     670      LEU      N        NH1     -0.470000       11.9910           0
      5973 PROA     670      LEU      HN       H        0.310000       3.02400           0
      5974 PROA     670      LEU      CA       CT1      0.700000E-01   9.99500           0
      5975 PROA     670      LEU      HA       HB1      0.900000E-01   3.02400           0
      5976 PROA     670      LEU      CB       CT2     -0.180000       7.97900           0
      5977 PROA     670      LEU      HB1      HA2      0.900000E-01   3.02400           0
      5978 PROA     670      LEU      HB2      HA2      0.900000E-01   3.02400           0
      5979 PROA     670      LEU      CG       CT1     -0.900000E-01   9.99500           0
      5980 PROA     670      LEU      HG       HA1      0.900000E-01   3.02400           0
      5981 PROA     670      LEU      CD1      CT3     -0.270000       5.96300           0
      5982 PROA     670      LEU      HD11     HA3      0.900000E-01   3.02400           0
      5983 PROA     670      LEU      HD12     HA3      0.900000E-01   3.02400           0
      5984 PROA     670      LEU      HD13     HA3      0.900000E-01   3.02400           0
      5985 PROA     670      LEU      CD2      CT3     -0.270000       5.96300           0
      5986 PROA     670      LEU      HD21     HA3      0.900000E-01   3.02400           0
      5987 PROA     670      LEU      HD22     HA3      0.900000E-01   3.02400           0
      5988 PROA     670      LEU      HD23     HA3      0.900000E-01   3.02400           0
      5989 PROA     670      LEU      C        C        0.510000       12.0110           0
      5990 PROA     670      LEU      O        O       -0.510000       15.9994           0
      5991 PROA     671      GLY      N        NH1     -0.470000       11.9910           0
      5992 PROA     671      GLY      HN       H        0.310000       3.02400           0
      5993 PROA     671      GLY      CA       CT2     -0.200000E-01   7.97900           0
      5994 PROA     671      GLY      HA1      HB2      0.900000E-01   3.02400           0
      5995 PROA     671      GLY      HA2      HB2      0.900000E-01   3.02400           0
      5996 PROA     671      GLY      C        C        0.510000       12.0110           0
      5997 PROA     671      GLY      O        O       -0.510000       15.9994           0
      5998 PROA     672      GLN      N        NH1     -0.470000       11.9910           0
      5999 PROA     672      GLN      HN       H        0.310000       3.02400           0
      6000 PROA     672      GLN      CA       CT1      0.700000E-01   9.99500           0
      6001 PROA     672      GLN      HA       HB1      0.900000E-01   3.02400           0
      6002 PROA     672      GLN      CB       CT2     -0.180000       7.97900           0
      6003 PROA     672      GLN      HB1      HA2      0.900000E-01   3.02400           0
      6004 PROA     672      GLN      HB2      HA2      0.900000E-01   3.02400           0
      6005 PROA     672      GLN      CG       CT2     -0.180000       7.97900           0
      6006 PROA     672      GLN      HG1      HA2      0.900000E-01   3.02400           0
      6007 PROA     672      GLN      HG2      HA2      0.900000E-01   3.02400           0
      6008 PROA     672      GLN      CD       CC       0.550000       12.0110           0
      6009 PROA     672      GLN      OE1      O       -0.550000       15.9994           0
      6010 PROA     672      GLN      NE2      NH2     -0.620000       9.97500           0
      6011 PROA     672      GLN      HE21     H        0.320000       3.02400           0
      6012 PROA     672      GLN      HE22     H        0.300000       3.02400           0
      6013 PROA     672      GLN      C        C        0.510000       12.0110           0
      6014 PROA     672      GLN      O        O       -0.510000       15.9994           0
      6015 PROA     673      ASN      N        NH1     -0.470000       11.9910           0
      6016 PROA     673      ASN      HN       H        0.310000       3.02400           0
      6017 PROA     673      ASN      CA       CT1      0.700000E-01   9.99500           0
      6018 PROA     673      ASN      HA       HB1      0.900000E-01   3.02400           0
      6019 PROA     673      ASN      CB       CT2     -0.180000       7.97900           0
      6020 PROA     673      ASN      HB1      HA2      0.900000E-01   3.02400           0
      6021 PROA     673      ASN      HB2      HA2      0.900000E-01   3.02400           0
      6022 PROA     673      ASN      CG       CC       0.550000       12.0110           0
      6023 PROA     673      ASN      OD1      O       -0.550000       15.9994           0
      6024 PROA     673      ASN      ND2      NH2     -0.620000       9.97500           0
      6025 PROA     673      ASN      HD21     H        0.320000       3.02400           0
      6026 PROA     673      ASN      HD22     H        0.300000       3.02400           0
      6027 PROA     673      ASN      C        C        0.510000       12.0110           0
      6028 PROA     673      ASN      O        O       -0.510000       15.9994           0
      6029 PROA     674      SER      N        NH1     -0.470000       11.9910           0
      6030 PROA     674      SER      HN       H        0.310000       3.02400           0
      6031 PROA     674      SER      CA       CT1      0.700000E-01   9.99500           0
      6032 PROA     674      SER      HA       HB1      0.900000E-01   3.02400           0
      6033 PROA     674      SER      CB       CT2      0.500000E-01   7.97900           0
      6034 PROA     674      SER      HB1      HA2      0.900000E-01   3.02400           0
      6035 PROA     674      SER      HB2      HA2      0.900000E-01   3.02400           0
      6036 PROA     674      SER      OG       OH1     -0.660000       13.9834           0
      6037 PROA     674      SER      HG1      H        0.430000       3.02400           0
      6038 PROA     674      SER      C        C        0.510000       12.0110           0
      6039 PROA     674      SER      O        O       -0.510000       15.9994           0
      6040 PROA     675      LYS      N        NH1     -0.470000       11.9910           0
      6041 PROA     675      LYS      HN       H        0.310000       3.02400           0
      6042 PROA     675      LYS      CA       CT1      0.700000E-01   9.99500           0
      6043 PROA     675      LYS      HA       HB1      0.900000E-01   3.02400           0
      6044 PROA     675      LYS      CB       CT2     -0.180000       7.97900           0
      6045 PROA     675      LYS      HB1      HA2      0.900000E-01   3.02400           0
      6046 PROA     675      LYS      HB2      HA2      0.900000E-01   3.02400           0
      6047 PROA     675      LYS      CG       CT2     -0.180000       7.97900           0
      6048 PROA     675      LYS      HG1      HA2      0.900000E-01   3.02400           0
      6049 PROA     675      LYS      HG2      HA2      0.900000E-01   3.02400           0
      6050 PROA     675      LYS      CD       CT2     -0.180000       7.97900           0
      6051 PROA     675      LYS      HD1      HA2      0.900000E-01   3.02400           0
      6052 PROA     675      LYS      HD2      HA2      0.900000E-01   3.02400           0
      6053 PROA     675      LYS      CE       CT2      0.210000       7.97900           0
      6054 PROA     675      LYS      HE1      HA2      0.500000E-01   3.02400           0
      6055 PROA     675      LYS      HE2      HA2      0.500000E-01   3.02400           0
      6056 PROA     675      LYS      NZ       NH3     -0.300000       7.95900           0
      6057 PROA     675      LYS      HZ1      HC       0.330000       3.02400           0
      6058 PROA     675      LYS      HZ2      HC       0.330000       3.02400           0
      6059 PROA     675      LYS      HZ3      HC       0.330000       3.02400           0
      6060 PROA     675      LYS      C        C        0.510000       12.0110           0
      6061 PROA     675      LYS      O        O       -0.510000       15.9994           0
      6062 PROA     676      SER      N        NH1     -0.470000       11.9910           0
      6063 PROA     676      SER      HN       H        0.310000       3.02400           0
      6064 PROA     676      SER      CA       CT1      0.700000E-01   9.99500           0
      6065 PROA     676      SER      HA       HB1      0.900000E-01   3.02400           0
      6066 PROA     676      SER      CB       CT2      0.500000E-01   7.97900           0
      6067 PROA     676      SER      HB1      HA2      0.900000E-01   3.02400           0
      6068 PROA     676      SER      HB2      HA2      0.900000E-01   3.02400           0
      6069 PROA     676      SER      OG       OH1     -0.660000       13.9834           0
      6070 PROA     676      SER      HG1      H        0.430000       3.02400           0
      6071 PROA     676      SER      C        C        0.510000       12.0110           0
      6072 PROA     676      SER      O        O       -0.510000       15.9994           0
      6073 PROA     677      ALA      N        NH1     -0.470000       11.9910           0
      6074 PROA     677      ALA      HN       H        0.310000       3.02400           0
      6075 PROA     677      ALA      CA       CT1      0.700000E-01   9.99500           0
      6076 PROA     677      ALA      HA       HB1      0.900000E-01   3.02400           0
      6077 PROA     677      ALA      CB       CT3     -0.270000       5.96300           0
      6078 PROA     677      ALA      HB1      HA3      0.900000E-01   3.02400           0
      6079 PROA     677      ALA      HB2      HA3      0.900000E-01   3.02400           0
      6080 PROA     677      ALA      HB3      HA3      0.900000E-01   3.02400           0
      6081 PROA     677      ALA      C        C        0.510000       12.0110           0
      6082 PROA     677      ALA      O        O       -0.510000       15.9994           0
      6083 PROA     678      LYS      N        NH1     -0.470000       11.9910           0
      6084 PROA     678      LYS      HN       H        0.310000       3.02400           0
      6085 PROA     678      LYS      CA       CT1      0.700000E-01   9.99500           0
      6086 PROA     678      LYS      HA       HB1      0.900000E-01   3.02400           0
      6087 PROA     678      LYS      CB       CT2     -0.180000       7.97900           0
      6088 PROA     678      LYS      HB1      HA2      0.900000E-01   3.02400           0
      6089 PROA     678      LYS      HB2      HA2      0.900000E-01   3.02400           0
      6090 PROA     678      LYS      CG       CT2     -0.180000       7.97900           0
      6091 PROA     678      LYS      HG1      HA2      0.900000E-01   3.02400           0
      6092 PROA     678      LYS      HG2      HA2      0.900000E-01   3.02400           0
      6093 PROA     678      LYS      CD       CT2     -0.180000       7.97900           0
      6094 PROA     678      LYS      HD1      HA2      0.900000E-01   3.02400           0
      6095 PROA     678      LYS      HD2      HA2      0.900000E-01   3.02400           0
      6096 PROA     678      LYS      CE       CT2      0.210000       7.97900           0
      6097 PROA     678      LYS      HE1      HA2      0.500000E-01   3.02400           0
      6098 PROA     678      LYS      HE2      HA2      0.500000E-01   3.02400           0
      6099 PROA     678      LYS      NZ       NH3     -0.300000       7.95900           0
      6100 PROA     678      LYS      HZ1      HC       0.330000       3.02400           0
      6101 PROA     678      LYS      HZ2      HC       0.330000       3.02400           0
      6102 PROA     678      LYS      HZ3      HC       0.330000       3.02400           0
      6103 PROA     678      LYS      C        C        0.510000       12.0110           0
      6104 PROA     678      LYS      O        O       -0.510000       15.9994           0
      6105 PROA     679      TYR      N        NH1     -0.470000       11.9910           0
      6106 PROA     679      TYR      HN       H        0.310000       3.02400           0
      6107 PROA     679      TYR      CA       CT1      0.700000E-01   9.99500           0
      6108 PROA     679      TYR      HA       HB1      0.900000E-01   3.02400           0
      6109 PROA     679      TYR      CB       CT2     -0.180000       7.97900           0
      6110 PROA     679      TYR      HB1      HA2      0.900000E-01   3.02400           0
      6111 PROA     679      TYR      HB2      HA2      0.900000E-01   3.02400           0
      6112 PROA     679      TYR      CG       CA       0.000000       12.0110           0
      6113 PROA     679      TYR      CD1      CA      -0.115000       9.99500           0
      6114 PROA     679      TYR      HD1      HP       0.115000       3.02400           0
      6115 PROA     679      TYR      CE1      CA      -0.115000       9.99500           0
      6116 PROA     679      TYR      HE1      HP       0.115000       3.02400           0
      6117 PROA     679      TYR      CZ       CA       0.110000       12.0110           0
      6118 PROA     679      TYR      OH       OH1     -0.540000       13.9834           0
      6119 PROA     679      TYR      HH       H        0.430000       3.02400           0
      6120 PROA     679      TYR      CD2      CA      -0.115000       9.99500           0
      6121 PROA     679      TYR      HD2      HP       0.115000       3.02400           0
      6122 PROA     679      TYR      CE2      CA      -0.115000       9.99500           0
      6123 PROA     679      TYR      HE2      HP       0.115000       3.02400           0
      6124 PROA     679      TYR      C        C        0.510000       12.0110           0
      6125 PROA     679      TYR      O        O       -0.510000       15.9994           0
      6126 PROA     680      TYR      N        NH1     -0.470000       11.9910           0
      6127 PROA     680      TYR      HN       H        0.310000       3.02400           0
      6128 PROA     680      TYR      CA       CT1      0.700000E-01   9.99500           0
      6129 PROA     680      TYR      HA       HB1      0.900000E-01   3.02400           0
      6130 PROA     680      TYR      CB       CT2     -0.180000       7.97900           0
      6131 PROA     680      TYR      HB1      HA2      0.900000E-01   3.02400           0
      6132 PROA     680      TYR      HB2      HA2      0.900000E-01   3.02400           0
      6133 PROA     680      TYR      CG       CA       0.000000       12.0110           0
      6134 PROA     680      TYR      CD1      CA      -0.115000       9.99500           0
      6135 PROA     680      TYR      HD1      HP       0.115000       3.02400           0
      6136 PROA     680      TYR      CE1      CA      -0.115000       9.99500           0
      6137 PROA     680      TYR      HE1      HP       0.115000       3.02400           0
      6138 PROA     680      TYR      CZ       CA       0.110000       12.0110           0
      6139 PROA     680      TYR      OH       OH1     -0.540000       13.9834           0
      6140 PROA     680      TYR      HH       H        0.430000       3.02400           0
      6141 PROA     680      TYR      CD2      CA      -0.115000       9.99500           0
      6142 PROA     680      TYR      HD2      HP       0.115000       3.02400           0
      6143 PROA     680      TYR      CE2      CA      -0.115000       9.99500           0
      6144 PROA     680      TYR      HE2      HP       0.115000       3.02400           0
      6145 PROA     680      TYR      C        C        0.510000       12.0110           0
      6146 PROA     680      TYR      O        O       -0.510000       15.9994           0
      6147 PROA     681      ARG      N        NH1     -0.470000       11.9910           0
      6148 PROA     681      ARG      HN       H        0.310000       3.02400           0
      6149 PROA     681      ARG      CA       CT1      0.700000E-01   9.99500           0
      6150 PROA     681      ARG      HA       HB1      0.900000E-01   3.02400           0
      6151 PROA     681      ARG      CB       CT2     -0.180000       7.97900           0
      6152 PROA     681      ARG      HB1      HA2      0.900000E-01   3.02400           0
      6153 PROA     681      ARG      HB2      HA2      0.900000E-01   3.02400           0
      6154 PROA     681      ARG      CG       CT2     -0.180000       7.97900           0
      6155 PROA     681      ARG      HG1      HA2      0.900000E-01   3.02400           0
      6156 PROA     681      ARG      HG2      HA2      0.900000E-01   3.02400           0
      6157 PROA     681      ARG      CD       CT2      0.200000       7.97900           0
      6158 PROA     681      ARG      HD1      HA2      0.900000E-01   3.02400           0
      6159 PROA     681      ARG      HD2      HA2      0.900000E-01   3.02400           0
      6160 PROA     681      ARG      NE       NC2     -0.700000       11.9910           0
      6161 PROA     681      ARG      HE       HC       0.440000       3.02400           0
      6162 PROA     681      ARG      CZ       C        0.640000       12.0110           0
      6163 PROA     681      ARG      NH1      NC2     -0.800000       9.97500           0
      6164 PROA     681      ARG      HH11     HC       0.460000       3.02400           0
      6165 PROA     681      ARG      HH12     HC       0.460000       3.02400           0
      6166 PROA     681      ARG      NH2      NC2     -0.800000       9.97500           0
      6167 PROA     681      ARG      HH21     HC       0.460000       3.02400           0
      6168 PROA     681      ARG      HH22     HC       0.460000       3.02400           0
      6169 PROA     681      ARG      C        C        0.510000       12.0110           0
      6170 PROA     681      ARG      O        O       -0.510000       15.9994           0
      6171 PROA     682      LEU      N        NH1     -0.470000       11.9910           0
      6172 PROA     682      LEU      HN       H        0.310000       3.02400           0
      6173 PROA     682      LEU      CA       CT1      0.700000E-01   9.99500           0
      6174 PROA     682      LEU      HA       HB1      0.900000E-01   3.02400           0
      6175 PROA     682      LEU      CB       CT2     -0.180000       7.97900           0
      6176 PROA     682      LEU      HB1      HA2      0.900000E-01   3.02400           0
      6177 PROA     682      LEU      HB2      HA2      0.900000E-01   3.02400           0
      6178 PROA     682      LEU      CG       CT1     -0.900000E-01   9.99500           0
      6179 PROA     682      LEU      HG       HA1      0.900000E-01   3.02400           0
      6180 PROA     682      LEU      CD1      CT3     -0.270000       5.96300           0
      6181 PROA     682      LEU      HD11     HA3      0.900000E-01   3.02400           0
      6182 PROA     682      LEU      HD12     HA3      0.900000E-01   3.02400           0
      6183 PROA     682      LEU      HD13     HA3      0.900000E-01   3.02400           0
      6184 PROA     682      LEU      CD2      CT3     -0.270000       5.96300           0
      6185 PROA     682      LEU      HD21     HA3      0.900000E-01   3.02400           0
      6186 PROA     682      LEU      HD22     HA3      0.900000E-01   3.02400           0
      6187 PROA     682      LEU      HD23     HA3      0.900000E-01   3.02400           0
      6188 PROA     682      LEU      C        C        0.510000       12.0110           0
      6189 PROA     682      LEU      O        O       -0.510000       15.9994           0
      6190 PROA     683      LEU      N        NH1     -0.470000       11.9910           0
      6191 PROA     683      LEU      HN       H        0.310000       3.02400           0
      6192 PROA     683      LEU      CA       CT1      0.700000E-01   9.99500           0
      6193 PROA     683      LEU      HA       HB1      0.900000E-01   3.02400           0
      6194 PROA     683      LEU      CB       CT2     -0.180000       7.97900           0
      6195 PROA     683      LEU      HB1      HA2      0.900000E-01   3.02400           0
      6196 PROA     683      LEU      HB2      HA2      0.900000E-01   3.02400           0
      6197 PROA     683      LEU      CG       CT1     -0.900000E-01   9.99500           0
      6198 PROA     683      LEU      HG       HA1      0.900000E-01   3.02400           0
      6199 PROA     683      LEU      CD1      CT3     -0.270000       5.96300           0
      6200 PROA     683      LEU      HD11     HA3      0.900000E-01   3.02400           0
      6201 PROA     683      LEU      HD12     HA3      0.900000E-01   3.02400           0
      6202 PROA     683      LEU      HD13     HA3      0.900000E-01   3.02400           0
      6203 PROA     683      LEU      CD2      CT3     -0.270000       5.96300           0
      6204 PROA     683      LEU      HD21     HA3      0.900000E-01   3.02400           0
      6205 PROA     683      LEU      HD22     HA3      0.900000E-01   3.02400           0
      6206 PROA     683      LEU      HD23     HA3      0.900000E-01   3.02400           0
      6207 PROA     683      LEU      C        C        0.510000       12.0110           0
      6208 PROA     683      LEU      O        O       -0.510000       15.9994           0
      6209 PROA     684      GLN      N        NH1     -0.470000       11.9910           0
      6210 PROA     684      GLN      HN       H        0.310000       3.02400           0
      6211 PROA     684      GLN      CA       CT1      0.700000E-01   9.99500           0
      6212 PROA     684      GLN      HA       HB1      0.900000E-01   3.02400           0
      6213 PROA     684      GLN      CB       CT2     -0.180000       7.97900           0
      6214 PROA     684      GLN      HB1      HA2      0.900000E-01   3.02400           0
      6215 PROA     684      GLN      HB2      HA2      0.900000E-01   3.02400           0
      6216 PROA     684      GLN      CG       CT2     -0.180000       7.97900           0
      6217 PROA     684      GLN      HG1      HA2      0.900000E-01   3.02400           0
      6218 PROA     684      GLN      HG2      HA2      0.900000E-01   3.02400           0
      6219 PROA     684      GLN      CD       CC       0.550000       12.0110           0
      6220 PROA     684      GLN      OE1      O       -0.550000       15.9994           0
      6221 PROA     684      GLN      NE2      NH2     -0.620000       9.97500           0
      6222 PROA     684      GLN      HE21     H        0.320000       3.02400           0
      6223 PROA     684      GLN      HE22     H        0.300000       3.02400           0
      6224 PROA     684      GLN      C        C        0.510000       12.0110           0
      6225 PROA     684      GLN      O        O       -0.510000       15.9994           0
      6226 PROA     685      GLU      N        NH1     -0.470000       11.9910           0
      6227 PROA     685      GLU      HN       H        0.310000       3.02400           0
      6228 PROA     685      GLU      CA       CT1      0.700000E-01   9.99500           0
      6229 PROA     685      GLU      HA       HB1      0.900000E-01   3.02400           0
      6230 PROA     685      GLU      CB       CT2A    -0.180000       7.97900           0
      6231 PROA     685      GLU      HB1      HA2      0.900000E-01   3.02400           0
      6232 PROA     685      GLU      HB2      HA2      0.900000E-01   3.02400           0
      6233 PROA     685      GLU      CG       CT2     -0.280000       7.97900           0
      6234 PROA     685      GLU      HG1      HA2      0.900000E-01   3.02400           0
      6235 PROA     685      GLU      HG2      HA2      0.900000E-01   3.02400           0
      6236 PROA     685      GLU      CD       CC       0.620000       12.0110           0
      6237 PROA     685      GLU      OE1      OC      -0.760000       15.9994           0
      6238 PROA     685      GLU      OE2      OC      -0.760000       15.9994           0
      6239 PROA     685      GLU      C        C        0.510000       12.0110           0
      6240 PROA     685      GLU      O        O       -0.510000       15.9994           0
      6241 PROA     686      ILE      N        NH1     -0.470000       11.9910           0
      6242 PROA     686      ILE      HN       H        0.310000       3.02400           0
      6243 PROA     686      ILE      CA       CT1      0.700000E-01   9.99500           0
      6244 PROA     686      ILE      HA       HB1      0.900000E-01   3.02400           0
      6245 PROA     686      ILE      CB       CT1     -0.900000E-01   9.99500           0
      6246 PROA     686      ILE      HB       HA1      0.900000E-01   3.02400           0
      6247 PROA     686      ILE      CG2      CT3     -0.270000       5.96300           0
      6248 PROA     686      ILE      HG21     HA3      0.900000E-01   3.02400           0
      6249 PROA     686      ILE      HG22     HA3      0.900000E-01   3.02400           0
      6250 PROA     686      ILE      HG23     HA3      0.900000E-01   3.02400           0
      6251 PROA     686      ILE      CG1      CT2     -0.180000       7.97900           0
      6252 PROA     686      ILE      HG11     HA2      0.900000E-01   3.02400           0
      6253 PROA     686      ILE      HG12     HA2      0.900000E-01   3.02400           0
      6254 PROA     686      ILE      CD       CT3     -0.270000       5.96300           0
      6255 PROA     686      ILE      HD1      HA3      0.900000E-01   3.02400           0
      6256 PROA     686      ILE      HD2      HA3      0.900000E-01   3.02400           0
      6257 PROA     686      ILE      HD3      HA3      0.900000E-01   3.02400           0
      6258 PROA     686      ILE      C        C        0.510000       12.0110           0
      6259 PROA     686      ILE      O        O       -0.510000       15.9994           0
      6260 PROA     687      HSD      N        NH1     -0.470000       11.9910           0
      6261 PROA     687      HSD      HN       H        0.310000       3.02400           0
      6262 PROA     687      HSD      CA       CT1      0.700000E-01   9.99500           0
      6263 PROA     687      HSD      HA       HB1      0.900000E-01   3.02400           0
      6264 PROA     687      HSD      CB       CT2     -0.900000E-01   7.97900           0
      6265 PROA     687      HSD      HB1      HA2      0.900000E-01   3.02400           0
      6266 PROA     687      HSD      HB2      HA2      0.900000E-01   3.02400           0
      6267 PROA     687      HSD      ND1      NR1     -0.360000       11.9910           0
      6268 PROA     687      HSD      HD1      H        0.320000       3.02400           0
      6269 PROA     687      HSD      CG       CPH1    -0.500000E-01   12.0110           0
      6270 PROA     687      HSD      CE1      CPH2     0.250000       9.99500           0
      6271 PROA     687      HSD      HE1      HR1      0.130000       3.02400           0
      6272 PROA     687      HSD      NE2      NR2     -0.700000       14.0070           0
      6273 PROA     687      HSD      CD2      CPH1     0.220000       9.99500           0
      6274 PROA     687      HSD      HD2      HR3      0.100000       3.02400           0
      6275 PROA     687      HSD      C        C        0.510000       12.0110           0
      6276 PROA     687      HSD      O        O       -0.510000       15.9994           0
      6277 PROA     688      TYR      N        NH1     -0.470000       11.9910           0
      6278 PROA     688      TYR      HN       H        0.310000       3.02400           0
      6279 PROA     688      TYR      CA       CT1      0.700000E-01   9.99500           0
      6280 PROA     688      TYR      HA       HB1      0.900000E-01   3.02400           0
      6281 PROA     688      TYR      CB       CT2     -0.180000       7.97900           0
      6282 PROA     688      TYR      HB1      HA2      0.900000E-01   3.02400           0
      6283 PROA     688      TYR      HB2      HA2      0.900000E-01   3.02400           0
      6284 PROA     688      TYR      CG       CA       0.000000       12.0110           0
      6285 PROA     688      TYR      CD1      CA      -0.115000       9.99500           0
      6286 PROA     688      TYR      HD1      HP       0.115000       3.02400           0
      6287 PROA     688      TYR      CE1      CA      -0.115000       9.99500           0
      6288 PROA     688      TYR      HE1      HP       0.115000       3.02400           0
      6289 PROA     688      TYR      CZ       CA       0.110000       12.0110           0
      6290 PROA     688      TYR      OH       OH1     -0.540000       13.9834           0
      6291 PROA     688      TYR      HH       H        0.430000       3.02400           0
      6292 PROA     688      TYR      CD2      CA      -0.115000       9.99500           0
      6293 PROA     688      TYR      HD2      HP       0.115000       3.02400           0
      6294 PROA     688      TYR      CE2      CA      -0.115000       9.99500           0
      6295 PROA     688      TYR      HE2      HP       0.115000       3.02400           0
      6296 PROA     688      TYR      C        C        0.510000       12.0110           0
      6297 PROA     688      TYR      O        O       -0.510000       15.9994           0
      6298 PROA     689      HSD      N        NH1     -0.470000       11.9910           0
      6299 PROA     689      HSD      HN       H        0.310000       3.02400           0
      6300 PROA     689      HSD      CA       CT1      0.700000E-01   9.99500           0
      6301 PROA     689      HSD      HA       HB1      0.900000E-01   3.02400           0
      6302 PROA     689      HSD      CB       CT2     -0.900000E-01   7.97900           0
      6303 PROA     689      HSD      HB1      HA2      0.900000E-01   3.02400           0
      6304 PROA     689      HSD      HB2      HA2      0.900000E-01   3.02400           0
      6305 PROA     689      HSD      ND1      NR1     -0.360000       11.9910           0
      6306 PROA     689      HSD      HD1      H        0.320000       3.02400           0
      6307 PROA     689      HSD      CG       CPH1    -0.500000E-01   12.0110           0
      6308 PROA     689      HSD      CE1      CPH2     0.250000       9.99500           0
      6309 PROA     689      HSD      HE1      HR1      0.130000       3.02400           0
      6310 PROA     689      HSD      NE2      NR2     -0.700000       14.0070           0
      6311 PROA     689      HSD      CD2      CPH1     0.220000       9.99500           0
      6312 PROA     689      HSD      HD2      HR3      0.100000       3.02400           0
      6313 PROA     689      HSD      C        C        0.510000       12.0110           0
      6314 PROA     689      HSD      O        O       -0.510000       15.9994           0
      6315 PROA     690      THR      N        NH1     -0.470000       11.9910           0
      6316 PROA     690      THR      HN       H        0.310000       3.02400           0
      6317 PROA     690      THR      CA       CT1      0.700000E-01   9.99500           0
      6318 PROA     690      THR      HA       HB1      0.900000E-01   3.02400           0
      6319 PROA     690      THR      CB       CT1      0.140000       9.99500           0
      6320 PROA     690      THR      HB       HA1      0.900000E-01   3.02400           0
      6321 PROA     690      THR      OG1      OH1     -0.660000       13.9834           0
      6322 PROA     690      THR      HG1      H        0.430000       3.02400           0
      6323 PROA     690      THR      CG2      CT3     -0.270000       5.96300           0
      6324 PROA     690      THR      HG21     HA3      0.900000E-01   3.02400           0
      6325 PROA     690      THR      HG22     HA3      0.900000E-01   3.02400           0
      6326 PROA     690      THR      HG23     HA3      0.900000E-01   3.02400           0
      6327 PROA     690      THR      C        C        0.510000       12.0110           0
      6328 PROA     690      THR      O        O       -0.510000       15.9994           0
      6329 PROA     691      ARG      N        NH1     -0.470000       11.9910           0
      6330 PROA     691      ARG      HN       H        0.310000       3.02400           0
      6331 PROA     691      ARG      CA       CT1      0.700000E-01   9.99500           0
      6332 PROA     691      ARG      HA       HB1      0.900000E-01   3.02400           0
      6333 PROA     691      ARG      CB       CT2     -0.180000       7.97900           0
      6334 PROA     691      ARG      HB1      HA2      0.900000E-01   3.02400           0
      6335 PROA     691      ARG      HB2      HA2      0.900000E-01   3.02400           0
      6336 PROA     691      ARG      CG       CT2     -0.180000       7.97900           0
      6337 PROA     691      ARG      HG1      HA2      0.900000E-01   3.02400           0
      6338 PROA     691      ARG      HG2      HA2      0.900000E-01   3.02400           0
      6339 PROA     691      ARG      CD       CT2      0.200000       7.97900           0
      6340 PROA     691      ARG      HD1      HA2      0.900000E-01   3.02400           0
      6341 PROA     691      ARG      HD2      HA2      0.900000E-01   3.02400           0
      6342 PROA     691      ARG      NE       NC2     -0.700000       11.9910           0
      6343 PROA     691      ARG      HE       HC       0.440000       3.02400           0
      6344 PROA     691      ARG      CZ       C        0.640000       12.0110           0
      6345 PROA     691      ARG      NH1      NC2     -0.800000       9.97500           0
      6346 PROA     691      ARG      HH11     HC       0.460000       3.02400           0
      6347 PROA     691      ARG      HH12     HC       0.460000       3.02400           0
      6348 PROA     691      ARG      NH2      NC2     -0.800000       9.97500           0
      6349 PROA     691      ARG      HH21     HC       0.460000       3.02400           0
      6350 PROA     691      ARG      HH22     HC       0.460000       3.02400           0
      6351 PROA     691      ARG      C        C        0.510000       12.0110           0
      6352 PROA     691      ARG      O        O       -0.510000       15.9994           0
      6353 PROA     692      LEU      N        NH1     -0.470000       11.9910           0
      6354 PROA     692      LEU      HN       H        0.310000       3.02400           0
      6355 PROA     692      LEU      CA       CT1      0.700000E-01   9.99500           0
      6356 PROA     692      LEU      HA       HB1      0.900000E-01   3.02400           0
      6357 PROA     692      LEU      CB       CT2     -0.180000       7.97900           0
      6358 PROA     692      LEU      HB1      HA2      0.900000E-01   3.02400           0
      6359 PROA     692      LEU      HB2      HA2      0.900000E-01   3.02400           0
      6360 PROA     692      LEU      CG       CT1     -0.900000E-01   9.99500           0
      6361 PROA     692      LEU      HG       HA1      0.900000E-01   3.02400           0
      6362 PROA     692      LEU      CD1      CT3     -0.270000       5.96300           0
      6363 PROA     692      LEU      HD11     HA3      0.900000E-01   3.02400           0
      6364 PROA     692      LEU      HD12     HA3      0.900000E-01   3.02400           0
      6365 PROA     692      LEU      HD13     HA3      0.900000E-01   3.02400           0
      6366 PROA     692      LEU      CD2      CT3     -0.270000       5.96300           0
      6367 PROA     692      LEU      HD21     HA3      0.900000E-01   3.02400           0
      6368 PROA     692      LEU      HD22     HA3      0.900000E-01   3.02400           0
      6369 PROA     692      LEU      HD23     HA3      0.900000E-01   3.02400           0
      6370 PROA     692      LEU      C        C        0.510000       12.0110           0
      6371 PROA     692      LEU      O        O       -0.510000       15.9994           0
      6372 PROA     693      GLY      N        NH1     -0.470000       11.9910           0
      6373 PROA     693      GLY      HN       H        0.310000       3.02400           0
      6374 PROA     693      GLY      CA       CT2     -0.200000E-01   7.97900           0
      6375 PROA     693      GLY      HA1      HB2      0.900000E-01   3.02400           0
      6376 PROA     693      GLY      HA2      HB2      0.900000E-01   3.02400           0
      6377 PROA     693      GLY      C        C        0.510000       12.0110           0
      6378 PROA     693      GLY      O        O       -0.510000       15.9994           0
      6379 PROA     694      THR      N        NH1     -0.470000       11.9910           0
      6380 PROA     694      THR      HN       H        0.310000       3.02400           0
      6381 PROA     694      THR      CA       CT1      0.700000E-01   9.99500           0
      6382 PROA     694      THR      HA       HB1      0.900000E-01   3.02400           0
      6383 PROA     694      THR      CB       CT1      0.140000       9.99500           0
      6384 PROA     694      THR      HB       HA1      0.900000E-01   3.02400           0
      6385 PROA     694      THR      OG1      OH1     -0.660000       13.9834           0
      6386 PROA     694      THR      HG1      H        0.430000       3.02400           0
      6387 PROA     694      THR      CG2      CT3     -0.270000       5.96300           0
      6388 PROA     694      THR      HG21     HA3      0.900000E-01   3.02400           0
      6389 PROA     694      THR      HG22     HA3      0.900000E-01   3.02400           0
      6390 PROA     694      THR      HG23     HA3      0.900000E-01   3.02400           0
      6391 PROA     694      THR      C        C        0.510000       12.0110           0
      6392 PROA     694      THR      O        O       -0.510000       15.9994           0
      6393 PROA     695      SER      N        NH1     -0.470000       11.9910           0
      6394 PROA     695      SER      HN       H        0.310000       3.02400           0
      6395 PROA     695      SER      CA       CT1      0.700000E-01   9.99500           0
      6396 PROA     695      SER      HA       HB1      0.900000E-01   3.02400           0
      6397 PROA     695      SER      CB       CT2      0.500000E-01   7.97900           0
      6398 PROA     695      SER      HB1      HA2      0.900000E-01   3.02400           0
      6399 PROA     695      SER      HB2      HA2      0.900000E-01   3.02400           0
      6400 PROA     695      SER      OG       OH1     -0.660000       13.9834           0
      6401 PROA     695      SER      HG1      H        0.430000       3.02400           0
      6402 PROA     695      SER      C        C        0.510000       12.0110           0
      6403 PROA     695      SER      O        O       -0.510000       15.9994           0
      6404 PROA     696      THR      N        NH1     -0.470000       11.9910           0
      6405 PROA     696      THR      HN       H        0.310000       3.02400           0
      6406 PROA     696      THR      CA       CT1      0.700000E-01   9.99500           0
      6407 PROA     696      THR      HA       HB1      0.900000E-01   3.02400           0
      6408 PROA     696      THR      CB       CT1      0.140000       9.99500           0
      6409 PROA     696      THR      HB       HA1      0.900000E-01   3.02400           0
      6410 PROA     696      THR      OG1      OH1     -0.660000       13.9834           0
      6411 PROA     696      THR      HG1      H        0.430000       3.02400           0
      6412 PROA     696      THR      CG2      CT3     -0.270000       5.96300           0
      6413 PROA     696      THR      HG21     HA3      0.900000E-01   3.02400           0
      6414 PROA     696      THR      HG22     HA3      0.900000E-01   3.02400           0
      6415 PROA     696      THR      HG23     HA3      0.900000E-01   3.02400           0
      6416 PROA     696      THR      C        C        0.510000       12.0110           0
      6417 PROA     696      THR      O        O       -0.510000       15.9994           0
      6418 PROA     697      ASP      N        NH1     -0.470000       11.9910           0
      6419 PROA     697      ASP      HN       H        0.310000       3.02400           0
      6420 PROA     697      ASP      CA       CT1      0.700000E-01   9.99500           0
      6421 PROA     697      ASP      HA       HB1      0.900000E-01   3.02400           0
      6422 PROA     697      ASP      CB       CT2A    -0.280000       7.97900           0
      6423 PROA     697      ASP      HB1      HA2      0.900000E-01   3.02400           0
      6424 PROA     697      ASP      HB2      HA2      0.900000E-01   3.02400           0
      6425 PROA     697      ASP      CG       CC       0.620000       12.0110           0
      6426 PROA     697      ASP      OD1      OC      -0.760000       15.9994           0
      6427 PROA     697      ASP      OD2      OC      -0.760000       15.9994           0
      6428 PROA     697      ASP      C        C        0.510000       12.0110           0
      6429 PROA     697      ASP      O        O       -0.510000       15.9994           0
      6430 PROA     698      LYS      N        NH1     -0.470000       11.9910           0
      6431 PROA     698      LYS      HN       H        0.310000       3.02400           0
      6432 PROA     698      LYS      CA       CT1      0.700000E-01   9.99500           0
      6433 PROA     698      LYS      HA       HB1      0.900000E-01   3.02400           0
      6434 PROA     698      LYS      CB       CT2     -0.180000       7.97900           0
      6435 PROA     698      LYS      HB1      HA2      0.900000E-01   3.02400           0
      6436 PROA     698      LYS      HB2      HA2      0.900000E-01   3.02400           0
      6437 PROA     698      LYS      CG       CT2     -0.180000       7.97900           0
      6438 PROA     698      LYS      HG1      HA2      0.900000E-01   3.02400           0
      6439 PROA     698      LYS      HG2      HA2      0.900000E-01   3.02400           0
      6440 PROA     698      LYS      CD       CT2     -0.180000       7.97900           0
      6441 PROA     698      LYS      HD1      HA2      0.900000E-01   3.02400           0
      6442 PROA     698      LYS      HD2      HA2      0.900000E-01   3.02400           0
      6443 PROA     698      LYS      CE       CT2      0.210000       7.97900           0
      6444 PROA     698      LYS      HE1      HA2      0.500000E-01   3.02400           0
      6445 PROA     698      LYS      HE2      HA2      0.500000E-01   3.02400           0
      6446 PROA     698      LYS      NZ       NH3     -0.300000       7.95900           0
      6447 PROA     698      LYS      HZ1      HC       0.330000       3.02400           0
      6448 PROA     698      LYS      HZ2      HC       0.330000       3.02400           0
      6449 PROA     698      LYS      HZ3      HC       0.330000       3.02400           0
      6450 PROA     698      LYS      C        C        0.510000       12.0110           0
      6451 PROA     698      LYS      O        O       -0.510000       15.9994           0
      6452 PROA     699      ILE      N        NH1     -0.470000       11.9910           0
      6453 PROA     699      ILE      HN       H        0.310000       3.02400           0
      6454 PROA     699      ILE      CA       CT1      0.700000E-01   9.99500           0
      6455 PROA     699      ILE      HA       HB1      0.900000E-01   3.02400           0
      6456 PROA     699      ILE      CB       CT1     -0.900000E-01   9.99500           0
      6457 PROA     699      ILE      HB       HA1      0.900000E-01   3.02400           0
      6458 PROA     699      ILE      CG2      CT3     -0.270000       5.96300           0
      6459 PROA     699      ILE      HG21     HA3      0.900000E-01   3.02400           0
      6460 PROA     699      ILE      HG22     HA3      0.900000E-01   3.02400           0
      6461 PROA     699      ILE      HG23     HA3      0.900000E-01   3.02400           0
      6462 PROA     699      ILE      CG1      CT2     -0.180000       7.97900           0
      6463 PROA     699      ILE      HG11     HA2      0.900000E-01   3.02400           0
      6464 PROA     699      ILE      HG12     HA2      0.900000E-01   3.02400           0
      6465 PROA     699      ILE      CD       CT3     -0.270000       5.96300           0
      6466 PROA     699      ILE      HD1      HA3      0.900000E-01   3.02400           0
      6467 PROA     699      ILE      HD2      HA3      0.900000E-01   3.02400           0
      6468 PROA     699      ILE      HD3      HA3      0.900000E-01   3.02400           0
      6469 PROA     699      ILE      C        C        0.510000       12.0110           0
      6470 PROA     699      ILE      O        O       -0.510000       15.9994           0
      6471 PROA     700      GLY      N        NH1     -0.470000       11.9910           0
      6472 PROA     700      GLY      HN       H        0.310000       3.02400           0
      6473 PROA     700      GLY      CA       CT2     -0.200000E-01   7.97900           0
      6474 PROA     700      GLY      HA1      HB2      0.900000E-01   3.02400           0
      6475 PROA     700      GLY      HA2      HB2      0.900000E-01   3.02400           0
      6476 PROA     700      GLY      C        C        0.510000       12.0110           0
      6477 PROA     700      GLY      O        O       -0.510000       15.9994           0
      6478 PROA     701      LEU      N        NH1     -0.470000       11.9910           0
      6479 PROA     701      LEU      HN       H        0.310000       3.02400           0
      6480 PROA     701      LEU      CA       CT1      0.700000E-01   9.99500           0
      6481 PROA     701      LEU      HA       HB1      0.900000E-01   3.02400           0
      6482 PROA     701      LEU      CB       CT2     -0.180000       7.97900           0
      6483 PROA     701      LEU      HB1      HA2      0.900000E-01   3.02400           0
      6484 PROA     701      LEU      HB2      HA2      0.900000E-01   3.02400           0
      6485 PROA     701      LEU      CG       CT1     -0.900000E-01   9.99500           0
      6486 PROA     701      LEU      HG       HA1      0.900000E-01   3.02400           0
      6487 PROA     701      LEU      CD1      CT3     -0.270000       5.96300           0
      6488 PROA     701      LEU      HD11     HA3      0.900000E-01   3.02400           0
      6489 PROA     701      LEU      HD12     HA3      0.900000E-01   3.02400           0
      6490 PROA     701      LEU      HD13     HA3      0.900000E-01   3.02400           0
      6491 PROA     701      LEU      CD2      CT3     -0.270000       5.96300           0
      6492 PROA     701      LEU      HD21     HA3      0.900000E-01   3.02400           0
      6493 PROA     701      LEU      HD22     HA3      0.900000E-01   3.02400           0
      6494 PROA     701      LEU      HD23     HA3      0.900000E-01   3.02400           0
      6495 PROA     701      LEU      C        C        0.510000       12.0110           0
      6496 PROA     701      LEU      O        O       -0.510000       15.9994           0
      6497 PROA     702      ARG      N        NH1     -0.470000       11.9910           0
      6498 PROA     702      ARG      HN       H        0.310000       3.02400           0
      6499 PROA     702      ARG      CA       CT1      0.700000E-01   9.99500           0
      6500 PROA     702      ARG      HA       HB1      0.900000E-01   3.02400           0
      6501 PROA     702      ARG      CB       CT2     -0.180000       7.97900           0
      6502 PROA     702      ARG      HB1      HA2      0.900000E-01   3.02400           0
      6503 PROA     702      ARG      HB2      HA2      0.900000E-01   3.02400           0
      6504 PROA     702      ARG      CG       CT2     -0.180000       7.97900           0
      6505 PROA     702      ARG      HG1      HA2      0.900000E-01   3.02400           0
      6506 PROA     702      ARG      HG2      HA2      0.900000E-01   3.02400           0
      6507 PROA     702      ARG      CD       CT2      0.200000       7.97900           0
      6508 PROA     702      ARG      HD1      HA2      0.900000E-01   3.02400           0
      6509 PROA     702      ARG      HD2      HA2      0.900000E-01   3.02400           0
      6510 PROA     702      ARG      NE       NC2     -0.700000       11.9910           0
      6511 PROA     702      ARG      HE       HC       0.440000       3.02400           0
      6512 PROA     702      ARG      CZ       C        0.640000       12.0110           0
      6513 PROA     702      ARG      NH1      NC2     -0.800000       9.97500           0
      6514 PROA     702      ARG      HH11     HC       0.460000       3.02400           0
      6515 PROA     702      ARG      HH12     HC       0.460000       3.02400           0
      6516 PROA     702      ARG      NH2      NC2     -0.800000       9.97500           0
      6517 PROA     702      ARG      HH21     HC       0.460000       3.02400           0
      6518 PROA     702      ARG      HH22     HC       0.460000       3.02400           0
      6519 PROA     702      ARG      C        C        0.510000       12.0110           0
      6520 PROA     702      ARG      O        O       -0.510000       15.9994           0
      6521 PROA     703      LEU      N        NH1     -0.470000       11.9910           0
      6522 PROA     703      LEU      HN       H        0.310000       3.02400           0
      6523 PROA     703      LEU      CA       CT1      0.700000E-01   9.99500           0
      6524 PROA     703      LEU      HA       HB1      0.900000E-01   3.02400           0
      6525 PROA     703      LEU      CB       CT2     -0.180000       7.97900           0
      6526 PROA     703      LEU      HB1      HA2      0.900000E-01   3.02400           0
      6527 PROA     703      LEU      HB2      HA2      0.900000E-01   3.02400           0
      6528 PROA     703      LEU      CG       CT1     -0.900000E-01   9.99500           0
      6529 PROA     703      LEU      HG       HA1      0.900000E-01   3.02400           0
      6530 PROA     703      LEU      CD1      CT3     -0.270000       5.96300           0
      6531 PROA     703      LEU      HD11     HA3      0.900000E-01   3.02400           0
      6532 PROA     703      LEU      HD12     HA3      0.900000E-01   3.02400           0
      6533 PROA     703      LEU      HD13     HA3      0.900000E-01   3.02400           0
      6534 PROA     703      LEU      CD2      CT3     -0.270000       5.96300           0
      6535 PROA     703      LEU      HD21     HA3      0.900000E-01   3.02400           0
      6536 PROA     703      LEU      HD22     HA3      0.900000E-01   3.02400           0
      6537 PROA     703      LEU      HD23     HA3      0.900000E-01   3.02400           0
      6538 PROA     703      LEU      C        C        0.510000       12.0110           0
      6539 PROA     703      LEU      O        O       -0.510000       15.9994           0
      6540 PROA     704      ASP      N        NH1     -0.470000       11.9910           0
      6541 PROA     704      ASP      HN       H        0.310000       3.02400           0
      6542 PROA     704      ASP      CA       CT1      0.700000E-01   9.99500           0
      6543 PROA     704      ASP      HA       HB1      0.900000E-01   3.02400           0
      6544 PROA     704      ASP      CB       CT2A    -0.280000       7.97900           0
      6545 PROA     704      ASP      HB1      HA2      0.900000E-01   3.02400           0
      6546 PROA     704      ASP      HB2      HA2      0.900000E-01   3.02400           0
      6547 PROA     704      ASP      CG       CC       0.620000       12.0110           0
      6548 PROA     704      ASP      OD1      OC      -0.760000       15.9994           0
      6549 PROA     704      ASP      OD2      OC      -0.760000       15.9994           0
      6550 PROA     704      ASP      C        C        0.510000       12.0110           0
      6551 PROA     704      ASP      O        O       -0.510000       15.9994           0
      6552 PROA     705      TYR      N        NH1     -0.470000       11.9910           0
      6553 PROA     705      TYR      HN       H        0.310000       3.02400           0
      6554 PROA     705      TYR      CA       CT1      0.700000E-01   9.99500           0
      6555 PROA     705      TYR      HA       HB1      0.900000E-01   3.02400           0
      6556 PROA     705      TYR      CB       CT2     -0.180000       7.97900           0
      6557 PROA     705      TYR      HB1      HA2      0.900000E-01   3.02400           0
      6558 PROA     705      TYR      HB2      HA2      0.900000E-01   3.02400           0
      6559 PROA     705      TYR      CG       CA       0.000000       12.0110           0
      6560 PROA     705      TYR      CD1      CA      -0.115000       9.99500           0
      6561 PROA     705      TYR      HD1      HP       0.115000       3.02400           0
      6562 PROA     705      TYR      CE1      CA      -0.115000       9.99500           0
      6563 PROA     705      TYR      HE1      HP       0.115000       3.02400           0
      6564 PROA     705      TYR      CZ       CA       0.110000       12.0110           0
      6565 PROA     705      TYR      OH       OH1     -0.540000       13.9834           0
      6566 PROA     705      TYR      HH       H        0.430000       3.02400           0
      6567 PROA     705      TYR      CD2      CA      -0.115000       9.99500           0
      6568 PROA     705      TYR      HD2      HP       0.115000       3.02400           0
      6569 PROA     705      TYR      CE2      CA      -0.115000       9.99500           0
      6570 PROA     705      TYR      HE2      HP       0.115000       3.02400           0
      6571 PROA     705      TYR      C        C        0.510000       12.0110           0
      6572 PROA     705      TYR      O        O       -0.510000       15.9994           0
      6573 PROA     706      LEU      N        NH1     -0.470000       11.9910           0
      6574 PROA     706      LEU      HN       H        0.310000       3.02400           0
      6575 PROA     706      LEU      CA       CT1      0.700000E-01   9.99500           0
      6576 PROA     706      LEU      HA       HB1      0.900000E-01   3.02400           0
      6577 PROA     706      LEU      CB       CT2     -0.180000       7.97900           0
      6578 PROA     706      LEU      HB1      HA2      0.900000E-01   3.02400           0
      6579 PROA     706      LEU      HB2      HA2      0.900000E-01   3.02400           0
      6580 PROA     706      LEU      CG       CT1     -0.900000E-01   9.99500           0
      6581 PROA     706      LEU      HG       HA1      0.900000E-01   3.02400           0
      6582 PROA     706      LEU      CD1      CT3     -0.270000       5.96300           0
      6583 PROA     706      LEU      HD11     HA3      0.900000E-01   3.02400           0
      6584 PROA     706      LEU      HD12     HA3      0.900000E-01   3.02400           0
      6585 PROA     706      LEU      HD13     HA3      0.900000E-01   3.02400           0
      6586 PROA     706      LEU      CD2      CT3     -0.270000       5.96300           0
      6587 PROA     706      LEU      HD21     HA3      0.900000E-01   3.02400           0
      6588 PROA     706      LEU      HD22     HA3      0.900000E-01   3.02400           0
      6589 PROA     706      LEU      HD23     HA3      0.900000E-01   3.02400           0
      6590 PROA     706      LEU      C        C        0.510000       12.0110           0
      6591 PROA     706      LEU      O        O       -0.510000       15.9994           0
      6592 PROA     707      PRO      N        N       -0.290000       14.0070           0
      6593 PROA     707      PRO      CD       CP3      0.000000       7.97900           0
      6594 PROA     707      PRO      HD1      HA2      0.900000E-01   3.02400           0
      6595 PROA     707      PRO      HD2      HA2      0.900000E-01   3.02400           0
      6596 PROA     707      PRO      CA       CP1      0.200000E-01   9.99500           0
      6597 PROA     707      PRO      HA       HB1      0.900000E-01   3.02400           0
      6598 PROA     707      PRO      CB       CP2     -0.180000       7.97900           0
      6599 PROA     707      PRO      HB1      HA2      0.900000E-01   3.02400           0
      6600 PROA     707      PRO      HB2      HA2      0.900000E-01   3.02400           0
      6601 PROA     707      PRO      CG       CP2     -0.180000       7.97900           0
      6602 PROA     707      PRO      HG1      HA2      0.900000E-01   3.02400           0
      6603 PROA     707      PRO      HG2      HA2      0.900000E-01   3.02400           0
      6604 PROA     707      PRO      C        C        0.510000       12.0110           0
      6605 PROA     707      PRO      O        O       -0.510000       15.9994           0
      6606 PROA     708      THR      N        NH1     -0.470000       11.9910           0
      6607 PROA     708      THR      HN       H        0.310000       3.02400           0
      6608 PROA     708      THR      CA       CT1      0.700000E-01   9.99500           0
      6609 PROA     708      THR      HA       HB1      0.900000E-01   3.02400           0
      6610 PROA     708      THR      CB       CT1      0.140000       9.99500           0
      6611 PROA     708      THR      HB       HA1      0.900000E-01   3.02400           0
      6612 PROA     708      THR      OG1      OH1     -0.660000       13.9834           0
      6613 PROA     708      THR      HG1      H        0.430000       3.02400           0
      6614 PROA     708      THR      CG2      CT3     -0.270000       5.96300           0
      6615 PROA     708      THR      HG21     HA3      0.900000E-01   3.02400           0
      6616 PROA     708      THR      HG22     HA3      0.900000E-01   3.02400           0
      6617 PROA     708      THR      HG23     HA3      0.900000E-01   3.02400           0
      6618 PROA     708      THR      C        C        0.510000       12.0110           0
      6619 PROA     708      THR      O        O       -0.510000       15.9994           0
      6620 PROA     709      PHE      N        NH1     -0.470000       11.9910           0
      6621 PROA     709      PHE      HN       H        0.310000       3.02400           0
      6622 PROA     709      PHE      CA       CT1      0.700000E-01   9.99500           0
      6623 PROA     709      PHE      HA       HB1      0.900000E-01   3.02400           0
      6624 PROA     709      PHE      CB       CT2     -0.180000       7.97900           0
      6625 PROA     709      PHE      HB1      HA2      0.900000E-01   3.02400           0
      6626 PROA     709      PHE      HB2      HA2      0.900000E-01   3.02400           0
      6627 PROA     709      PHE      CG       CA       0.000000       12.0110           0
      6628 PROA     709      PHE      CD1      CA      -0.115000       9.99500           0
      6629 PROA     709      PHE      HD1      HP       0.115000       3.02400           0
      6630 PROA     709      PHE      CE1      CA      -0.115000       9.99500           0
      6631 PROA     709      PHE      HE1      HP       0.115000       3.02400           0
      6632 PROA     709      PHE      CZ       CA      -0.115000       9.99500           0
      6633 PROA     709      PHE      HZ       HP       0.115000       3.02400           0
      6634 PROA     709      PHE      CD2      CA      -0.115000       9.99500           0
      6635 PROA     709      PHE      HD2      HP       0.115000       3.02400           0
      6636 PROA     709      PHE      CE2      CA      -0.115000       9.99500           0
      6637 PROA     709      PHE      HE2      HP       0.115000       3.02400           0
      6638 PROA     709      PHE      C        C        0.510000       12.0110           0
      6639 PROA     709      PHE      O        O       -0.510000       15.9994           0
      6640 PROA     710      ARG      N        NH1     -0.470000       11.9910           0
      6641 PROA     710      ARG      HN       H        0.310000       3.02400           0
      6642 PROA     710      ARG      CA       CT1      0.700000E-01   9.99500           0
      6643 PROA     710      ARG      HA       HB1      0.900000E-01   3.02400           0
      6644 PROA     710      ARG      CB       CT2     -0.180000       7.97900           0
      6645 PROA     710      ARG      HB1      HA2      0.900000E-01   3.02400           0
      6646 PROA     710      ARG      HB2      HA2      0.900000E-01   3.02400           0
      6647 PROA     710      ARG      CG       CT2     -0.180000       7.97900           0
      6648 PROA     710      ARG      HG1      HA2      0.900000E-01   3.02400           0
      6649 PROA     710      ARG      HG2      HA2      0.900000E-01   3.02400           0
      6650 PROA     710      ARG      CD       CT2      0.200000       7.97900           0
      6651 PROA     710      ARG      HD1      HA2      0.900000E-01   3.02400           0
      6652 PROA     710      ARG      HD2      HA2      0.900000E-01   3.02400           0
      6653 PROA     710      ARG      NE       NC2     -0.700000       11.9910           0
      6654 PROA     710      ARG      HE       HC       0.440000       3.02400           0
      6655 PROA     710      ARG      CZ       C        0.640000       12.0110           0
      6656 PROA     710      ARG      NH1      NC2     -0.800000       9.97500           0
      6657 PROA     710      ARG      HH11     HC       0.460000       3.02400           0
      6658 PROA     710      ARG      HH12     HC       0.460000       3.02400           0
      6659 PROA     710      ARG      NH2      NC2     -0.800000       9.97500           0
      6660 PROA     710      ARG      HH21     HC       0.460000       3.02400           0
      6661 PROA     710      ARG      HH22     HC       0.460000       3.02400           0
      6662 PROA     710      ARG      C        C        0.510000       12.0110           0
      6663 PROA     710      ARG      O        O       -0.510000       15.9994           0
      6664 PROA     711      LYS      N        NH1     -0.470000       11.9910           0
      6665 PROA     711      LYS      HN       H        0.310000       3.02400           0
      6666 PROA     711      LYS      CA       CT1      0.700000E-01   9.99500           0
      6667 PROA     711      LYS      HA       HB1      0.900000E-01   3.02400           0
      6668 PROA     711      LYS      CB       CT2     -0.180000       7.97900           0
      6669 PROA     711      LYS      HB1      HA2      0.900000E-01   3.02400           0
      6670 PROA     711      LYS      HB2      HA2      0.900000E-01   3.02400           0
      6671 PROA     711      LYS      CG       CT2     -0.180000       7.97900           0
      6672 PROA     711      LYS      HG1      HA2      0.900000E-01   3.02400           0
      6673 PROA     711      LYS      HG2      HA2      0.900000E-01   3.02400           0
      6674 PROA     711      LYS      CD       CT2     -0.180000       7.97900           0
      6675 PROA     711      LYS      HD1      HA2      0.900000E-01   3.02400           0
      6676 PROA     711      LYS      HD2      HA2      0.900000E-01   3.02400           0
      6677 PROA     711      LYS      CE       CT2      0.210000       7.97900           0
      6678 PROA     711      LYS      HE1      HA2      0.500000E-01   3.02400           0
      6679 PROA     711      LYS      HE2      HA2      0.500000E-01   3.02400           0
      6680 PROA     711      LYS      NZ       NH3     -0.300000       7.95900           0
      6681 PROA     711      LYS      HZ1      HC       0.330000       3.02400           0
      6682 PROA     711      LYS      HZ2      HC       0.330000       3.02400           0
      6683 PROA     711      LYS      HZ3      HC       0.330000       3.02400           0
      6684 PROA     711      LYS      C        C        0.510000       12.0110           0
      6685 PROA     711      LYS      O        O       -0.510000       15.9994           0
      6686 PROA     712      ARG      N        NH1     -0.470000       11.9910           0
      6687 PROA     712      ARG      HN       H        0.310000       3.02400           0
      6688 PROA     712      ARG      CA       CT1      0.700000E-01   9.99500           0
      6689 PROA     712      ARG      HA       HB1      0.900000E-01   3.02400           0
      6690 PROA     712      ARG      CB       CT2     -0.180000       7.97900           0
      6691 PROA     712      ARG      HB1      HA2      0.900000E-01   3.02400           0
      6692 PROA     712      ARG      HB2      HA2      0.900000E-01   3.02400           0
      6693 PROA     712      ARG      CG       CT2     -0.180000       7.97900           0
      6694 PROA     712      ARG      HG1      HA2      0.900000E-01   3.02400           0
      6695 PROA     712      ARG      HG2      HA2      0.900000E-01   3.02400           0
      6696 PROA     712      ARG      CD       CT2      0.200000       7.97900           0
      6697 PROA     712      ARG      HD1      HA2      0.900000E-01   3.02400           0
      6698 PROA     712      ARG      HD2      HA2      0.900000E-01   3.02400           0
      6699 PROA     712      ARG      NE       NC2     -0.700000       11.9910           0
      6700 PROA     712      ARG      HE       HC       0.440000       3.02400           0
      6701 PROA     712      ARG      CZ       C        0.640000       12.0110           0
      6702 PROA     712      ARG      NH1      NC2     -0.800000       9.97500           0
      6703 PROA     712      ARG      HH11     HC       0.460000       3.02400           0
      6704 PROA     712      ARG      HH12     HC       0.460000       3.02400           0
      6705 PROA     712      ARG      NH2      NC2     -0.800000       9.97500           0
      6706 PROA     712      ARG      HH21     HC       0.460000       3.02400           0
      6707 PROA     712      ARG      HH22     HC       0.460000       3.02400           0
      6708 PROA     712      ARG      C        C        0.510000       12.0110           0
      6709 PROA     712      ARG      O        O       -0.510000       15.9994           0
      6710 PROA     713      LEU      N        NH1     -0.470000       11.9910           0
      6711 PROA     713      LEU      HN       H        0.310000       3.02400           0
      6712 PROA     713      LEU      CA       CT1      0.700000E-01   9.99500           0
      6713 PROA     713      LEU      HA       HB1      0.900000E-01   3.02400           0
      6714 PROA     713      LEU      CB       CT2     -0.180000       7.97900           0
      6715 PROA     713      LEU      HB1      HA2      0.900000E-01   3.02400           0
      6716 PROA     713      LEU      HB2      HA2      0.900000E-01   3.02400           0
      6717 PROA     713      LEU      CG       CT1     -0.900000E-01   9.99500           0
      6718 PROA     713      LEU      HG       HA1      0.900000E-01   3.02400           0
      6719 PROA     713      LEU      CD1      CT3     -0.270000       5.96300           0
      6720 PROA     713      LEU      HD11     HA3      0.900000E-01   3.02400           0
      6721 PROA     713      LEU      HD12     HA3      0.900000E-01   3.02400           0
      6722 PROA     713      LEU      HD13     HA3      0.900000E-01   3.02400           0
      6723 PROA     713      LEU      CD2      CT3     -0.270000       5.96300           0
      6724 PROA     713      LEU      HD21     HA3      0.900000E-01   3.02400           0
      6725 PROA     713      LEU      HD22     HA3      0.900000E-01   3.02400           0
      6726 PROA     713      LEU      HD23     HA3      0.900000E-01   3.02400           0
      6727 PROA     713      LEU      C        C        0.510000       12.0110           0
      6728 PROA     713      LEU      O        O       -0.510000       15.9994           0
      6729 PROA     714      LEU      N        NH1     -0.470000       11.9910           0
      6730 PROA     714      LEU      HN       H        0.310000       3.02400           0
      6731 PROA     714      LEU      CA       CT1      0.700000E-01   9.99500           0
      6732 PROA     714      LEU      HA       HB1      0.900000E-01   3.02400           0
      6733 PROA     714      LEU      CB       CT2     -0.180000       7.97900           0
      6734 PROA     714      LEU      HB1      HA2      0.900000E-01   3.02400           0
      6735 PROA     714      LEU      HB2      HA2      0.900000E-01   3.02400           0
      6736 PROA     714      LEU      CG       CT1     -0.900000E-01   9.99500           0
      6737 PROA     714      LEU      HG       HA1      0.900000E-01   3.02400           0
      6738 PROA     714      LEU      CD1      CT3     -0.270000       5.96300           0
      6739 PROA     714      LEU      HD11     HA3      0.900000E-01   3.02400           0
      6740 PROA     714      LEU      HD12     HA3      0.900000E-01   3.02400           0
      6741 PROA     714      LEU      HD13     HA3      0.900000E-01   3.02400           0
      6742 PROA     714      LEU      CD2      CT3     -0.270000       5.96300           0
      6743 PROA     714      LEU      HD21     HA3      0.900000E-01   3.02400           0
      6744 PROA     714      LEU      HD22     HA3      0.900000E-01   3.02400           0
      6745 PROA     714      LEU      HD23     HA3      0.900000E-01   3.02400           0
      6746 PROA     714      LEU      C        C        0.510000       12.0110           0
      6747 PROA     714      LEU      O        O       -0.510000       15.9994           0
      6748 PROA     715      ASP      N        NH1     -0.470000       11.9910           0
      6749 PROA     715      ASP      HN       H        0.310000       3.02400           0
      6750 PROA     715      ASP      CA       CT1      0.700000E-01   9.99500           0
      6751 PROA     715      ASP      HA       HB1      0.900000E-01   3.02400           0
      6752 PROA     715      ASP      CB       CT2A    -0.280000       7.97900           0
      6753 PROA     715      ASP      HB1      HA2      0.900000E-01   3.02400           0
      6754 PROA     715      ASP      HB2      HA2      0.900000E-01   3.02400           0
      6755 PROA     715      ASP      CG       CC       0.620000       12.0110           0
      6756 PROA     715      ASP      OD1      OC      -0.760000       15.9994           0
      6757 PROA     715      ASP      OD2      OC      -0.760000       15.9994           0
      6758 PROA     715      ASP      C        C        0.510000       12.0110           0
      6759 PROA     715      ASP      O        O       -0.510000       15.9994           0
      6760 PROA     716      PRO      N        N       -0.290000       14.0070           0
      6761 PROA     716      PRO      CD       CP3      0.000000       7.97900           0
      6762 PROA     716      PRO      HD1      HA2      0.900000E-01   3.02400           0
      6763 PROA     716      PRO      HD2      HA2      0.900000E-01   3.02400           0
      6764 PROA     716      PRO      CA       CP1      0.200000E-01   9.99500           0
      6765 PROA     716      PRO      HA       HB1      0.900000E-01   3.02400           0
      6766 PROA     716      PRO      CB       CP2     -0.180000       7.97900           0
      6767 PROA     716      PRO      HB1      HA2      0.900000E-01   3.02400           0
      6768 PROA     716      PRO      HB2      HA2      0.900000E-01   3.02400           0
      6769 PROA     716      PRO      CG       CP2     -0.180000       7.97900           0
      6770 PROA     716      PRO      HG1      HA2      0.900000E-01   3.02400           0
      6771 PROA     716      PRO      HG2      HA2      0.900000E-01   3.02400           0
      6772 PROA     716      PRO      C        C        0.510000       12.0110           0
      6773 PROA     716      PRO      O        O       -0.510000       15.9994           0
      6774 PROA     717      PHE      N        NH1     -0.470000       11.9910           0
      6775 PROA     717      PHE      HN       H        0.310000       3.02400           0
      6776 PROA     717      PHE      CA       CT1      0.700000E-01   9.99500           0
      6777 PROA     717      PHE      HA       HB1      0.900000E-01   3.02400           0
      6778 PROA     717      PHE      CB       CT2     -0.180000       7.97900           0
      6779 PROA     717      PHE      HB1      HA2      0.900000E-01   3.02400           0
      6780 PROA     717      PHE      HB2      HA2      0.900000E-01   3.02400           0
      6781 PROA     717      PHE      CG       CA       0.000000       12.0110           0
      6782 PROA     717      PHE      CD1      CA      -0.115000       9.99500           0
      6783 PROA     717      PHE      HD1      HP       0.115000       3.02400           0
      6784 PROA     717      PHE      CE1      CA      -0.115000       9.99500           0
      6785 PROA     717      PHE      HE1      HP       0.115000       3.02400           0
      6786 PROA     717      PHE      CZ       CA      -0.115000       9.99500           0
      6787 PROA     717      PHE      HZ       HP       0.115000       3.02400           0
      6788 PROA     717      PHE      CD2      CA      -0.115000       9.99500           0
      6789 PROA     717      PHE      HD2      HP       0.115000       3.02400           0
      6790 PROA     717      PHE      CE2      CA      -0.115000       9.99500           0
      6791 PROA     717      PHE      HE2      HP       0.115000       3.02400           0
      6792 PROA     717      PHE      C        C        0.510000       12.0110           0
      6793 PROA     717      PHE      O        O       -0.510000       15.9994           0
      6794 PROA     718      LEU      N        NH1     -0.470000       11.9910           0
      6795 PROA     718      LEU      HN       H        0.310000       3.02400           0
      6796 PROA     718      LEU      CA       CT1      0.700000E-01   9.99500           0
      6797 PROA     718      LEU      HA       HB1      0.900000E-01   3.02400           0
      6798 PROA     718      LEU      CB       CT2     -0.180000       7.97900           0
      6799 PROA     718      LEU      HB1      HA2      0.900000E-01   3.02400           0
      6800 PROA     718      LEU      HB2      HA2      0.900000E-01   3.02400           0
      6801 PROA     718      LEU      CG       CT1     -0.900000E-01   9.99500           0
      6802 PROA     718      LEU      HG       HA1      0.900000E-01   3.02400           0
      6803 PROA     718      LEU      CD1      CT3     -0.270000       5.96300           0
      6804 PROA     718      LEU      HD11     HA3      0.900000E-01   3.02400           0
      6805 PROA     718      LEU      HD12     HA3      0.900000E-01   3.02400           0
      6806 PROA     718      LEU      HD13     HA3      0.900000E-01   3.02400           0
      6807 PROA     718      LEU      CD2      CT3     -0.270000       5.96300           0
      6808 PROA     718      LEU      HD21     HA3      0.900000E-01   3.02400           0
      6809 PROA     718      LEU      HD22     HA3      0.900000E-01   3.02400           0
      6810 PROA     718      LEU      HD23     HA3      0.900000E-01   3.02400           0
      6811 PROA     718      LEU      C        C        0.510000       12.0110           0
      6812 PROA     718      LEU      O        O       -0.510000       15.9994           0
      6813 PROA     719      LYS      N        NH1     -0.470000       11.9910           0
      6814 PROA     719      LYS      HN       H        0.310000       3.02400           0
      6815 PROA     719      LYS      CA       CT1      0.700000E-01   9.99500           0
      6816 PROA     719      LYS      HA       HB1      0.900000E-01   3.02400           0
      6817 PROA     719      LYS      CB       CT2     -0.180000       7.97900           0
      6818 PROA     719      LYS      HB1      HA2      0.900000E-01   3.02400           0
      6819 PROA     719      LYS      HB2      HA2      0.900000E-01   3.02400           0
      6820 PROA     719      LYS      CG       CT2     -0.180000       7.97900           0
      6821 PROA     719      LYS      HG1      HA2      0.900000E-01   3.02400           0
      6822 PROA     719      LYS      HG2      HA2      0.900000E-01   3.02400           0
      6823 PROA     719      LYS      CD       CT2     -0.180000       7.97900           0
      6824 PROA     719      LYS      HD1      HA2      0.900000E-01   3.02400           0
      6825 PROA     719      LYS      HD2      HA2      0.900000E-01   3.02400           0
      6826 PROA     719      LYS      CE       CT2      0.210000       7.97900           0
      6827 PROA     719      LYS      HE1      HA2      0.500000E-01   3.02400           0
      6828 PROA     719      LYS      HE2      HA2      0.500000E-01   3.02400           0
      6829 PROA     719      LYS      NZ       NH3     -0.300000       7.95900           0
      6830 PROA     719      LYS      HZ1      HC       0.330000       3.02400           0
      6831 PROA     719      LYS      HZ2      HC       0.330000       3.02400           0
      6832 PROA     719      LYS      HZ3      HC       0.330000       3.02400           0
      6833 PROA     719      LYS      C        C        0.510000       12.0110           0
      6834 PROA     719      LYS      O        O       -0.510000       15.9994           0
      6835 PROA     720      GLN      N        NH1     -0.470000       11.9910           0
      6836 PROA     720      GLN      HN       H        0.310000       3.02400           0
      6837 PROA     720      GLN      CA       CT1      0.700000E-01   9.99500           0
      6838 PROA     720      GLN      HA       HB1      0.900000E-01   3.02400           0
      6839 PROA     720      GLN      CB       CT2     -0.180000       7.97900           0
      6840 PROA     720      GLN      HB1      HA2      0.900000E-01   3.02400           0
      6841 PROA     720      GLN      HB2      HA2      0.900000E-01   3.02400           0
      6842 PROA     720      GLN      CG       CT2     -0.180000       7.97900           0
      6843 PROA     720      GLN      HG1      HA2      0.900000E-01   3.02400           0
      6844 PROA     720      GLN      HG2      HA2      0.900000E-01   3.02400           0
      6845 PROA     720      GLN      CD       CC       0.550000       12.0110           0
      6846 PROA     720      GLN      OE1      O       -0.550000       15.9994           0
      6847 PROA     720      GLN      NE2      NH2     -0.620000       9.97500           0
      6848 PROA     720      GLN      HE21     H        0.320000       3.02400           0
      6849 PROA     720      GLN      HE22     H        0.300000       3.02400           0
      6850 PROA     720      GLN      C        C        0.510000       12.0110           0
      6851 PROA     720      GLN      O        O       -0.510000       15.9994           0
      6852 PROA     721      GLY      N        NH1     -0.470000       11.9910           0
      6853 PROA     721      GLY      HN       H        0.310000       3.02400           0
      6854 PROA     721      GLY      CA       CT2     -0.200000E-01   7.97900           0
      6855 PROA     721      GLY      HA1      HB2      0.900000E-01   3.02400           0
      6856 PROA     721      GLY      HA2      HB2      0.900000E-01   3.02400           0
      6857 PROA     721      GLY      C        C        0.510000       12.0110           0
      6858 PROA     721      GLY      O        O       -0.510000       15.9994           0
      6859 PROA     722      ALA      N        NH1     -0.470000       11.9910           0
      6860 PROA     722      ALA      HN       H        0.310000       3.02400           0
      6861 PROA     722      ALA      CA       CT1      0.700000E-01   9.99500           0
      6862 PROA     722      ALA      HA       HB1      0.900000E-01   3.02400           0
      6863 PROA     722      ALA      CB       CT3     -0.270000       5.96300           0
      6864 PROA     722      ALA      HB1      HA3      0.900000E-01   3.02400           0
      6865 PROA     722      ALA      HB2      HA3      0.900000E-01   3.02400           0
      6866 PROA     722      ALA      HB3      HA3      0.900000E-01   3.02400           0
      6867 PROA     722      ALA      C        C        0.510000       12.0110           0
      6868 PROA     722      ALA      O        O       -0.510000       15.9994           0
      6869 PROA     723      ASP      N        NH1     -0.470000       11.9910           0
      6870 PROA     723      ASP      HN       H        0.310000       3.02400           0
      6871 PROA     723      ASP      CA       CT1      0.700000E-01   9.99500           0
      6872 PROA     723      ASP      HA       HB1      0.900000E-01   3.02400           0
      6873 PROA     723      ASP      CB       CT2A    -0.280000       7.97900           0
      6874 PROA     723      ASP      HB1      HA2      0.900000E-01   3.02400           0
      6875 PROA     723      ASP      HB2      HA2      0.900000E-01   3.02400           0
      6876 PROA     723      ASP      CG       CC       0.620000       12.0110           0
      6877 PROA     723      ASP      OD1      OC      -0.760000       15.9994           0
      6878 PROA     723      ASP      OD2      OC      -0.760000       15.9994           0
      6879 PROA     723      ASP      C        C        0.510000       12.0110           0
      6880 PROA     723      ASP      O        O       -0.510000       15.9994           0
      6881 PROA     724      ALA      N        NH1     -0.470000       11.9910           0
      6882 PROA     724      ALA      HN       H        0.310000       3.02400           0
      6883 PROA     724      ALA      CA       CT1      0.700000E-01   9.99500           0
      6884 PROA     724      ALA      HA       HB1      0.900000E-01   3.02400           0
      6885 PROA     724      ALA      CB       CT3     -0.270000       5.96300           0
      6886 PROA     724      ALA      HB1      HA3      0.900000E-01   3.02400           0
      6887 PROA     724      ALA      HB2      HA3      0.900000E-01   3.02400           0
      6888 PROA     724      ALA      HB3      HA3      0.900000E-01   3.02400           0
      6889 PROA     724      ALA      C        C        0.510000       12.0110           0
      6890 PROA     724      ALA      O        O       -0.510000       15.9994           0
      6891 PROA     725      ILE      N        NH1     -0.470000       11.9910           0
      6892 PROA     725      ILE      HN       H        0.310000       3.02400           0
      6893 PROA     725      ILE      CA       CT1      0.700000E-01   9.99500           0
      6894 PROA     725      ILE      HA       HB1      0.900000E-01   3.02400           0
      6895 PROA     725      ILE      CB       CT1     -0.900000E-01   9.99500           0
      6896 PROA     725      ILE      HB       HA1      0.900000E-01   3.02400           0
      6897 PROA     725      ILE      CG2      CT3     -0.270000       5.96300           0
      6898 PROA     725      ILE      HG21     HA3      0.900000E-01   3.02400           0
      6899 PROA     725      ILE      HG22     HA3      0.900000E-01   3.02400           0
      6900 PROA     725      ILE      HG23     HA3      0.900000E-01   3.02400           0
      6901 PROA     725      ILE      CG1      CT2     -0.180000       7.97900           0
      6902 PROA     725      ILE      HG11     HA2      0.900000E-01   3.02400           0
      6903 PROA     725      ILE      HG12     HA2      0.900000E-01   3.02400           0
      6904 PROA     725      ILE      CD       CT3     -0.270000       5.96300           0
      6905 PROA     725      ILE      HD1      HA3      0.900000E-01   3.02400           0
      6906 PROA     725      ILE      HD2      HA3      0.900000E-01   3.02400           0
      6907 PROA     725      ILE      HD3      HA3      0.900000E-01   3.02400           0
      6908 PROA     725      ILE      C        C        0.510000       12.0110           0
      6909 PROA     725      ILE      O        O       -0.510000       15.9994           0
      6910 PROA     726      SER      N        NH1     -0.470000       11.9910           0
      6911 PROA     726      SER      HN       H        0.310000       3.02400           0
      6912 PROA     726      SER      CA       CT1      0.700000E-01   9.99500           0
      6913 PROA     726      SER      HA       HB1      0.900000E-01   3.02400           0
      6914 PROA     726      SER      CB       CT2      0.500000E-01   7.97900           0
      6915 PROA     726      SER      HB1      HA2      0.900000E-01   3.02400           0
      6916 PROA     726      SER      HB2      HA2      0.900000E-01   3.02400           0
      6917 PROA     726      SER      OG       OH1     -0.660000       13.9834           0
      6918 PROA     726      SER      HG1      H        0.430000       3.02400           0
      6919 PROA     726      SER      C        C        0.510000       12.0110           0
      6920 PROA     726      SER      O        O       -0.510000       15.9994           0
      6921 PROA     727      SER      N        NH1     -0.470000       11.9910           0
      6922 PROA     727      SER      HN       H        0.310000       3.02400           0
      6923 PROA     727      SER      CA       CT1      0.700000E-01   9.99500           0
      6924 PROA     727      SER      HA       HB1      0.900000E-01   3.02400           0
      6925 PROA     727      SER      CB       CT2      0.500000E-01   7.97900           0
      6926 PROA     727      SER      HB1      HA2      0.900000E-01   3.02400           0
      6927 PROA     727      SER      HB2      HA2      0.900000E-01   3.02400           0
      6928 PROA     727      SER      OG       OH1     -0.660000       13.9834           0
      6929 PROA     727      SER      HG1      H        0.430000       3.02400           0
      6930 PROA     727      SER      C        C        0.510000       12.0110           0
      6931 PROA     727      SER      O        O       -0.510000       15.9994           0
      6932 PROA     728      VAL      N        NH1     -0.470000       11.9910           0
      6933 PROA     728      VAL      HN       H        0.310000       3.02400           0
      6934 PROA     728      VAL      CA       CT1      0.700000E-01   9.99500           0
      6935 PROA     728      VAL      HA       HB1      0.900000E-01   3.02400           0
      6936 PROA     728      VAL      CB       CT1     -0.900000E-01   9.99500           0
      6937 PROA     728      VAL      HB       HA1      0.900000E-01   3.02400           0
      6938 PROA     728      VAL      CG1      CT3     -0.270000       5.96300           0
      6939 PROA     728      VAL      HG11     HA3      0.900000E-01   3.02400           0
      6940 PROA     728      VAL      HG12     HA3      0.900000E-01   3.02400           0
      6941 PROA     728      VAL      HG13     HA3      0.900000E-01   3.02400           0
      6942 PROA     728      VAL      CG2      CT3     -0.270000       5.96300           0
      6943 PROA     728      VAL      HG21     HA3      0.900000E-01   3.02400           0
      6944 PROA     728      VAL      HG22     HA3      0.900000E-01   3.02400           0
      6945 PROA     728      VAL      HG23     HA3      0.900000E-01   3.02400           0
      6946 PROA     728      VAL      C        C        0.510000       12.0110           0
      6947 PROA     728      VAL      O        O       -0.510000       15.9994           0
      6948 PROA     729      ILE      N        NH1     -0.470000       11.9910           0
      6949 PROA     729      ILE      HN       H        0.310000       3.02400           0
      6950 PROA     729      ILE      CA       CT1      0.700000E-01   9.99500           0
      6951 PROA     729      ILE      HA       HB1      0.900000E-01   3.02400           0
      6952 PROA     729      ILE      CB       CT1     -0.900000E-01   9.99500           0
      6953 PROA     729      ILE      HB       HA1      0.900000E-01   3.02400           0
      6954 PROA     729      ILE      CG2      CT3     -0.270000       5.96300           0
      6955 PROA     729      ILE      HG21     HA3      0.900000E-01   3.02400           0
      6956 PROA     729      ILE      HG22     HA3      0.900000E-01   3.02400           0
      6957 PROA     729      ILE      HG23     HA3      0.900000E-01   3.02400           0
      6958 PROA     729      ILE      CG1      CT2     -0.180000       7.97900           0
      6959 PROA     729      ILE      HG11     HA2      0.900000E-01   3.02400           0
      6960 PROA     729      ILE      HG12     HA2      0.900000E-01   3.02400           0
      6961 PROA     729      ILE      CD       CT3     -0.270000       5.96300           0
      6962 PROA     729      ILE      HD1      HA3      0.900000E-01   3.02400           0
      6963 PROA     729      ILE      HD2      HA3      0.900000E-01   3.02400           0
      6964 PROA     729      ILE      HD3      HA3      0.900000E-01   3.02400           0
      6965 PROA     729      ILE      C        C        0.510000       12.0110           0
      6966 PROA     729      ILE      O        O       -0.510000       15.9994           0
      6967 PROA     730      GLU      N        NH1     -0.470000       11.9910           0
      6968 PROA     730      GLU      HN       H        0.310000       3.02400           0
      6969 PROA     730      GLU      CA       CT1      0.700000E-01   9.99500           0
      6970 PROA     730      GLU      HA       HB1      0.900000E-01   3.02400           0
      6971 PROA     730      GLU      CB       CT2A    -0.180000       7.97900           0
      6972 PROA     730      GLU      HB1      HA2      0.900000E-01   3.02400           0
      6973 PROA     730      GLU      HB2      HA2      0.900000E-01   3.02400           0
      6974 PROA     730      GLU      CG       CT2     -0.280000       7.97900           0
      6975 PROA     730      GLU      HG1      HA2      0.900000E-01   3.02400           0
      6976 PROA     730      GLU      HG2      HA2      0.900000E-01   3.02400           0
      6977 PROA     730      GLU      CD       CC       0.620000       12.0110           0
      6978 PROA     730      GLU      OE1      OC      -0.760000       15.9994           0
      6979 PROA     730      GLU      OE2      OC      -0.760000       15.9994           0
      6980 PROA     730      GLU      C        C        0.510000       12.0110           0
      6981 PROA     730      GLU      O        O       -0.510000       15.9994           0
      6982 PROA     731      VAL      N        NH1     -0.470000       11.9910           0
      6983 PROA     731      VAL      HN       H        0.310000       3.02400           0
      6984 PROA     731      VAL      CA       CT1      0.700000E-01   9.99500           0
      6985 PROA     731      VAL      HA       HB1      0.900000E-01   3.02400           0
      6986 PROA     731      VAL      CB       CT1     -0.900000E-01   9.99500           0
      6987 PROA     731      VAL      HB       HA1      0.900000E-01   3.02400           0
      6988 PROA     731      VAL      CG1      CT3     -0.270000       5.96300           0
      6989 PROA     731      VAL      HG11     HA3      0.900000E-01   3.02400           0
      6990 PROA     731      VAL      HG12     HA3      0.900000E-01   3.02400           0
      6991 PROA     731      VAL      HG13     HA3      0.900000E-01   3.02400           0
      6992 PROA     731      VAL      CG2      CT3     -0.270000       5.96300           0
      6993 PROA     731      VAL      HG21     HA3      0.900000E-01   3.02400           0
      6994 PROA     731      VAL      HG22     HA3      0.900000E-01   3.02400           0
      6995 PROA     731      VAL      HG23     HA3      0.900000E-01   3.02400           0
      6996 PROA     731      VAL      C        C        0.510000       12.0110           0
      6997 PROA     731      VAL      O        O       -0.510000       15.9994           0
      6998 PROA     732      MET      N        NH1     -0.470000       11.9910           0
      6999 PROA     732      MET      HN       H        0.310000       3.02400           0
      7000 PROA     732      MET      CA       CT1      0.700000E-01   9.99500           0
      7001 PROA     732      MET      HA       HB1      0.900000E-01   3.02400           0
      7002 PROA     732      MET      CB       CT2     -0.180000       7.97900           0
      7003 PROA     732      MET      HB1      HA2      0.900000E-01   3.02400           0
      7004 PROA     732      MET      HB2      HA2      0.900000E-01   3.02400           0
      7005 PROA     732      MET      CG       CT2     -0.140000       7.97900           0
      7006 PROA     732      MET      HG1      HA2      0.900000E-01   3.02400           0
      7007 PROA     732      MET      HG2      HA2      0.900000E-01   3.02400           0
      7008 PROA     732      MET      SD       S       -0.900000E-01   32.0600           0
      7009 PROA     732      MET      CE       CT3     -0.220000       5.96300           0
      7010 PROA     732      MET      HE1      HA3      0.900000E-01   3.02400           0
      7011 PROA     732      MET      HE2      HA3      0.900000E-01   3.02400           0
      7012 PROA     732      MET      HE3      HA3      0.900000E-01   3.02400           0
      7013 PROA     732      MET      C        C        0.510000       12.0110           0
      7014 PROA     732      MET      O        O       -0.510000       15.9994           0
      7015 PROA     733      ASP      N        NH1     -0.470000       11.9910           0
      7016 PROA     733      ASP      HN       H        0.310000       3.02400           0
      7017 PROA     733      ASP      CA       CT1      0.700000E-01   9.99500           0
      7018 PROA     733      ASP      HA       HB1      0.900000E-01   3.02400           0
      7019 PROA     733      ASP      CB       CT2A    -0.280000       7.97900           0
      7020 PROA     733      ASP      HB1      HA2      0.900000E-01   3.02400           0
      7021 PROA     733      ASP      HB2      HA2      0.900000E-01   3.02400           0
      7022 PROA     733      ASP      CG       CC       0.620000       12.0110           0
      7023 PROA     733      ASP      OD1      OC      -0.760000       15.9994           0
      7024 PROA     733      ASP      OD2      OC      -0.760000       15.9994           0
      7025 PROA     733      ASP      C        C        0.510000       12.0110           0
      7026 PROA     733      ASP      O        O       -0.510000       15.9994           0
      7027 PROA     734      ASP      N        NH1     -0.470000       11.9910           0
      7028 PROA     734      ASP      HN       H        0.310000       3.02400           0
      7029 PROA     734      ASP      CA       CT1      0.700000E-01   9.99500           0
      7030 PROA     734      ASP      HA       HB1      0.900000E-01   3.02400           0
      7031 PROA     734      ASP      CB       CT2A    -0.280000       7.97900           0
      7032 PROA     734      ASP      HB1      HA2      0.900000E-01   3.02400           0
      7033 PROA     734      ASP      HB2      HA2      0.900000E-01   3.02400           0
      7034 PROA     734      ASP      CG       CC       0.620000       12.0110           0
      7035 PROA     734      ASP      OD1      OC      -0.760000       15.9994           0
      7036 PROA     734      ASP      OD2      OC      -0.760000       15.9994           0
      7037 PROA     734      ASP      C        C        0.510000       12.0110           0
      7038 PROA     734      ASP      O        O       -0.510000       15.9994           0
      7039 PROA     735      TYR      N        NH1     -0.470000       11.9910           0
      7040 PROA     735      TYR      HN       H        0.310000       3.02400           0
      7041 PROA     735      TYR      CA       CT1      0.700000E-01   9.99500           0
      7042 PROA     735      TYR      HA       HB1      0.900000E-01   3.02400           0
      7043 PROA     735      TYR      CB       CT2     -0.180000       7.97900           0
      7044 PROA     735      TYR      HB1      HA2      0.900000E-01   3.02400           0
      7045 PROA     735      TYR      HB2      HA2      0.900000E-01   3.02400           0
      7046 PROA     735      TYR      CG       CA       0.000000       12.0110           0
      7047 PROA     735      TYR      CD1      CA      -0.115000       9.99500           0
      7048 PROA     735      TYR      HD1      HP       0.115000       3.02400           0
      7049 PROA     735      TYR      CE1      CA      -0.115000       9.99500           0
      7050 PROA     735      TYR      HE1      HP       0.115000       3.02400           0
      7051 PROA     735      TYR      CZ       CA       0.110000       12.0110           0
      7052 PROA     735      TYR      OH       OH1     -0.540000       13.9834           0
      7053 PROA     735      TYR      HH       H        0.430000       3.02400           0
      7054 PROA     735      TYR      CD2      CA      -0.115000       9.99500           0
      7055 PROA     735      TYR      HD2      HP       0.115000       3.02400           0
      7056 PROA     735      TYR      CE2      CA      -0.115000       9.99500           0
      7057 PROA     735      TYR      HE2      HP       0.115000       3.02400           0
      7058 PROA     735      TYR      C        C        0.510000       12.0110           0
      7059 PROA     735      TYR      O        O       -0.510000       15.9994           0
      7060 PROA     736      TYR      N        NH1     -0.470000       11.9910           0
      7061 PROA     736      TYR      HN       H        0.310000       3.02400           0
      7062 PROA     736      TYR      CA       CT1      0.700000E-01   9.99500           0
      7063 PROA     736      TYR      HA       HB1      0.900000E-01   3.02400           0
      7064 PROA     736      TYR      CB       CT2     -0.180000       7.97900           0
      7065 PROA     736      TYR      HB1      HA2      0.900000E-01   3.02400           0
      7066 PROA     736      TYR      HB2      HA2      0.900000E-01   3.02400           0
      7067 PROA     736      TYR      CG       CA       0.000000       12.0110           0
      7068 PROA     736      TYR      CD1      CA      -0.115000       9.99500           0
      7069 PROA     736      TYR      HD1      HP       0.115000       3.02400           0
      7070 PROA     736      TYR      CE1      CA      -0.115000       9.99500           0
      7071 PROA     736      TYR      HE1      HP       0.115000       3.02400           0
      7072 PROA     736      TYR      CZ       CA       0.110000       12.0110           0
      7073 PROA     736      TYR      OH       OH1     -0.540000       13.9834           0
      7074 PROA     736      TYR      HH       H        0.430000       3.02400           0
      7075 PROA     736      TYR      CD2      CA      -0.115000       9.99500           0
      7076 PROA     736      TYR      HD2      HP       0.115000       3.02400           0
      7077 PROA     736      TYR      CE2      CA      -0.115000       9.99500           0
      7078 PROA     736      TYR      HE2      HP       0.115000       3.02400           0
      7079 PROA     736      TYR      C        C        0.510000       12.0110           0
      7080 PROA     736      TYR      O        O       -0.510000       15.9994           0
      7081 PROA     737      LEU      N        NH1     -0.470000       11.9910           0
      7082 PROA     737      LEU      HN       H        0.310000       3.02400           0
      7083 PROA     737      LEU      CA       CT1      0.700000E-01   9.99500           0
      7084 PROA     737      LEU      HA       HB1      0.900000E-01   3.02400           0
      7085 PROA     737      LEU      CB       CT2     -0.180000       7.97900           0
      7086 PROA     737      LEU      HB1      HA2      0.900000E-01   3.02400           0
      7087 PROA     737      LEU      HB2      HA2      0.900000E-01   3.02400           0
      7088 PROA     737      LEU      CG       CT1     -0.900000E-01   9.99500           0
      7089 PROA     737      LEU      HG       HA1      0.900000E-01   3.02400           0
      7090 PROA     737      LEU      CD1      CT3     -0.270000       5.96300           0
      7091 PROA     737      LEU      HD11     HA3      0.900000E-01   3.02400           0
      7092 PROA     737      LEU      HD12     HA3      0.900000E-01   3.02400           0
      7093 PROA     737      LEU      HD13     HA3      0.900000E-01   3.02400           0
      7094 PROA     737      LEU      CD2      CT3     -0.270000       5.96300           0
      7095 PROA     737      LEU      HD21     HA3      0.900000E-01   3.02400           0
      7096 PROA     737      LEU      HD22     HA3      0.900000E-01   3.02400           0
      7097 PROA     737      LEU      HD23     HA3      0.900000E-01   3.02400           0
      7098 PROA     737      LEU      C        C        0.510000       12.0110           0
      7099 PROA     737      LEU      O        O       -0.510000       15.9994           0
      7100 PROA     738      THR      N        NH1     -0.470000       11.9910           0
      7101 PROA     738      THR      HN       H        0.310000       3.02400           0
      7102 PROA     738      THR      CA       CT1      0.700000E-01   9.99500           0
      7103 PROA     738      THR      HA       HB1      0.900000E-01   3.02400           0
      7104 PROA     738      THR      CB       CT1      0.140000       9.99500           0
      7105 PROA     738      THR      HB       HA1      0.900000E-01   3.02400           0
      7106 PROA     738      THR      OG1      OH1     -0.660000       13.9834           0
      7107 PROA     738      THR      HG1      H        0.430000       3.02400           0
      7108 PROA     738      THR      CG2      CT3     -0.270000       5.96300           0
      7109 PROA     738      THR      HG21     HA3      0.900000E-01   3.02400           0
      7110 PROA     738      THR      HG22     HA3      0.900000E-01   3.02400           0
      7111 PROA     738      THR      HG23     HA3      0.900000E-01   3.02400           0
      7112 PROA     738      THR      C        C        0.510000       12.0110           0
      7113 PROA     738      THR      O        O       -0.510000       15.9994           0
      7114 PROA     739      LYS      N        NH1     -0.470000       11.9910           0
      7115 PROA     739      LYS      HN       H        0.310000       3.02400           0
      7116 PROA     739      LYS      CA       CT1      0.700000E-01   9.99500           0
      7117 PROA     739      LYS      HA       HB1      0.900000E-01   3.02400           0
      7118 PROA     739      LYS      CB       CT2     -0.180000       7.97900           0
      7119 PROA     739      LYS      HB1      HA2      0.900000E-01   3.02400           0
      7120 PROA     739      LYS      HB2      HA2      0.900000E-01   3.02400           0
      7121 PROA     739      LYS      CG       CT2     -0.180000       7.97900           0
      7122 PROA     739      LYS      HG1      HA2      0.900000E-01   3.02400           0
      7123 PROA     739      LYS      HG2      HA2      0.900000E-01   3.02400           0
      7124 PROA     739      LYS      CD       CT2     -0.180000       7.97900           0
      7125 PROA     739      LYS      HD1      HA2      0.900000E-01   3.02400           0
      7126 PROA     739      LYS      HD2      HA2      0.900000E-01   3.02400           0
      7127 PROA     739      LYS      CE       CT2      0.210000       7.97900           0
      7128 PROA     739      LYS      HE1      HA2      0.500000E-01   3.02400           0
      7129 PROA     739      LYS      HE2      HA2      0.500000E-01   3.02400           0
      7130 PROA     739      LYS      NZ       NH3     -0.300000       7.95900           0
      7131 PROA     739      LYS      HZ1      HC       0.330000       3.02400           0
      7132 PROA     739      LYS      HZ2      HC       0.330000       3.02400           0
      7133 PROA     739      LYS      HZ3      HC       0.330000       3.02400           0
      7134 PROA     739      LYS      C        C        0.510000       12.0110           0
      7135 PROA     739      LYS      O        O       -0.510000       15.9994           0
      7136 PROA     740      GLU      N        NH1     -0.470000       11.9910           0
      7137 PROA     740      GLU      HN       H        0.310000       3.02400           0
      7138 PROA     740      GLU      CA       CT1      0.700000E-01   9.99500           0
      7139 PROA     740      GLU      HA       HB1      0.900000E-01   3.02400           0
      7140 PROA     740      GLU      CB       CT2A    -0.180000       7.97900           0
      7141 PROA     740      GLU      HB1      HA2      0.900000E-01   3.02400           0
      7142 PROA     740      GLU      HB2      HA2      0.900000E-01   3.02400           0
      7143 PROA     740      GLU      CG       CT2     -0.280000       7.97900           0
      7144 PROA     740      GLU      HG1      HA2      0.900000E-01   3.02400           0
      7145 PROA     740      GLU      HG2      HA2      0.900000E-01   3.02400           0
      7146 PROA     740      GLU      CD       CC       0.620000       12.0110           0
      7147 PROA     740      GLU      OE1      OC      -0.760000       15.9994           0
      7148 PROA     740      GLU      OE2      OC      -0.760000       15.9994           0
      7149 PROA     740      GLU      C        C        0.510000       12.0110           0
      7150 PROA     740      GLU      O        O       -0.510000       15.9994           0
      7151 PROA     741      ASP      N        NH1     -0.470000       11.9910           0
      7152 PROA     741      ASP      HN       H        0.310000       3.02400           0
      7153 PROA     741      ASP      CA       CT1      0.700000E-01   9.99500           0
      7154 PROA     741      ASP      HA       HB1      0.900000E-01   3.02400           0
      7155 PROA     741      ASP      CB       CT2A    -0.280000       7.97900           0
      7156 PROA     741      ASP      HB1      HA2      0.900000E-01   3.02400           0
      7157 PROA     741      ASP      HB2      HA2      0.900000E-01   3.02400           0
      7158 PROA     741      ASP      CG       CC       0.620000       12.0110           0
      7159 PROA     741      ASP      OD1      OC      -0.760000       15.9994           0
      7160 PROA     741      ASP      OD2      OC      -0.760000       15.9994           0
      7161 PROA     741      ASP      C        C        0.510000       12.0110           0
      7162 PROA     741      ASP      O        O       -0.510000       15.9994           0
      7163 PROA     742      TRP      N        NH1     -0.470000       11.9910           0
      7164 PROA     742      TRP      HN       H        0.310000       3.02400           0
      7165 PROA     742      TRP      CA       CT1      0.700000E-01   9.99500           0
      7166 PROA     742      TRP      HA       HB1      0.900000E-01   3.02400           0
      7167 PROA     742      TRP      CB       CT2     -0.180000       7.97900           0
      7168 PROA     742      TRP      HB1      HA2      0.900000E-01   3.02400           0
      7169 PROA     742      TRP      HB2      HA2      0.900000E-01   3.02400           0
      7170 PROA     742      TRP      CG       CY      -0.300000E-01   12.0110           0
      7171 PROA     742      TRP      CD1      CA      -0.150000       9.99500           0
      7172 PROA     742      TRP      HD1      HP       0.220000       3.02400           0
      7173 PROA     742      TRP      NE1      NY      -0.510000       11.9910           0
      7174 PROA     742      TRP      HE1      H        0.370000       3.02400           0
      7175 PROA     742      TRP      CE2      CPT      0.240000       12.0110           0
      7176 PROA     742      TRP      CD2      CPT      0.110000       12.0110           0
      7177 PROA     742      TRP      CE3      CAI     -0.250000       9.99500           0
      7178 PROA     742      TRP      HE3      HP       0.170000       3.02400           0
      7179 PROA     742      TRP      CZ3      CA      -0.200000       9.99500           0
      7180 PROA     742      TRP      HZ3      HP       0.140000       3.02400           0
      7181 PROA     742      TRP      CZ2      CAI     -0.270000       9.99500           0
      7182 PROA     742      TRP      HZ2      HP       0.160000       3.02400           0
      7183 PROA     742      TRP      CH2      CA      -0.140000       9.99500           0
      7184 PROA     742      TRP      HH2      HP       0.140000       3.02400           0
      7185 PROA     742      TRP      C        C        0.510000       12.0110           0
      7186 PROA     742      TRP      O        O       -0.510000       15.9994           0
      7187 PROA     743      ASP      N        NH1     -0.470000       11.9910           0
      7188 PROA     743      ASP      HN       H        0.310000       3.02400           0
      7189 PROA     743      ASP      CA       CT1      0.700000E-01   9.99500           0
      7190 PROA     743      ASP      HA       HB1      0.900000E-01   3.02400           0
      7191 PROA     743      ASP      CB       CT2A    -0.280000       7.97900           0
      7192 PROA     743      ASP      HB1      HA2      0.900000E-01   3.02400           0
      7193 PROA     743      ASP      HB2      HA2      0.900000E-01   3.02400           0
      7194 PROA     743      ASP      CG       CC       0.620000       12.0110           0
      7195 PROA     743      ASP      OD1      OC      -0.760000       15.9994           0
      7196 PROA     743      ASP      OD2      OC      -0.760000       15.9994           0
      7197 PROA     743      ASP      C        C        0.510000       12.0110           0
      7198 PROA     743      ASP      O        O       -0.510000       15.9994           0
      7199 PROA     744      SER      N        NH1     -0.470000       11.9910           0
      7200 PROA     744      SER      HN       H        0.310000       3.02400           0
      7201 PROA     744      SER      CA       CT1      0.700000E-01   9.99500           0
      7202 PROA     744      SER      HA       HB1      0.900000E-01   3.02400           0
      7203 PROA     744      SER      CB       CT2      0.500000E-01   7.97900           0
      7204 PROA     744      SER      HB1      HA2      0.900000E-01   3.02400           0
      7205 PROA     744      SER      HB2      HA2      0.900000E-01   3.02400           0
      7206 PROA     744      SER      OG       OH1     -0.660000       13.9834           0
      7207 PROA     744      SER      HG1      H        0.430000       3.02400           0
      7208 PROA     744      SER      C        C        0.510000       12.0110           0
      7209 PROA     744      SER      O        O       -0.510000       15.9994           0
      7210 PROA     745      ILE      N        NH1     -0.470000       11.9910           0
      7211 PROA     745      ILE      HN       H        0.310000       3.02400           0
      7212 PROA     745      ILE      CA       CT1      0.700000E-01   9.99500           0
      7213 PROA     745      ILE      HA       HB1      0.900000E-01   3.02400           0
      7214 PROA     745      ILE      CB       CT1     -0.900000E-01   9.99500           0
      7215 PROA     745      ILE      HB       HA1      0.900000E-01   3.02400           0
      7216 PROA     745      ILE      CG2      CT3     -0.270000       5.96300           0
      7217 PROA     745      ILE      HG21     HA3      0.900000E-01   3.02400           0
      7218 PROA     745      ILE      HG22     HA3      0.900000E-01   3.02400           0
      7219 PROA     745      ILE      HG23     HA3      0.900000E-01   3.02400           0
      7220 PROA     745      ILE      CG1      CT2     -0.180000       7.97900           0
      7221 PROA     745      ILE      HG11     HA2      0.900000E-01   3.02400           0
      7222 PROA     745      ILE      HG12     HA2      0.900000E-01   3.02400           0
      7223 PROA     745      ILE      CD       CT3     -0.270000       5.96300           0
      7224 PROA     745      ILE      HD1      HA3      0.900000E-01   3.02400           0
      7225 PROA     745      ILE      HD2      HA3      0.900000E-01   3.02400           0
      7226 PROA     745      ILE      HD3      HA3      0.900000E-01   3.02400           0
      7227 PROA     745      ILE      C        C        0.510000       12.0110           0
      7228 PROA     745      ILE      O        O       -0.510000       15.9994           0
      7229 PROA     746      MET      N        NH1     -0.470000       11.9910           0
      7230 PROA     746      MET      HN       H        0.310000       3.02400           0
      7231 PROA     746      MET      CA       CT1      0.700000E-01   9.99500           0
      7232 PROA     746      MET      HA       HB1      0.900000E-01   3.02400           0
      7233 PROA     746      MET      CB       CT2     -0.180000       7.97900           0
      7234 PROA     746      MET      HB1      HA2      0.900000E-01   3.02400           0
      7235 PROA     746      MET      HB2      HA2      0.900000E-01   3.02400           0
      7236 PROA     746      MET      CG       CT2     -0.140000       7.97900           0
      7237 PROA     746      MET      HG1      HA2      0.900000E-01   3.02400           0
      7238 PROA     746      MET      HG2      HA2      0.900000E-01   3.02400           0
      7239 PROA     746      MET      SD       S       -0.900000E-01   32.0600           0
      7240 PROA     746      MET      CE       CT3     -0.220000       5.96300           0
      7241 PROA     746      MET      HE1      HA3      0.900000E-01   3.02400           0
      7242 PROA     746      MET      HE2      HA3      0.900000E-01   3.02400           0
      7243 PROA     746      MET      HE3      HA3      0.900000E-01   3.02400           0
      7244 PROA     746      MET      C        C        0.510000       12.0110           0
      7245 PROA     746      MET      O        O       -0.510000       15.9994           0
      7246 PROA     747      GLU      N        NH1     -0.470000       11.9910           0
      7247 PROA     747      GLU      HN       H        0.310000       3.02400           0
      7248 PROA     747      GLU      CA       CT1      0.700000E-01   9.99500           0
      7249 PROA     747      GLU      HA       HB1      0.900000E-01   3.02400           0
      7250 PROA     747      GLU      CB       CT2A    -0.180000       7.97900           0
      7251 PROA     747      GLU      HB1      HA2      0.900000E-01   3.02400           0
      7252 PROA     747      GLU      HB2      HA2      0.900000E-01   3.02400           0
      7253 PROA     747      GLU      CG       CT2     -0.280000       7.97900           0
      7254 PROA     747      GLU      HG1      HA2      0.900000E-01   3.02400           0
      7255 PROA     747      GLU      HG2      HA2      0.900000E-01   3.02400           0
      7256 PROA     747      GLU      CD       CC       0.620000       12.0110           0
      7257 PROA     747      GLU      OE1      OC      -0.760000       15.9994           0
      7258 PROA     747      GLU      OE2      OC      -0.760000       15.9994           0
      7259 PROA     747      GLU      C        C        0.510000       12.0110           0
      7260 PROA     747      GLU      O        O       -0.510000       15.9994           0
      7261 PROA     748      PHE      N        NH1     -0.470000       11.9910           0
      7262 PROA     748      PHE      HN       H        0.310000       3.02400           0
      7263 PROA     748      PHE      CA       CT1      0.700000E-01   9.99500           0
      7264 PROA     748      PHE      HA       HB1      0.900000E-01   3.02400           0
      7265 PROA     748      PHE      CB       CT2     -0.180000       7.97900           0
      7266 PROA     748      PHE      HB1      HA2      0.900000E-01   3.02400           0
      7267 PROA     748      PHE      HB2      HA2      0.900000E-01   3.02400           0
      7268 PROA     748      PHE      CG       CA       0.000000       12.0110           0
      7269 PROA     748      PHE      CD1      CA      -0.115000       9.99500           0
      7270 PROA     748      PHE      HD1      HP       0.115000       3.02400           0
      7271 PROA     748      PHE      CE1      CA      -0.115000       9.99500           0
      7272 PROA     748      PHE      HE1      HP       0.115000       3.02400           0
      7273 PROA     748      PHE      CZ       CA      -0.115000       9.99500           0
      7274 PROA     748      PHE      HZ       HP       0.115000       3.02400           0
      7275 PROA     748      PHE      CD2      CA      -0.115000       9.99500           0
      7276 PROA     748      PHE      HD2      HP       0.115000       3.02400           0
      7277 PROA     748      PHE      CE2      CA      -0.115000       9.99500           0
      7278 PROA     748      PHE      HE2      HP       0.115000       3.02400           0
      7279 PROA     748      PHE      C        C        0.510000       12.0110           0
      7280 PROA     748      PHE      O        O       -0.510000       15.9994           0
      7281 PROA     749      PHE      N        NH1     -0.470000       11.9910           0
      7282 PROA     749      PHE      HN       H        0.310000       3.02400           0
      7283 PROA     749      PHE      CA       CT1      0.700000E-01   9.99500           0
      7284 PROA     749      PHE      HA       HB1      0.900000E-01   3.02400           0
      7285 PROA     749      PHE      CB       CT2     -0.180000       7.97900           0
      7286 PROA     749      PHE      HB1      HA2      0.900000E-01   3.02400           0
      7287 PROA     749      PHE      HB2      HA2      0.900000E-01   3.02400           0
      7288 PROA     749      PHE      CG       CA       0.000000       12.0110           0
      7289 PROA     749      PHE      CD1      CA      -0.115000       9.99500           0
      7290 PROA     749      PHE      HD1      HP       0.115000       3.02400           0
      7291 PROA     749      PHE      CE1      CA      -0.115000       9.99500           0
      7292 PROA     749      PHE      HE1      HP       0.115000       3.02400           0
      7293 PROA     749      PHE      CZ       CA      -0.115000       9.99500           0
      7294 PROA     749      PHE      HZ       HP       0.115000       3.02400           0
      7295 PROA     749      PHE      CD2      CA      -0.115000       9.99500           0
      7296 PROA     749      PHE      HD2      HP       0.115000       3.02400           0
      7297 PROA     749      PHE      CE2      CA      -0.115000       9.99500           0
      7298 PROA     749      PHE      HE2      HP       0.115000       3.02400           0
      7299 PROA     749      PHE      C        C        0.510000       12.0110           0
      7300 PROA     749      PHE      O        O       -0.510000       15.9994           0
      7301 PROA     750      VAL      N        NH1     -0.470000       11.9910           0
      7302 PROA     750      VAL      HN       H        0.310000       3.02400           0
      7303 PROA     750      VAL      CA       CT1      0.700000E-01   9.99500           0
      7304 PROA     750      VAL      HA       HB1      0.900000E-01   3.02400           0
      7305 PROA     750      VAL      CB       CT1     -0.900000E-01   9.99500           0
      7306 PROA     750      VAL      HB       HA1      0.900000E-01   3.02400           0
      7307 PROA     750      VAL      CG1      CT3     -0.270000       5.96300           0
      7308 PROA     750      VAL      HG11     HA3      0.900000E-01   3.02400           0
      7309 PROA     750      VAL      HG12     HA3      0.900000E-01   3.02400           0
      7310 PROA     750      VAL      HG13     HA3      0.900000E-01   3.02400           0
      7311 PROA     750      VAL      CG2      CT3     -0.270000       5.96300           0
      7312 PROA     750      VAL      HG21     HA3      0.900000E-01   3.02400           0
      7313 PROA     750      VAL      HG22     HA3      0.900000E-01   3.02400           0
      7314 PROA     750      VAL      HG23     HA3      0.900000E-01   3.02400           0
      7315 PROA     750      VAL      C        C        0.510000       12.0110           0
      7316 PROA     750      VAL      O        O       -0.510000       15.9994           0
      7317 PROA     751      GLY      N        NH1     -0.470000       11.9910           0
      7318 PROA     751      GLY      HN       H        0.310000       3.02400           0
      7319 PROA     751      GLY      CA       CT2     -0.200000E-01   7.97900           0
      7320 PROA     751      GLY      HA1      HB2      0.900000E-01   3.02400           0
      7321 PROA     751      GLY      HA2      HB2      0.900000E-01   3.02400           0
      7322 PROA     751      GLY      C        C        0.510000       12.0110           0
      7323 PROA     751      GLY      O        O       -0.510000       15.9994           0
      7324 PROA     752      PRO      N        N       -0.290000       14.0070           0
      7325 PROA     752      PRO      CD       CP3      0.000000       7.97900           0
      7326 PROA     752      PRO      HD1      HA2      0.900000E-01   3.02400           0
      7327 PROA     752      PRO      HD2      HA2      0.900000E-01   3.02400           0
      7328 PROA     752      PRO      CA       CP1      0.200000E-01   9.99500           0
      7329 PROA     752      PRO      HA       HB1      0.900000E-01   3.02400           0
      7330 PROA     752      PRO      CB       CP2     -0.180000       7.97900           0
      7331 PROA     752      PRO      HB1      HA2      0.900000E-01   3.02400           0
      7332 PROA     752      PRO      HB2      HA2      0.900000E-01   3.02400           0
      7333 PROA     752      PRO      CG       CP2     -0.180000       7.97900           0
      7334 PROA     752      PRO      HG1      HA2      0.900000E-01   3.02400           0
      7335 PROA     752      PRO      HG2      HA2      0.900000E-01   3.02400           0
      7336 PROA     752      PRO      C        C        0.510000       12.0110           0
      7337 PROA     752      PRO      O        O       -0.510000       15.9994           0
      7338 PROA     753      ASP      N        NH1     -0.470000       11.9910           0
      7339 PROA     753      ASP      HN       H        0.310000       3.02400           0
      7340 PROA     753      ASP      CA       CT1      0.700000E-01   9.99500           0
      7341 PROA     753      ASP      HA       HB1      0.900000E-01   3.02400           0
      7342 PROA     753      ASP      CB       CT2A    -0.280000       7.97900           0
      7343 PROA     753      ASP      HB1      HA2      0.900000E-01   3.02400           0
      7344 PROA     753      ASP      HB2      HA2      0.900000E-01   3.02400           0
      7345 PROA     753      ASP      CG       CC       0.620000       12.0110           0
      7346 PROA     753      ASP      OD1      OC      -0.760000       15.9994           0
      7347 PROA     753      ASP      OD2      OC      -0.760000       15.9994           0
      7348 PROA     753      ASP      C        C        0.510000       12.0110           0
      7349 PROA     753      ASP      O        O       -0.510000       15.9994           0
      7350 PROA     754      VAL      N        NH1     -0.470000       11.9910           0
      7351 PROA     754      VAL      HN       H        0.310000       3.02400           0
      7352 PROA     754      VAL      CA       CT1      0.700000E-01   9.99500           0
      7353 PROA     754      VAL      HA       HB1      0.900000E-01   3.02400           0
      7354 PROA     754      VAL      CB       CT1     -0.900000E-01   9.99500           0
      7355 PROA     754      VAL      HB       HA1      0.900000E-01   3.02400           0
      7356 PROA     754      VAL      CG1      CT3     -0.270000       5.96300           0
      7357 PROA     754      VAL      HG11     HA3      0.900000E-01   3.02400           0
      7358 PROA     754      VAL      HG12     HA3      0.900000E-01   3.02400           0
      7359 PROA     754      VAL      HG13     HA3      0.900000E-01   3.02400           0
      7360 PROA     754      VAL      CG2      CT3     -0.270000       5.96300           0
      7361 PROA     754      VAL      HG21     HA3      0.900000E-01   3.02400           0
      7362 PROA     754      VAL      HG22     HA3      0.900000E-01   3.02400           0
      7363 PROA     754      VAL      HG23     HA3      0.900000E-01   3.02400           0
      7364 PROA     754      VAL      C        C        0.510000       12.0110           0
      7365 PROA     754      VAL      O        O       -0.510000       15.9994           0
      7366 PROA     755      THR      N        NH1     -0.470000       11.9910           0
      7367 PROA     755      THR      HN       H        0.310000       3.02400           0
      7368 PROA     755      THR      CA       CT1      0.700000E-01   9.99500           0
      7369 PROA     755      THR      HA       HB1      0.900000E-01   3.02400           0
      7370 PROA     755      THR      CB       CT1      0.140000       9.99500           0
      7371 PROA     755      THR      HB       HA1      0.900000E-01   3.02400           0
      7372 PROA     755      THR      OG1      OH1     -0.660000       13.9834           0
      7373 PROA     755      THR      HG1      H        0.430000       3.02400           0
      7374 PROA     755      THR      CG2      CT3     -0.270000       5.96300           0
      7375 PROA     755      THR      HG21     HA3      0.900000E-01   3.02400           0
      7376 PROA     755      THR      HG22     HA3      0.900000E-01   3.02400           0
      7377 PROA     755      THR      HG23     HA3      0.900000E-01   3.02400           0
      7378 PROA     755      THR      C        C        0.510000       12.0110           0
      7379 PROA     755      THR      O        O       -0.510000       15.9994           0
      7380 PROA     756      THR      N        NH1     -0.470000       11.9910           0
      7381 PROA     756      THR      HN       H        0.310000       3.02400           0
      7382 PROA     756      THR      CA       CT1      0.700000E-01   9.99500           0
      7383 PROA     756      THR      HA       HB1      0.900000E-01   3.02400           0
      7384 PROA     756      THR      CB       CT1      0.140000       9.99500           0
      7385 PROA     756      THR      HB       HA1      0.900000E-01   3.02400           0
      7386 PROA     756      THR      OG1      OH1     -0.660000       13.9834           0
      7387 PROA     756      THR      HG1      H        0.430000       3.02400           0
      7388 PROA     756      THR      CG2      CT3     -0.270000       5.96300           0
      7389 PROA     756      THR      HG21     HA3      0.900000E-01   3.02400           0
      7390 PROA     756      THR      HG22     HA3      0.900000E-01   3.02400           0
      7391 PROA     756      THR      HG23     HA3      0.900000E-01   3.02400           0
      7392 PROA     756      THR      C        C        0.510000       12.0110           0
      7393 PROA     756      THR      O        O       -0.510000       15.9994           0
      7394 PROA     757      ALA      N        NH1     -0.470000       11.9910           0
      7395 PROA     757      ALA      HN       H        0.310000       3.02400           0
      7396 PROA     757      ALA      CA       CT1      0.700000E-01   9.99500           0
      7397 PROA     757      ALA      HA       HB1      0.900000E-01   3.02400           0
      7398 PROA     757      ALA      CB       CT3     -0.270000       5.96300           0
      7399 PROA     757      ALA      HB1      HA3      0.900000E-01   3.02400           0
      7400 PROA     757      ALA      HB2      HA3      0.900000E-01   3.02400           0
      7401 PROA     757      ALA      HB3      HA3      0.900000E-01   3.02400           0
      7402 PROA     757      ALA      C        C        0.510000       12.0110           0
      7403 PROA     757      ALA      O        O       -0.510000       15.9994           0
      7404 PROA     758      ILE      N        NH1     -0.470000       11.9910           0
      7405 PROA     758      ILE      HN       H        0.310000       3.02400           0
      7406 PROA     758      ILE      CA       CT1      0.700000E-01   9.99500           0
      7407 PROA     758      ILE      HA       HB1      0.900000E-01   3.02400           0
      7408 PROA     758      ILE      CB       CT1     -0.900000E-01   9.99500           0
      7409 PROA     758      ILE      HB       HA1      0.900000E-01   3.02400           0
      7410 PROA     758      ILE      CG2      CT3     -0.270000       5.96300           0
      7411 PROA     758      ILE      HG21     HA3      0.900000E-01   3.02400           0
      7412 PROA     758      ILE      HG22     HA3      0.900000E-01   3.02400           0
      7413 PROA     758      ILE      HG23     HA3      0.900000E-01   3.02400           0
      7414 PROA     758      ILE      CG1      CT2     -0.180000       7.97900           0
      7415 PROA     758      ILE      HG11     HA2      0.900000E-01   3.02400           0
      7416 PROA     758      ILE      HG12     HA2      0.900000E-01   3.02400           0
      7417 PROA     758      ILE      CD       CT3     -0.270000       5.96300           0
      7418 PROA     758      ILE      HD1      HA3      0.900000E-01   3.02400           0
      7419 PROA     758      ILE      HD2      HA3      0.900000E-01   3.02400           0
      7420 PROA     758      ILE      HD3      HA3      0.900000E-01   3.02400           0
      7421 PROA     758      ILE      C        C        0.510000       12.0110           0
      7422 PROA     758      ILE      O        O       -0.510000       15.9994           0
      7423 PROA     759      ILE      N        NH1     -0.470000       11.9910           0
      7424 PROA     759      ILE      HN       H        0.310000       3.02400           0
      7425 PROA     759      ILE      CA       CT1      0.700000E-01   9.99500           0
      7426 PROA     759      ILE      HA       HB1      0.900000E-01   3.02400           0
      7427 PROA     759      ILE      CB       CT1     -0.900000E-01   9.99500           0
      7428 PROA     759      ILE      HB       HA1      0.900000E-01   3.02400           0
      7429 PROA     759      ILE      CG2      CT3     -0.270000       5.96300           0
      7430 PROA     759      ILE      HG21     HA3      0.900000E-01   3.02400           0
      7431 PROA     759      ILE      HG22     HA3      0.900000E-01   3.02400           0
      7432 PROA     759      ILE      HG23     HA3      0.900000E-01   3.02400           0
      7433 PROA     759      ILE      CG1      CT2     -0.180000       7.97900           0
      7434 PROA     759      ILE      HG11     HA2      0.900000E-01   3.02400           0
      7435 PROA     759      ILE      HG12     HA2      0.900000E-01   3.02400           0
      7436 PROA     759      ILE      CD       CT3     -0.270000       5.96300           0
      7437 PROA     759      ILE      HD1      HA3      0.900000E-01   3.02400           0
      7438 PROA     759      ILE      HD2      HA3      0.900000E-01   3.02400           0
      7439 PROA     759      ILE      HD3      HA3      0.900000E-01   3.02400           0
      7440 PROA     759      ILE      C        C        0.510000       12.0110           0
      7441 PROA     759      ILE      O        O       -0.510000       15.9994           0
      7442 PROA     760      LYS      N        NH1     -0.470000       11.9910           0
      7443 PROA     760      LYS      HN       H        0.310000       3.02400           0
      7444 PROA     760      LYS      CA       CT1      0.700000E-01   9.99500           0
      7445 PROA     760      LYS      HA       HB1      0.900000E-01   3.02400           0
      7446 PROA     760      LYS      CB       CT2     -0.180000       7.97900           0
      7447 PROA     760      LYS      HB1      HA2      0.900000E-01   3.02400           0
      7448 PROA     760      LYS      HB2      HA2      0.900000E-01   3.02400           0
      7449 PROA     760      LYS      CG       CT2     -0.180000       7.97900           0
      7450 PROA     760      LYS      HG1      HA2      0.900000E-01   3.02400           0
      7451 PROA     760      LYS      HG2      HA2      0.900000E-01   3.02400           0
      7452 PROA     760      LYS      CD       CT2     -0.180000       7.97900           0
      7453 PROA     760      LYS      HD1      HA2      0.900000E-01   3.02400           0
      7454 PROA     760      LYS      HD2      HA2      0.900000E-01   3.02400           0
      7455 PROA     760      LYS      CE       CT2      0.210000       7.97900           0
      7456 PROA     760      LYS      HE1      HA2      0.500000E-01   3.02400           0
      7457 PROA     760      LYS      HE2      HA2      0.500000E-01   3.02400           0
      7458 PROA     760      LYS      NZ       NH3     -0.300000       7.95900           0
      7459 PROA     760      LYS      HZ1      HC       0.330000       3.02400           0
      7460 PROA     760      LYS      HZ2      HC       0.330000       3.02400           0
      7461 PROA     760      LYS      HZ3      HC       0.330000       3.02400           0
      7462 PROA     760      LYS      C        C        0.510000       12.0110           0
      7463 PROA     760      LYS      O        O       -0.510000       15.9994           0
      7464 PROA     761      LYS      N        NH1     -0.470000       11.9910           0
      7465 PROA     761      LYS      HN       H        0.310000       3.02400           0
      7466 PROA     761      LYS      CA       CT1      0.700000E-01   9.99500           0
      7467 PROA     761      LYS      HA       HB1      0.900000E-01   3.02400           0
      7468 PROA     761      LYS      CB       CT2     -0.180000       7.97900           0
      7469 PROA     761      LYS      HB1      HA2      0.900000E-01   3.02400           0
      7470 PROA     761      LYS      HB2      HA2      0.900000E-01   3.02400           0
      7471 PROA     761      LYS      CG       CT2     -0.180000       7.97900           0
      7472 PROA     761      LYS      HG1      HA2      0.900000E-01   3.02400           0
      7473 PROA     761      LYS      HG2      HA2      0.900000E-01   3.02400           0
      7474 PROA     761      LYS      CD       CT2     -0.180000       7.97900           0
      7475 PROA     761      LYS      HD1      HA2      0.900000E-01   3.02400           0
      7476 PROA     761      LYS      HD2      HA2      0.900000E-01   3.02400           0
      7477 PROA     761      LYS      CE       CT2      0.210000       7.97900           0
      7478 PROA     761      LYS      HE1      HA2      0.500000E-01   3.02400           0
      7479 PROA     761      LYS      HE2      HA2      0.500000E-01   3.02400           0
      7480 PROA     761      LYS      NZ       NH3     -0.300000       7.95900           0
      7481 PROA     761      LYS      HZ1      HC       0.330000       3.02400           0
      7482 PROA     761      LYS      HZ2      HC       0.330000       3.02400           0
      7483 PROA     761      LYS      HZ3      HC       0.330000       3.02400           0
      7484 PROA     761      LYS      C        C        0.510000       12.0110           0
      7485 PROA     761      LYS      O        O       -0.510000       15.9994           0
      7486 PROA     762      ILE      N        NH1     -0.470000       11.9910           0
      7487 PROA     762      ILE      HN       H        0.310000       3.02400           0
      7488 PROA     762      ILE      CA       CT1      0.700000E-01   9.99500           0
      7489 PROA     762      ILE      HA       HB1      0.900000E-01   3.02400           0
      7490 PROA     762      ILE      CB       CT1     -0.900000E-01   9.99500           0
      7491 PROA     762      ILE      HB       HA1      0.900000E-01   3.02400           0
      7492 PROA     762      ILE      CG2      CT3     -0.270000       5.96300           0
      7493 PROA     762      ILE      HG21     HA3      0.900000E-01   3.02400           0
      7494 PROA     762      ILE      HG22     HA3      0.900000E-01   3.02400           0
      7495 PROA     762      ILE      HG23     HA3      0.900000E-01   3.02400           0
      7496 PROA     762      ILE      CG1      CT2     -0.180000       7.97900           0
      7497 PROA     762      ILE      HG11     HA2      0.900000E-01   3.02400           0
      7498 PROA     762      ILE      HG12     HA2      0.900000E-01   3.02400           0
      7499 PROA     762      ILE      CD       CT3     -0.270000       5.96300           0
      7500 PROA     762      ILE      HD1      HA3      0.900000E-01   3.02400           0
      7501 PROA     762      ILE      HD2      HA3      0.900000E-01   3.02400           0
      7502 PROA     762      ILE      HD3      HA3      0.900000E-01   3.02400           0
      7503 PROA     762      ILE      C        C        0.510000       12.0110           0
      7504 PROA     762      ILE      O        O       -0.510000       15.9994           0
      7505 PROA     763      PRO      N        N       -0.290000       14.0070           0
      7506 PROA     763      PRO      CD       CP3      0.000000       7.97900           0
      7507 PROA     763      PRO      HD1      HA2      0.900000E-01   3.02400           0
      7508 PROA     763      PRO      HD2      HA2      0.900000E-01   3.02400           0
      7509 PROA     763      PRO      CA       CP1      0.200000E-01   9.99500           0
      7510 PROA     763      PRO      HA       HB1      0.900000E-01   3.02400           0
      7511 PROA     763      PRO      CB       CP2     -0.180000       7.97900           0
      7512 PROA     763      PRO      HB1      HA2      0.900000E-01   3.02400           0
      7513 PROA     763      PRO      HB2      HA2      0.900000E-01   3.02400           0
      7514 PROA     763      PRO      CG       CP2     -0.180000       7.97900           0
      7515 PROA     763      PRO      HG1      HA2      0.900000E-01   3.02400           0
      7516 PROA     763      PRO      HG2      HA2      0.900000E-01   3.02400           0
      7517 PROA     763      PRO      C        C        0.510000       12.0110           0
      7518 PROA     763      PRO      O        O       -0.510000       15.9994           0
      7519 PROA     764      ALA      N        NH1     -0.470000       11.9910           0
      7520 PROA     764      ALA      HN       H        0.310000       3.02400           0
      7521 PROA     764      ALA      CA       CT1      0.700000E-01   9.99500           0
      7522 PROA     764      ALA      HA       HB1      0.900000E-01   3.02400           0
      7523 PROA     764      ALA      CB       CT3     -0.270000       5.96300           0
      7524 PROA     764      ALA      HB1      HA3      0.900000E-01   3.02400           0
      7525 PROA     764      ALA      HB2      HA3      0.900000E-01   3.02400           0
      7526 PROA     764      ALA      HB3      HA3      0.900000E-01   3.02400           0
      7527 PROA     764      ALA      C        C        0.510000       12.0110           0
      7528 PROA     764      ALA      O        O       -0.510000       15.9994           0
      7529 PROA     765      THR      N        NH1     -0.470000       11.9910           0
      7530 PROA     765      THR      HN       H        0.310000       3.02400           0
      7531 PROA     765      THR      CA       CT1      0.700000E-01   9.99500           0
      7532 PROA     765      THR      HA       HB1      0.900000E-01   3.02400           0
      7533 PROA     765      THR      CB       CT1      0.140000       9.99500           0
      7534 PROA     765      THR      HB       HA1      0.900000E-01   3.02400           0
      7535 PROA     765      THR      OG1      OH1     -0.660000       13.9834           0
      7536 PROA     765      THR      HG1      H        0.430000       3.02400           0
      7537 PROA     765      THR      CG2      CT3     -0.270000       5.96300           0
      7538 PROA     765      THR      HG21     HA3      0.900000E-01   3.02400           0
      7539 PROA     765      THR      HG22     HA3      0.900000E-01   3.02400           0
      7540 PROA     765      THR      HG23     HA3      0.900000E-01   3.02400           0
      7541 PROA     765      THR      C        C        0.510000       12.0110           0
      7542 PROA     765      THR      O        O       -0.510000       15.9994           0
      7543 PROA     766      VAL      N        NH1     -0.470000       11.9910           0
      7544 PROA     766      VAL      HN       H        0.310000       3.02400           0
      7545 PROA     766      VAL      CA       CT1      0.700000E-01   9.99500           0
      7546 PROA     766      VAL      HA       HB1      0.900000E-01   3.02400           0
      7547 PROA     766      VAL      CB       CT1     -0.900000E-01   9.99500           0
      7548 PROA     766      VAL      HB       HA1      0.900000E-01   3.02400           0
      7549 PROA     766      VAL      CG1      CT3     -0.270000       5.96300           0
      7550 PROA     766      VAL      HG11     HA3      0.900000E-01   3.02400           0
      7551 PROA     766      VAL      HG12     HA3      0.900000E-01   3.02400           0
      7552 PROA     766      VAL      HG13     HA3      0.900000E-01   3.02400           0
      7553 PROA     766      VAL      CG2      CT3     -0.270000       5.96300           0
      7554 PROA     766      VAL      HG21     HA3      0.900000E-01   3.02400           0
      7555 PROA     766      VAL      HG22     HA3      0.900000E-01   3.02400           0
      7556 PROA     766      VAL      HG23     HA3      0.900000E-01   3.02400           0
      7557 PROA     766      VAL      C        C        0.510000       12.0110           0
      7558 PROA     766      VAL      O        O       -0.510000       15.9994           0
      7559 PROA     767      LYS      N        NH1     -0.470000       11.9910           0
      7560 PROA     767      LYS      HN       H        0.310000       3.02400           0
      7561 PROA     767      LYS      CA       CT1      0.700000E-01   9.99500           0
      7562 PROA     767      LYS      HA       HB1      0.900000E-01   3.02400           0
      7563 PROA     767      LYS      CB       CT2     -0.180000       7.97900           0
      7564 PROA     767      LYS      HB1      HA2      0.900000E-01   3.02400           0
      7565 PROA     767      LYS      HB2      HA2      0.900000E-01   3.02400           0
      7566 PROA     767      LYS      CG       CT2     -0.180000       7.97900           0
      7567 PROA     767      LYS      HG1      HA2      0.900000E-01   3.02400           0
      7568 PROA     767      LYS      HG2      HA2      0.900000E-01   3.02400           0
      7569 PROA     767      LYS      CD       CT2     -0.180000       7.97900           0
      7570 PROA     767      LYS      HD1      HA2      0.900000E-01   3.02400           0
      7571 PROA     767      LYS      HD2      HA2      0.900000E-01   3.02400           0
      7572 PROA     767      LYS      CE       CT2      0.210000       7.97900           0
      7573 PROA     767      LYS      HE1      HA2      0.500000E-01   3.02400           0
      7574 PROA     767      LYS      HE2      HA2      0.500000E-01   3.02400           0
      7575 PROA     767      LYS      NZ       NH3     -0.300000       7.95900           0
      7576 PROA     767      LYS      HZ1      HC       0.330000       3.02400           0
      7577 PROA     767      LYS      HZ2      HC       0.330000       3.02400           0
      7578 PROA     767      LYS      HZ3      HC       0.330000       3.02400           0
      7579 PROA     767      LYS      C        C        0.510000       12.0110           0
      7580 PROA     767      LYS      O        O       -0.510000       15.9994           0
      7581 PROA     768      SER      N        NH1     -0.470000       11.9910           0
      7582 PROA     768      SER      HN       H        0.310000       3.02400           0
      7583 PROA     768      SER      CA       CT1      0.700000E-01   9.99500           0
      7584 PROA     768      SER      HA       HB1      0.900000E-01   3.02400           0
      7585 PROA     768      SER      CB       CT2      0.500000E-01   7.97900           0
      7586 PROA     768      SER      HB1      HA2      0.900000E-01   3.02400           0
      7587 PROA     768      SER      HB2      HA2      0.900000E-01   3.02400           0
      7588 PROA     768      SER      OG       OH1     -0.660000       13.9834           0
      7589 PROA     768      SER      HG1      H        0.430000       3.02400           0
      7590 PROA     768      SER      C        C        0.510000       12.0110           0
      7591 PROA     768      SER      O        O       -0.510000       15.9994           0
      7592 PROA     769      GLY      N        NH1     -0.470000       11.9910           0
      7593 PROA     769      GLY      HN       H        0.310000       3.02400           0
      7594 PROA     769      GLY      CA       CT2     -0.200000E-01   7.97900           0
      7595 PROA     769      GLY      HA1      HB2      0.900000E-01   3.02400           0
      7596 PROA     769      GLY      HA2      HB2      0.900000E-01   3.02400           0
      7597 PROA     769      GLY      C        C        0.510000       12.0110           0
      7598 PROA     769      GLY      O        O       -0.510000       15.9994           0
      7599 PROA     770      PHE      N        NH1     -0.470000       11.9910           0
      7600 PROA     770      PHE      HN       H        0.310000       3.02400           0
      7601 PROA     770      PHE      CA       CT1      0.700000E-01   9.99500           0
      7602 PROA     770      PHE      HA       HB1      0.900000E-01   3.02400           0
      7603 PROA     770      PHE      CB       CT2     -0.180000       7.97900           0
      7604 PROA     770      PHE      HB1      HA2      0.900000E-01   3.02400           0
      7605 PROA     770      PHE      HB2      HA2      0.900000E-01   3.02400           0
      7606 PROA     770      PHE      CG       CA       0.000000       12.0110           0
      7607 PROA     770      PHE      CD1      CA      -0.115000       9.99500           0
      7608 PROA     770      PHE      HD1      HP       0.115000       3.02400           0
      7609 PROA     770      PHE      CE1      CA      -0.115000       9.99500           0
      7610 PROA     770      PHE      HE1      HP       0.115000       3.02400           0
      7611 PROA     770      PHE      CZ       CA      -0.115000       9.99500           0
      7612 PROA     770      PHE      HZ       HP       0.115000       3.02400           0
      7613 PROA     770      PHE      CD2      CA      -0.115000       9.99500           0
      7614 PROA     770      PHE      HD2      HP       0.115000       3.02400           0
      7615 PROA     770      PHE      CE2      CA      -0.115000       9.99500           0
      7616 PROA     770      PHE      HE2      HP       0.115000       3.02400           0
      7617 PROA     770      PHE      C        C        0.510000       12.0110           0
      7618 PROA     770      PHE      O        O       -0.510000       15.9994           0
      7619 PROA     771      THR      N        NH1     -0.470000       11.9910           0
      7620 PROA     771      THR      HN       H        0.310000       3.02400           0
      7621 PROA     771      THR      CA       CT1      0.700000E-01   9.99500           0
      7622 PROA     771      THR      HA       HB1      0.900000E-01   3.02400           0
      7623 PROA     771      THR      CB       CT1      0.140000       9.99500           0
      7624 PROA     771      THR      HB       HA1      0.900000E-01   3.02400           0
      7625 PROA     771      THR      OG1      OH1     -0.660000       13.9834           0
      7626 PROA     771      THR      HG1      H        0.430000       3.02400           0
      7627 PROA     771      THR      CG2      CT3     -0.270000       5.96300           0
      7628 PROA     771      THR      HG21     HA3      0.900000E-01   3.02400           0
      7629 PROA     771      THR      HG22     HA3      0.900000E-01   3.02400           0
      7630 PROA     771      THR      HG23     HA3      0.900000E-01   3.02400           0
      7631 PROA     771      THR      C        C        0.510000       12.0110           0
      7632 PROA     771      THR      O        O       -0.510000       15.9994           0
      7633 PROA     772      ARG      N        NH1     -0.470000       11.9910           0
      7634 PROA     772      ARG      HN       H        0.310000       3.02400           0
      7635 PROA     772      ARG      CA       CT1      0.700000E-01   9.99500           0
      7636 PROA     772      ARG      HA       HB1      0.900000E-01   3.02400           0
      7637 PROA     772      ARG      CB       CT2     -0.180000       7.97900           0
      7638 PROA     772      ARG      HB1      HA2      0.900000E-01   3.02400           0
      7639 PROA     772      ARG      HB2      HA2      0.900000E-01   3.02400           0
      7640 PROA     772      ARG      CG       CT2     -0.180000       7.97900           0
      7641 PROA     772      ARG      HG1      HA2      0.900000E-01   3.02400           0
      7642 PROA     772      ARG      HG2      HA2      0.900000E-01   3.02400           0
      7643 PROA     772      ARG      CD       CT2      0.200000       7.97900           0
      7644 PROA     772      ARG      HD1      HA2      0.900000E-01   3.02400           0
      7645 PROA     772      ARG      HD2      HA2      0.900000E-01   3.02400           0
      7646 PROA     772      ARG      NE       NC2     -0.700000       11.9910           0
      7647 PROA     772      ARG      HE       HC       0.440000       3.02400           0
      7648 PROA     772      ARG      CZ       C        0.640000       12.0110           0
      7649 PROA     772      ARG      NH1      NC2     -0.800000       9.97500           0
      7650 PROA     772      ARG      HH11     HC       0.460000       3.02400           0
      7651 PROA     772      ARG      HH12     HC       0.460000       3.02400           0
      7652 PROA     772      ARG      NH2      NC2     -0.800000       9.97500           0
      7653 PROA     772      ARG      HH21     HC       0.460000       3.02400           0
      7654 PROA     772      ARG      HH22     HC       0.460000       3.02400           0
      7655 PROA     772      ARG      C        C        0.510000       12.0110           0
      7656 PROA     772      ARG      O        O       -0.510000       15.9994           0
      7657 PROA     773      LYS      N        NH1     -0.470000       11.9910           0
      7658 PROA     773      LYS      HN       H        0.310000       3.02400           0
      7659 PROA     773      LYS      CA       CT1      0.700000E-01   9.99500           0
      7660 PROA     773      LYS      HA       HB1      0.900000E-01   3.02400           0
      7661 PROA     773      LYS      CB       CT2     -0.180000       7.97900           0
      7662 PROA     773      LYS      HB1      HA2      0.900000E-01   3.02400           0
      7663 PROA     773      LYS      HB2      HA2      0.900000E-01   3.02400           0
      7664 PROA     773      LYS      CG       CT2     -0.180000       7.97900           0
      7665 PROA     773      LYS      HG1      HA2      0.900000E-01   3.02400           0
      7666 PROA     773      LYS      HG2      HA2      0.900000E-01   3.02400           0
      7667 PROA     773      LYS      CD       CT2     -0.180000       7.97900           0
      7668 PROA     773      LYS      HD1      HA2      0.900000E-01   3.02400           0
      7669 PROA     773      LYS      HD2      HA2      0.900000E-01   3.02400           0
      7670 PROA     773      LYS      CE       CT2      0.210000       7.97900           0
      7671 PROA     773      LYS      HE1      HA2      0.500000E-01   3.02400           0
      7672 PROA     773      LYS      HE2      HA2      0.500000E-01   3.02400           0
      7673 PROA     773      LYS      NZ       NH3     -0.300000       7.95900           0
      7674 PROA     773      LYS      HZ1      HC       0.330000       3.02400           0
      7675 PROA     773      LYS      HZ2      HC       0.330000       3.02400           0
      7676 PROA     773      LYS      HZ3      HC       0.330000       3.02400           0
      7677 PROA     773      LYS      C        C        0.510000       12.0110           0
      7678 PROA     773      LYS      O        O       -0.510000       15.9994           0
      7679 PROA     774      TYR      N        NH1     -0.470000       11.9910           0
      7680 PROA     774      TYR      HN       H        0.310000       3.02400           0
      7681 PROA     774      TYR      CA       CT1      0.700000E-01   9.99500           0
      7682 PROA     774      TYR      HA       HB1      0.900000E-01   3.02400           0
      7683 PROA     774      TYR      CB       CT2     -0.180000       7.97900           0
      7684 PROA     774      TYR      HB1      HA2      0.900000E-01   3.02400           0
      7685 PROA     774      TYR      HB2      HA2      0.900000E-01   3.02400           0
      7686 PROA     774      TYR      CG       CA       0.000000       12.0110           0
      7687 PROA     774      TYR      CD1      CA      -0.115000       9.99500           0
      7688 PROA     774      TYR      HD1      HP       0.115000       3.02400           0
      7689 PROA     774      TYR      CE1      CA      -0.115000       9.99500           0
      7690 PROA     774      TYR      HE1      HP       0.115000       3.02400           0
      7691 PROA     774      TYR      CZ       CA       0.110000       12.0110           0
      7692 PROA     774      TYR      OH       OH1     -0.540000       13.9834           0
      7693 PROA     774      TYR      HH       H        0.430000       3.02400           0
      7694 PROA     774      TYR      CD2      CA      -0.115000       9.99500           0
      7695 PROA     774      TYR      HD2      HP       0.115000       3.02400           0
      7696 PROA     774      TYR      CE2      CA      -0.115000       9.99500           0
      7697 PROA     774      TYR      HE2      HP       0.115000       3.02400           0
      7698 PROA     774      TYR      C        C        0.510000       12.0110           0
      7699 PROA     774      TYR      O        O       -0.510000       15.9994           0
      7700 PROA     775      ASN      N        NH1     -0.470000       11.9910           0
      7701 PROA     775      ASN      HN       H        0.310000       3.02400           0
      7702 PROA     775      ASN      CA       CT1      0.700000E-01   9.99500           0
      7703 PROA     775      ASN      HA       HB1      0.900000E-01   3.02400           0
      7704 PROA     775      ASN      CB       CT2     -0.180000       7.97900           0
      7705 PROA     775      ASN      HB1      HA2      0.900000E-01   3.02400           0
      7706 PROA     775      ASN      HB2      HA2      0.900000E-01   3.02400           0
      7707 PROA     775      ASN      CG       CC       0.550000       12.0110           0
      7708 PROA     775      ASN      OD1      O       -0.550000       15.9994           0
      7709 PROA     775      ASN      ND2      NH2     -0.620000       9.97500           0
      7710 PROA     775      ASN      HD21     H        0.320000       3.02400           0
      7711 PROA     775      ASN      HD22     H        0.300000       3.02400           0
      7712 PROA     775      ASN      C        C        0.510000       12.0110           0
      7713 PROA     775      ASN      O        O       -0.510000       15.9994           0
      7714 PROA     776      SER      N        NH1     -0.470000       11.9910           0
      7715 PROA     776      SER      HN       H        0.310000       3.02400           0
      7716 PROA     776      SER      CA       CT1      0.700000E-01   9.99500           0
      7717 PROA     776      SER      HA       HB1      0.900000E-01   3.02400           0
      7718 PROA     776      SER      CB       CT2      0.500000E-01   7.97900           0
      7719 PROA     776      SER      HB1      HA2      0.900000E-01   3.02400           0
      7720 PROA     776      SER      HB2      HA2      0.900000E-01   3.02400           0
      7721 PROA     776      SER      OG       OH1     -0.660000       13.9834           0
      7722 PROA     776      SER      HG1      H        0.430000       3.02400           0
      7723 PROA     776      SER      C        C        0.510000       12.0110           0
      7724 PROA     776      SER      O        O       -0.510000       15.9994           0
      7725 PROA     777      MET      N        NH1     -0.470000       11.9910           0
      7726 PROA     777      MET      HN       H        0.310000       3.02400           0
      7727 PROA     777      MET      CA       CT1      0.700000E-01   9.99500           0
      7728 PROA     777      MET      HA       HB1      0.900000E-01   3.02400           0
      7729 PROA     777      MET      CB       CT2     -0.180000       7.97900           0
      7730 PROA     777      MET      HB1      HA2      0.900000E-01   3.02400           0
      7731 PROA     777      MET      HB2      HA2      0.900000E-01   3.02400           0
      7732 PROA     777      MET      CG       CT2     -0.140000       7.97900           0
      7733 PROA     777      MET      HG1      HA2      0.900000E-01   3.02400           0
      7734 PROA     777      MET      HG2      HA2      0.900000E-01   3.02400           0
      7735 PROA     777      MET      SD       S       -0.900000E-01   32.0600           0
      7736 PROA     777      MET      CE       CT3     -0.220000       5.96300           0
      7737 PROA     777      MET      HE1      HA3      0.900000E-01   3.02400           0
      7738 PROA     777      MET      HE2      HA3      0.900000E-01   3.02400           0
      7739 PROA     777      MET      HE3      HA3      0.900000E-01   3.02400           0
      7740 PROA     777      MET      C        C        0.510000       12.0110           0
      7741 PROA     777      MET      O        O       -0.510000       15.9994           0
      7742 PROA     778      THR      N        NH1     -0.470000       11.9910           0
      7743 PROA     778      THR      HN       H        0.310000       3.02400           0
      7744 PROA     778      THR      CA       CT1      0.700000E-01   9.99500           0
      7745 PROA     778      THR      HA       HB1      0.900000E-01   3.02400           0
      7746 PROA     778      THR      CB       CT1      0.140000       9.99500           0
      7747 PROA     778      THR      HB       HA1      0.900000E-01   3.02400           0
      7748 PROA     778      THR      OG1      OH1     -0.660000       13.9834           0
      7749 PROA     778      THR      HG1      H        0.430000       3.02400           0
      7750 PROA     778      THR      CG2      CT3     -0.270000       5.96300           0
      7751 PROA     778      THR      HG21     HA3      0.900000E-01   3.02400           0
      7752 PROA     778      THR      HG22     HA3      0.900000E-01   3.02400           0
      7753 PROA     778      THR      HG23     HA3      0.900000E-01   3.02400           0
      7754 PROA     778      THR      C        C        0.510000       12.0110           0
      7755 PROA     778      THR      O        O       -0.510000       15.9994           0
      7756 PROA     779      HSD      N        NH1     -0.470000       11.9910           0
      7757 PROA     779      HSD      HN       H        0.310000       3.02400           0
      7758 PROA     779      HSD      CA       CT1      0.700000E-01   9.99500           0
      7759 PROA     779      HSD      HA       HB1      0.900000E-01   3.02400           0
      7760 PROA     779      HSD      CB       CT2     -0.900000E-01   7.97900           0
      7761 PROA     779      HSD      HB1      HA2      0.900000E-01   3.02400           0
      7762 PROA     779      HSD      HB2      HA2      0.900000E-01   3.02400           0
      7763 PROA     779      HSD      ND1      NR1     -0.360000       11.9910           0
      7764 PROA     779      HSD      HD1      H        0.320000       3.02400           0
      7765 PROA     779      HSD      CG       CPH1    -0.500000E-01   12.0110           0
      7766 PROA     779      HSD      CE1      CPH2     0.250000       9.99500           0
      7767 PROA     779      HSD      HE1      HR1      0.130000       3.02400           0
      7768 PROA     779      HSD      NE2      NR2     -0.700000       14.0070           0
      7769 PROA     779      HSD      CD2      CPH1     0.220000       9.99500           0
      7770 PROA     779      HSD      HD2      HR3      0.100000       3.02400           0
      7771 PROA     779      HSD      C        C        0.510000       12.0110           0
      7772 PROA     779      HSD      O        O       -0.510000       15.9994           0
      7773 PROA     780      PRO      N        N       -0.290000       14.0070           0
      7774 PROA     780      PRO      CD       CP3      0.000000       7.97900           0
      7775 PROA     780      PRO      HD1      HA2      0.900000E-01   3.02400           0
      7776 PROA     780      PRO      HD2      HA2      0.900000E-01   3.02400           0
      7777 PROA     780      PRO      CA       CP1      0.200000E-01   9.99500           0
      7778 PROA     780      PRO      HA       HB1      0.900000E-01   3.02400           0
      7779 PROA     780      PRO      CB       CP2     -0.180000       7.97900           0
      7780 PROA     780      PRO      HB1      HA2      0.900000E-01   3.02400           0
      7781 PROA     780      PRO      HB2      HA2      0.900000E-01   3.02400           0
      7782 PROA     780      PRO      CG       CP2     -0.180000       7.97900           0
      7783 PROA     780      PRO      HG1      HA2      0.900000E-01   3.02400           0
      7784 PROA     780      PRO      HG2      HA2      0.900000E-01   3.02400           0
      7785 PROA     780      PRO      C        CC       0.340000       12.0110           0
      7786 PROA     780      PRO      OT1      OC      -0.670000       15.9994           0
      7787 PROA     780      PRO      OT2      OC      -0.670000       15.9994           0
      7788 PROB     8        GLN      N        NH3     -0.300000       7.95900           0
      7789 PROB     8        GLN      HT1      HC       0.330000       3.02400           0
      7790 PROB     8        GLN      HT2      HC       0.330000       3.02400           0
      7791 PROB     8        GLN      HT3      HC       0.330000       3.02400           0
      7792 PROB     8        GLN      CA       CT1      0.210000       9.99500           0
      7793 PROB     8        GLN      HA       HB1      0.100000       3.02400           0
      7794 PROB     8        GLN      CB       CT2     -0.180000       7.97900           0
      7795 PROB     8        GLN      HB1      HA2      0.900000E-01   3.02400           0
      7796 PROB     8        GLN      HB2      HA2      0.900000E-01   3.02400           0
      7797 PROB     8        GLN      CG       CT2     -0.180000       7.97900           0
      7798 PROB     8        GLN      HG1      HA2      0.900000E-01   3.02400           0
      7799 PROB     8        GLN      HG2      HA2      0.900000E-01   3.02400           0
      7800 PROB     8        GLN      CD       CC       0.550000       12.0110           0
      7801 PROB     8        GLN      OE1      O       -0.550000       15.9994           0
      7802 PROB     8        GLN      NE2      NH2     -0.620000       9.97500           0
      7803 PROB     8        GLN      HE21     H        0.320000       3.02400           0
      7804 PROB     8        GLN      HE22     H        0.300000       3.02400           0
      7805 PROB     8        GLN      C        C        0.510000       12.0110           0
      7806 PROB     8        GLN      O        O       -0.510000       15.9994           0
      7807 PROB     9        LEU      N        NH1     -0.470000       11.9910           0
      7808 PROB     9        LEU      HN       H        0.310000       3.02400           0
      7809 PROB     9        LEU      CA       CT1      0.700000E-01   9.99500           0
      7810 PROB     9        LEU      HA       HB1      0.900000E-01   3.02400           0
      7811 PROB     9        LEU      CB       CT2     -0.180000       7.97900           0
      7812 PROB     9        LEU      HB1      HA2      0.900000E-01   3.02400           0
      7813 PROB     9        LEU      HB2      HA2      0.900000E-01   3.02400           0
      7814 PROB     9        LEU      CG       CT1     -0.900000E-01   9.99500           0
      7815 PROB     9        LEU      HG       HA1      0.900000E-01   3.02400           0
      7816 PROB     9        LEU      CD1      CT3     -0.270000       5.96300           0
      7817 PROB     9        LEU      HD11     HA3      0.900000E-01   3.02400           0
      7818 PROB     9        LEU      HD12     HA3      0.900000E-01   3.02400           0
      7819 PROB     9        LEU      HD13     HA3      0.900000E-01   3.02400           0
      7820 PROB     9        LEU      CD2      CT3     -0.270000       5.96300           0
      7821 PROB     9        LEU      HD21     HA3      0.900000E-01   3.02400           0
      7822 PROB     9        LEU      HD22     HA3      0.900000E-01   3.02400           0
      7823 PROB     9        LEU      HD23     HA3      0.900000E-01   3.02400           0
      7824 PROB     9        LEU      C        C        0.510000       12.0110           0
      7825 PROB     9        LEU      O        O       -0.510000       15.9994           0
      7826 PROB     10       PRO      N        N       -0.290000       14.0070           0
      7827 PROB     10       PRO      CD       CP3      0.000000       7.97900           0
      7828 PROB     10       PRO      HD1      HA2      0.900000E-01   3.02400           0
      7829 PROB     10       PRO      HD2      HA2      0.900000E-01   3.02400           0
      7830 PROB     10       PRO      CA       CP1      0.200000E-01   9.99500           0
      7831 PROB     10       PRO      HA       HB1      0.900000E-01   3.02400           0
      7832 PROB     10       PRO      CB       CP2     -0.180000       7.97900           0
      7833 PROB     10       PRO      HB1      HA2      0.900000E-01   3.02400           0
      7834 PROB     10       PRO      HB2      HA2      0.900000E-01   3.02400           0
      7835 PROB     10       PRO      CG       CP2     -0.180000       7.97900           0
      7836 PROB     10       PRO      HG1      HA2      0.900000E-01   3.02400           0
      7837 PROB     10       PRO      HG2      HA2      0.900000E-01   3.02400           0
      7838 PROB     10       PRO      C        C        0.510000       12.0110           0
      7839 PROB     10       PRO      O        O       -0.510000       15.9994           0
      7840 PROB     11       TRP      N        NH1     -0.470000       11.9910           0
      7841 PROB     11       TRP      HN       H        0.310000       3.02400           0
      7842 PROB     11       TRP      CA       CT1      0.700000E-01   9.99500           0
      7843 PROB     11       TRP      HA       HB1      0.900000E-01   3.02400           0
      7844 PROB     11       TRP      CB       CT2     -0.180000       7.97900           0
      7845 PROB     11       TRP      HB1      HA2      0.900000E-01   3.02400           0
      7846 PROB     11       TRP      HB2      HA2      0.900000E-01   3.02400           0
      7847 PROB     11       TRP      CG       CY      -0.300000E-01   12.0110           0
      7848 PROB     11       TRP      CD1      CA      -0.150000       9.99500           0
      7849 PROB     11       TRP      HD1      HP       0.220000       3.02400           0
      7850 PROB     11       TRP      NE1      NY      -0.510000       11.9910           0
      7851 PROB     11       TRP      HE1      H        0.370000       3.02400           0
      7852 PROB     11       TRP      CE2      CPT      0.240000       12.0110           0
      7853 PROB     11       TRP      CD2      CPT      0.110000       12.0110           0
      7854 PROB     11       TRP      CE3      CAI     -0.250000       9.99500           0
      7855 PROB     11       TRP      HE3      HP       0.170000       3.02400           0
      7856 PROB     11       TRP      CZ3      CA      -0.200000       9.99500           0
      7857 PROB     11       TRP      HZ3      HP       0.140000       3.02400           0
      7858 PROB     11       TRP      CZ2      CAI     -0.270000       9.99500           0
      7859 PROB     11       TRP      HZ2      HP       0.160000       3.02400           0
      7860 PROB     11       TRP      CH2      CA      -0.140000       9.99500           0
      7861 PROB     11       TRP      HH2      HP       0.140000       3.02400           0
      7862 PROB     11       TRP      C        C        0.510000       12.0110           0
      7863 PROB     11       TRP      O        O       -0.510000       15.9994           0
      7864 PROB     12       VAL      N        NH1     -0.470000       11.9910           0
      7865 PROB     12       VAL      HN       H        0.310000       3.02400           0
      7866 PROB     12       VAL      CA       CT1      0.700000E-01   9.99500           0
      7867 PROB     12       VAL      HA       HB1      0.900000E-01   3.02400           0
      7868 PROB     12       VAL      CB       CT1     -0.900000E-01   9.99500           0
      7869 PROB     12       VAL      HB       HA1      0.900000E-01   3.02400           0
      7870 PROB     12       VAL      CG1      CT3     -0.270000       5.96300           0
      7871 PROB     12       VAL      HG11     HA3      0.900000E-01   3.02400           0
      7872 PROB     12       VAL      HG12     HA3      0.900000E-01   3.02400           0
      7873 PROB     12       VAL      HG13     HA3      0.900000E-01   3.02400           0
      7874 PROB     12       VAL      CG2      CT3     -0.270000       5.96300           0
      7875 PROB     12       VAL      HG21     HA3      0.900000E-01   3.02400           0
      7876 PROB     12       VAL      HG22     HA3      0.900000E-01   3.02400           0
      7877 PROB     12       VAL      HG23     HA3      0.900000E-01   3.02400           0
      7878 PROB     12       VAL      C        C        0.510000       12.0110           0
      7879 PROB     12       VAL      O        O       -0.510000       15.9994           0
      7880 PROB     13       GLU      N        NH1     -0.470000       11.9910           0
      7881 PROB     13       GLU      HN       H        0.310000       3.02400           0
      7882 PROB     13       GLU      CA       CT1      0.700000E-01   9.99500           0
      7883 PROB     13       GLU      HA       HB1      0.900000E-01   3.02400           0
      7884 PROB     13       GLU      CB       CT2A    -0.180000       7.97900           0
      7885 PROB     13       GLU      HB1      HA2      0.900000E-01   3.02400           0
      7886 PROB     13       GLU      HB2      HA2      0.900000E-01   3.02400           0
      7887 PROB     13       GLU      CG       CT2     -0.280000       7.97900           0
      7888 PROB     13       GLU      HG1      HA2      0.900000E-01   3.02400           0
      7889 PROB     13       GLU      HG2      HA2      0.900000E-01   3.02400           0
      7890 PROB     13       GLU      CD       CC       0.620000       12.0110           0
      7891 PROB     13       GLU      OE1      OC      -0.760000       15.9994           0
      7892 PROB     13       GLU      OE2      OC      -0.760000       15.9994           0
      7893 PROB     13       GLU      C        C        0.510000       12.0110           0
      7894 PROB     13       GLU      O        O       -0.510000       15.9994           0
      7895 PROB     14       LYS      N        NH1     -0.470000       11.9910           0
      7896 PROB     14       LYS      HN       H        0.310000       3.02400           0
      7897 PROB     14       LYS      CA       CT1      0.700000E-01   9.99500           0
      7898 PROB     14       LYS      HA       HB1      0.900000E-01   3.02400           0
      7899 PROB     14       LYS      CB       CT2     -0.180000       7.97900           0
      7900 PROB     14       LYS      HB1      HA2      0.900000E-01   3.02400           0
      7901 PROB     14       LYS      HB2      HA2      0.900000E-01   3.02400           0
      7902 PROB     14       LYS      CG       CT2     -0.180000       7.97900           0
      7903 PROB     14       LYS      HG1      HA2      0.900000E-01   3.02400           0
      7904 PROB     14       LYS      HG2      HA2      0.900000E-01   3.02400           0
      7905 PROB     14       LYS      CD       CT2     -0.180000       7.97900           0
      7906 PROB     14       LYS      HD1      HA2      0.900000E-01   3.02400           0
      7907 PROB     14       LYS      HD2      HA2      0.900000E-01   3.02400           0
      7908 PROB     14       LYS      CE       CT2      0.210000       7.97900           0
      7909 PROB     14       LYS      HE1      HA2      0.500000E-01   3.02400           0
      7910 PROB     14       LYS      HE2      HA2      0.500000E-01   3.02400           0
      7911 PROB     14       LYS      NZ       NH3     -0.300000       7.95900           0
      7912 PROB     14       LYS      HZ1      HC       0.330000       3.02400           0
      7913 PROB     14       LYS      HZ2      HC       0.330000       3.02400           0
      7914 PROB     14       LYS      HZ3      HC       0.330000       3.02400           0
      7915 PROB     14       LYS      C        C        0.510000       12.0110           0
      7916 PROB     14       LYS      O        O       -0.510000       15.9994           0
      7917 PROB     15       TYR      N        NH1     -0.470000       11.9910           0
      7918 PROB     15       TYR      HN       H        0.310000       3.02400           0
      7919 PROB     15       TYR      CA       CT1      0.700000E-01   9.99500           0
      7920 PROB     15       TYR      HA       HB1      0.900000E-01   3.02400           0
      7921 PROB     15       TYR      CB       CT2     -0.180000       7.97900           0
      7922 PROB     15       TYR      HB1      HA2      0.900000E-01   3.02400           0
      7923 PROB     15       TYR      HB2      HA2      0.900000E-01   3.02400           0
      7924 PROB     15       TYR      CG       CA       0.000000       12.0110           0
      7925 PROB     15       TYR      CD1      CA      -0.115000       9.99500           0
      7926 PROB     15       TYR      HD1      HP       0.115000       3.02400           0
      7927 PROB     15       TYR      CE1      CA      -0.115000       9.99500           0
      7928 PROB     15       TYR      HE1      HP       0.115000       3.02400           0
      7929 PROB     15       TYR      CZ       CA       0.110000       12.0110           0
      7930 PROB     15       TYR      OH       OH1     -0.540000       13.9834           0
      7931 PROB     15       TYR      HH       H        0.430000       3.02400           0
      7932 PROB     15       TYR      CD2      CA      -0.115000       9.99500           0
      7933 PROB     15       TYR      HD2      HP       0.115000       3.02400           0
      7934 PROB     15       TYR      CE2      CA      -0.115000       9.99500           0
      7935 PROB     15       TYR      HE2      HP       0.115000       3.02400           0
      7936 PROB     15       TYR      C        C        0.510000       12.0110           0
      7937 PROB     15       TYR      O        O       -0.510000       15.9994           0
      7938 PROB     16       ARG      N        NH1     -0.470000       11.9910           0
      7939 PROB     16       ARG      HN       H        0.310000       3.02400           0
      7940 PROB     16       ARG      CA       CT1      0.700000E-01   9.99500           0
      7941 PROB     16       ARG      HA       HB1      0.900000E-01   3.02400           0
      7942 PROB     16       ARG      CB       CT2     -0.180000       7.97900           0
      7943 PROB     16       ARG      HB1      HA2      0.900000E-01   3.02400           0
      7944 PROB     16       ARG      HB2      HA2      0.900000E-01   3.02400           0
      7945 PROB     16       ARG      CG       CT2     -0.180000       7.97900           0
      7946 PROB     16       ARG      HG1      HA2      0.900000E-01   3.02400           0
      7947 PROB     16       ARG      HG2      HA2      0.900000E-01   3.02400           0
      7948 PROB     16       ARG      CD       CT2      0.200000       7.97900           0
      7949 PROB     16       ARG      HD1      HA2      0.900000E-01   3.02400           0
      7950 PROB     16       ARG      HD2      HA2      0.900000E-01   3.02400           0
      7951 PROB     16       ARG      NE       NC2     -0.700000       11.9910           0
      7952 PROB     16       ARG      HE       HC       0.440000       3.02400           0
      7953 PROB     16       ARG      CZ       C        0.640000       12.0110           0
      7954 PROB     16       ARG      NH1      NC2     -0.800000       9.97500           0
      7955 PROB     16       ARG      HH11     HC       0.460000       3.02400           0
      7956 PROB     16       ARG      HH12     HC       0.460000       3.02400           0
      7957 PROB     16       ARG      NH2      NC2     -0.800000       9.97500           0
      7958 PROB     16       ARG      HH21     HC       0.460000       3.02400           0
      7959 PROB     16       ARG      HH22     HC       0.460000       3.02400           0
      7960 PROB     16       ARG      C        C        0.510000       12.0110           0
      7961 PROB     16       ARG      O        O       -0.510000       15.9994           0
      7962 PROB     17       PRO      N        N       -0.290000       14.0070           0
      7963 PROB     17       PRO      CD       CP3      0.000000       7.97900           0
      7964 PROB     17       PRO      HD1      HA2      0.900000E-01   3.02400           0
      7965 PROB     17       PRO      HD2      HA2      0.900000E-01   3.02400           0
      7966 PROB     17       PRO      CA       CP1      0.200000E-01   9.99500           0
      7967 PROB     17       PRO      HA       HB1      0.900000E-01   3.02400           0
      7968 PROB     17       PRO      CB       CP2     -0.180000       7.97900           0
      7969 PROB     17       PRO      HB1      HA2      0.900000E-01   3.02400           0
      7970 PROB     17       PRO      HB2      HA2      0.900000E-01   3.02400           0
      7971 PROB     17       PRO      CG       CP2     -0.180000       7.97900           0
      7972 PROB     17       PRO      HG1      HA2      0.900000E-01   3.02400           0
      7973 PROB     17       PRO      HG2      HA2      0.900000E-01   3.02400           0
      7974 PROB     17       PRO      C        C        0.510000       12.0110           0
      7975 PROB     17       PRO      O        O       -0.510000       15.9994           0
      7976 PROB     18       GLN      N        NH1     -0.470000       11.9910           0
      7977 PROB     18       GLN      HN       H        0.310000       3.02400           0
      7978 PROB     18       GLN      CA       CT1      0.700000E-01   9.99500           0
      7979 PROB     18       GLN      HA       HB1      0.900000E-01   3.02400           0
      7980 PROB     18       GLN      CB       CT2     -0.180000       7.97900           0
      7981 PROB     18       GLN      HB1      HA2      0.900000E-01   3.02400           0
      7982 PROB     18       GLN      HB2      HA2      0.900000E-01   3.02400           0
      7983 PROB     18       GLN      CG       CT2     -0.180000       7.97900           0
      7984 PROB     18       GLN      HG1      HA2      0.900000E-01   3.02400           0
      7985 PROB     18       GLN      HG2      HA2      0.900000E-01   3.02400           0
      7986 PROB     18       GLN      CD       CC       0.550000       12.0110           0
      7987 PROB     18       GLN      OE1      O       -0.550000       15.9994           0
      7988 PROB     18       GLN      NE2      NH2     -0.620000       9.97500           0
      7989 PROB     18       GLN      HE21     H        0.320000       3.02400           0
      7990 PROB     18       GLN      HE22     H        0.300000       3.02400           0
      7991 PROB     18       GLN      C        C        0.510000       12.0110           0
      7992 PROB     18       GLN      O        O       -0.510000       15.9994           0
      7993 PROB     19       VAL      N        NH1     -0.470000       11.9910           0
      7994 PROB     19       VAL      HN       H        0.310000       3.02400           0
      7995 PROB     19       VAL      CA       CT1      0.700000E-01   9.99500           0
      7996 PROB     19       VAL      HA       HB1      0.900000E-01   3.02400           0
      7997 PROB     19       VAL      CB       CT1     -0.900000E-01   9.99500           0
      7998 PROB     19       VAL      HB       HA1      0.900000E-01   3.02400           0
      7999 PROB     19       VAL      CG1      CT3     -0.270000       5.96300           0
      8000 PROB     19       VAL      HG11     HA3      0.900000E-01   3.02400           0
      8001 PROB     19       VAL      HG12     HA3      0.900000E-01   3.02400           0
      8002 PROB     19       VAL      HG13     HA3      0.900000E-01   3.02400           0
      8003 PROB     19       VAL      CG2      CT3     -0.270000       5.96300           0
      8004 PROB     19       VAL      HG21     HA3      0.900000E-01   3.02400           0
      8005 PROB     19       VAL      HG22     HA3      0.900000E-01   3.02400           0
      8006 PROB     19       VAL      HG23     HA3      0.900000E-01   3.02400           0
      8007 PROB     19       VAL      C        C        0.510000       12.0110           0
      8008 PROB     19       VAL      O        O       -0.510000       15.9994           0
      8009 PROB     20       LEU      N        NH1     -0.470000       11.9910           0
      8010 PROB     20       LEU      HN       H        0.310000       3.02400           0
      8011 PROB     20       LEU      CA       CT1      0.700000E-01   9.99500           0
      8012 PROB     20       LEU      HA       HB1      0.900000E-01   3.02400           0
      8013 PROB     20       LEU      CB       CT2     -0.180000       7.97900           0
      8014 PROB     20       LEU      HB1      HA2      0.900000E-01   3.02400           0
      8015 PROB     20       LEU      HB2      HA2      0.900000E-01   3.02400           0
      8016 PROB     20       LEU      CG       CT1     -0.900000E-01   9.99500           0
      8017 PROB     20       LEU      HG       HA1      0.900000E-01   3.02400           0
      8018 PROB     20       LEU      CD1      CT3     -0.270000       5.96300           0
      8019 PROB     20       LEU      HD11     HA3      0.900000E-01   3.02400           0
      8020 PROB     20       LEU      HD12     HA3      0.900000E-01   3.02400           0
      8021 PROB     20       LEU      HD13     HA3      0.900000E-01   3.02400           0
      8022 PROB     20       LEU      CD2      CT3     -0.270000       5.96300           0
      8023 PROB     20       LEU      HD21     HA3      0.900000E-01   3.02400           0
      8024 PROB     20       LEU      HD22     HA3      0.900000E-01   3.02400           0
      8025 PROB     20       LEU      HD23     HA3      0.900000E-01   3.02400           0
      8026 PROB     20       LEU      C        C        0.510000       12.0110           0
      8027 PROB     20       LEU      O        O       -0.510000       15.9994           0
      8028 PROB     21       SER      N        NH1     -0.470000       11.9910           0
      8029 PROB     21       SER      HN       H        0.310000       3.02400           0
      8030 PROB     21       SER      CA       CT1      0.700000E-01   9.99500           0
      8031 PROB     21       SER      HA       HB1      0.900000E-01   3.02400           0
      8032 PROB     21       SER      CB       CT2      0.500000E-01   7.97900           0
      8033 PROB     21       SER      HB1      HA2      0.900000E-01   3.02400           0
      8034 PROB     21       SER      HB2      HA2      0.900000E-01   3.02400           0
      8035 PROB     21       SER      OG       OH1     -0.660000       13.9834           0
      8036 PROB     21       SER      HG1      H        0.430000       3.02400           0
      8037 PROB     21       SER      C        C        0.510000       12.0110           0
      8038 PROB     21       SER      O        O       -0.510000       15.9994           0
      8039 PROB     22       ASP      N        NH1     -0.470000       11.9910           0
      8040 PROB     22       ASP      HN       H        0.310000       3.02400           0
      8041 PROB     22       ASP      CA       CT1      0.700000E-01   9.99500           0
      8042 PROB     22       ASP      HA       HB1      0.900000E-01   3.02400           0
      8043 PROB     22       ASP      CB       CT2A    -0.280000       7.97900           0
      8044 PROB     22       ASP      HB1      HA2      0.900000E-01   3.02400           0
      8045 PROB     22       ASP      HB2      HA2      0.900000E-01   3.02400           0
      8046 PROB     22       ASP      CG       CC       0.620000       12.0110           0
      8047 PROB     22       ASP      OD1      OC      -0.760000       15.9994           0
      8048 PROB     22       ASP      OD2      OC      -0.760000       15.9994           0
      8049 PROB     22       ASP      C        C        0.510000       12.0110           0
      8050 PROB     22       ASP      O        O       -0.510000       15.9994           0
      8051 PROB     23       ILE      N        NH1     -0.470000       11.9910           0
      8052 PROB     23       ILE      HN       H        0.310000       3.02400           0
      8053 PROB     23       ILE      CA       CT1      0.700000E-01   9.99500           0
      8054 PROB     23       ILE      HA       HB1      0.900000E-01   3.02400           0
      8055 PROB     23       ILE      CB       CT1     -0.900000E-01   9.99500           0
      8056 PROB     23       ILE      HB       HA1      0.900000E-01   3.02400           0
      8057 PROB     23       ILE      CG2      CT3     -0.270000       5.96300           0
      8058 PROB     23       ILE      HG21     HA3      0.900000E-01   3.02400           0
      8059 PROB     23       ILE      HG22     HA3      0.900000E-01   3.02400           0
      8060 PROB     23       ILE      HG23     HA3      0.900000E-01   3.02400           0
      8061 PROB     23       ILE      CG1      CT2     -0.180000       7.97900           0
      8062 PROB     23       ILE      HG11     HA2      0.900000E-01   3.02400           0
      8063 PROB     23       ILE      HG12     HA2      0.900000E-01   3.02400           0
      8064 PROB     23       ILE      CD       CT3     -0.270000       5.96300           0
      8065 PROB     23       ILE      HD1      HA3      0.900000E-01   3.02400           0
      8066 PROB     23       ILE      HD2      HA3      0.900000E-01   3.02400           0
      8067 PROB     23       ILE      HD3      HA3      0.900000E-01   3.02400           0
      8068 PROB     23       ILE      C        C        0.510000       12.0110           0
      8069 PROB     23       ILE      O        O       -0.510000       15.9994           0
      8070 PROB     24       VAL      N        NH1     -0.470000       11.9910           0
      8071 PROB     24       VAL      HN       H        0.310000       3.02400           0
      8072 PROB     24       VAL      CA       CT1      0.700000E-01   9.99500           0
      8073 PROB     24       VAL      HA       HB1      0.900000E-01   3.02400           0
      8074 PROB     24       VAL      CB       CT1     -0.900000E-01   9.99500           0
      8075 PROB     24       VAL      HB       HA1      0.900000E-01   3.02400           0
      8076 PROB     24       VAL      CG1      CT3     -0.270000       5.96300           0
      8077 PROB     24       VAL      HG11     HA3      0.900000E-01   3.02400           0
      8078 PROB     24       VAL      HG12     HA3      0.900000E-01   3.02400           0
      8079 PROB     24       VAL      HG13     HA3      0.900000E-01   3.02400           0
      8080 PROB     24       VAL      CG2      CT3     -0.270000       5.96300           0
      8081 PROB     24       VAL      HG21     HA3      0.900000E-01   3.02400           0
      8082 PROB     24       VAL      HG22     HA3      0.900000E-01   3.02400           0
      8083 PROB     24       VAL      HG23     HA3      0.900000E-01   3.02400           0
      8084 PROB     24       VAL      C        C        0.510000       12.0110           0
      8085 PROB     24       VAL      O        O       -0.510000       15.9994           0
      8086 PROB     25       GLY      N        NH1     -0.470000       11.9910           0
      8087 PROB     25       GLY      HN       H        0.310000       3.02400           0
      8088 PROB     25       GLY      CA       CT2     -0.200000E-01   7.97900           0
      8089 PROB     25       GLY      HA1      HB2      0.900000E-01   3.02400           0
      8090 PROB     25       GLY      HA2      HB2      0.900000E-01   3.02400           0
      8091 PROB     25       GLY      C        C        0.510000       12.0110           0
      8092 PROB     25       GLY      O        O       -0.510000       15.9994           0
      8093 PROB     26       ASN      N        NH1     -0.470000       11.9910           0
      8094 PROB     26       ASN      HN       H        0.310000       3.02400           0
      8095 PROB     26       ASN      CA       CT1      0.700000E-01   9.99500           0
      8096 PROB     26       ASN      HA       HB1      0.900000E-01   3.02400           0
      8097 PROB     26       ASN      CB       CT2     -0.180000       7.97900           0
      8098 PROB     26       ASN      HB1      HA2      0.900000E-01   3.02400           0
      8099 PROB     26       ASN      HB2      HA2      0.900000E-01   3.02400           0
      8100 PROB     26       ASN      CG       CC       0.550000       12.0110           0
      8101 PROB     26       ASN      OD1      O       -0.550000       15.9994           0
      8102 PROB     26       ASN      ND2      NH2     -0.620000       9.97500           0
      8103 PROB     26       ASN      HD21     H        0.320000       3.02400           0
      8104 PROB     26       ASN      HD22     H        0.300000       3.02400           0
      8105 PROB     26       ASN      C        C        0.510000       12.0110           0
      8106 PROB     26       ASN      O        O       -0.510000       15.9994           0
      8107 PROB     27       LYS      N        NH1     -0.470000       11.9910           0
      8108 PROB     27       LYS      HN       H        0.310000       3.02400           0
      8109 PROB     27       LYS      CA       CT1      0.700000E-01   9.99500           0
      8110 PROB     27       LYS      HA       HB1      0.900000E-01   3.02400           0
      8111 PROB     27       LYS      CB       CT2     -0.180000       7.97900           0
      8112 PROB     27       LYS      HB1      HA2      0.900000E-01   3.02400           0
      8113 PROB     27       LYS      HB2      HA2      0.900000E-01   3.02400           0
      8114 PROB     27       LYS      CG       CT2     -0.180000       7.97900           0
      8115 PROB     27       LYS      HG1      HA2      0.900000E-01   3.02400           0
      8116 PROB     27       LYS      HG2      HA2      0.900000E-01   3.02400           0
      8117 PROB     27       LYS      CD       CT2     -0.180000       7.97900           0
      8118 PROB     27       LYS      HD1      HA2      0.900000E-01   3.02400           0
      8119 PROB     27       LYS      HD2      HA2      0.900000E-01   3.02400           0
      8120 PROB     27       LYS      CE       CT2      0.210000       7.97900           0
      8121 PROB     27       LYS      HE1      HA2      0.500000E-01   3.02400           0
      8122 PROB     27       LYS      HE2      HA2      0.500000E-01   3.02400           0
      8123 PROB     27       LYS      NZ       NH3     -0.300000       7.95900           0
      8124 PROB     27       LYS      HZ1      HC       0.330000       3.02400           0
      8125 PROB     27       LYS      HZ2      HC       0.330000       3.02400           0
      8126 PROB     27       LYS      HZ3      HC       0.330000       3.02400           0
      8127 PROB     27       LYS      C        C        0.510000       12.0110           0
      8128 PROB     27       LYS      O        O       -0.510000       15.9994           0
      8129 PROB     28       GLU      N        NH1     -0.470000       11.9910           0
      8130 PROB     28       GLU      HN       H        0.310000       3.02400           0
      8131 PROB     28       GLU      CA       CT1      0.700000E-01   9.99500           0
      8132 PROB     28       GLU      HA       HB1      0.900000E-01   3.02400           0
      8133 PROB     28       GLU      CB       CT2A    -0.180000       7.97900           0
      8134 PROB     28       GLU      HB1      HA2      0.900000E-01   3.02400           0
      8135 PROB     28       GLU      HB2      HA2      0.900000E-01   3.02400           0
      8136 PROB     28       GLU      CG       CT2     -0.280000       7.97900           0
      8137 PROB     28       GLU      HG1      HA2      0.900000E-01   3.02400           0
      8138 PROB     28       GLU      HG2      HA2      0.900000E-01   3.02400           0
      8139 PROB     28       GLU      CD       CC       0.620000       12.0110           0
      8140 PROB     28       GLU      OE1      OC      -0.760000       15.9994           0
      8141 PROB     28       GLU      OE2      OC      -0.760000       15.9994           0
      8142 PROB     28       GLU      C        C        0.510000       12.0110           0
      8143 PROB     28       GLU      O        O       -0.510000       15.9994           0
      8144 PROB     29       THR      N        NH1     -0.470000       11.9910           0
      8145 PROB     29       THR      HN       H        0.310000       3.02400           0
      8146 PROB     29       THR      CA       CT1      0.700000E-01   9.99500           0
      8147 PROB     29       THR      HA       HB1      0.900000E-01   3.02400           0
      8148 PROB     29       THR      CB       CT1      0.140000       9.99500           0
      8149 PROB     29       THR      HB       HA1      0.900000E-01   3.02400           0
      8150 PROB     29       THR      OG1      OH1     -0.660000       13.9834           0
      8151 PROB     29       THR      HG1      H        0.430000       3.02400           0
      8152 PROB     29       THR      CG2      CT3     -0.270000       5.96300           0
      8153 PROB     29       THR      HG21     HA3      0.900000E-01   3.02400           0
      8154 PROB     29       THR      HG22     HA3      0.900000E-01   3.02400           0
      8155 PROB     29       THR      HG23     HA3      0.900000E-01   3.02400           0
      8156 PROB     29       THR      C        C        0.510000       12.0110           0
      8157 PROB     29       THR      O        O       -0.510000       15.9994           0
      8158 PROB     30       ILE      N        NH1     -0.470000       11.9910           0
      8159 PROB     30       ILE      HN       H        0.310000       3.02400           0
      8160 PROB     30       ILE      CA       CT1      0.700000E-01   9.99500           0
      8161 PROB     30       ILE      HA       HB1      0.900000E-01   3.02400           0
      8162 PROB     30       ILE      CB       CT1     -0.900000E-01   9.99500           0
      8163 PROB     30       ILE      HB       HA1      0.900000E-01   3.02400           0
      8164 PROB     30       ILE      CG2      CT3     -0.270000       5.96300           0
      8165 PROB     30       ILE      HG21     HA3      0.900000E-01   3.02400           0
      8166 PROB     30       ILE      HG22     HA3      0.900000E-01   3.02400           0
      8167 PROB     30       ILE      HG23     HA3      0.900000E-01   3.02400           0
      8168 PROB     30       ILE      CG1      CT2     -0.180000       7.97900           0
      8169 PROB     30       ILE      HG11     HA2      0.900000E-01   3.02400           0
      8170 PROB     30       ILE      HG12     HA2      0.900000E-01   3.02400           0
      8171 PROB     30       ILE      CD       CT3     -0.270000       5.96300           0
      8172 PROB     30       ILE      HD1      HA3      0.900000E-01   3.02400           0
      8173 PROB     30       ILE      HD2      HA3      0.900000E-01   3.02400           0
      8174 PROB     30       ILE      HD3      HA3      0.900000E-01   3.02400           0
      8175 PROB     30       ILE      C        C        0.510000       12.0110           0
      8176 PROB     30       ILE      O        O       -0.510000       15.9994           0
      8177 PROB     31       ASP      N        NH1     -0.470000       11.9910           0
      8178 PROB     31       ASP      HN       H        0.310000       3.02400           0
      8179 PROB     31       ASP      CA       CT1      0.700000E-01   9.99500           0
      8180 PROB     31       ASP      HA       HB1      0.900000E-01   3.02400           0
      8181 PROB     31       ASP      CB       CT2A    -0.280000       7.97900           0
      8182 PROB     31       ASP      HB1      HA2      0.900000E-01   3.02400           0
      8183 PROB     31       ASP      HB2      HA2      0.900000E-01   3.02400           0
      8184 PROB     31       ASP      CG       CC       0.620000       12.0110           0
      8185 PROB     31       ASP      OD1      OC      -0.760000       15.9994           0
      8186 PROB     31       ASP      OD2      OC      -0.760000       15.9994           0
      8187 PROB     31       ASP      C        C        0.510000       12.0110           0
      8188 PROB     31       ASP      O        O       -0.510000       15.9994           0
      8189 PROB     32       ARG      N        NH1     -0.470000       11.9910           0
      8190 PROB     32       ARG      HN       H        0.310000       3.02400           0
      8191 PROB     32       ARG      CA       CT1      0.700000E-01   9.99500           0
      8192 PROB     32       ARG      HA       HB1      0.900000E-01   3.02400           0
      8193 PROB     32       ARG      CB       CT2     -0.180000       7.97900           0
      8194 PROB     32       ARG      HB1      HA2      0.900000E-01   3.02400           0
      8195 PROB     32       ARG      HB2      HA2      0.900000E-01   3.02400           0
      8196 PROB     32       ARG      CG       CT2     -0.180000       7.97900           0
      8197 PROB     32       ARG      HG1      HA2      0.900000E-01   3.02400           0
      8198 PROB     32       ARG      HG2      HA2      0.900000E-01   3.02400           0
      8199 PROB     32       ARG      CD       CT2      0.200000       7.97900           0
      8200 PROB     32       ARG      HD1      HA2      0.900000E-01   3.02400           0
      8201 PROB     32       ARG      HD2      HA2      0.900000E-01   3.02400           0
      8202 PROB     32       ARG      NE       NC2     -0.700000       11.9910           0
      8203 PROB     32       ARG      HE       HC       0.440000       3.02400           0
      8204 PROB     32       ARG      CZ       C        0.640000       12.0110           0
      8205 PROB     32       ARG      NH1      NC2     -0.800000       9.97500           0
      8206 PROB     32       ARG      HH11     HC       0.460000       3.02400           0
      8207 PROB     32       ARG      HH12     HC       0.460000       3.02400           0
      8208 PROB     32       ARG      NH2      NC2     -0.800000       9.97500           0
      8209 PROB     32       ARG      HH21     HC       0.460000       3.02400           0
      8210 PROB     32       ARG      HH22     HC       0.460000       3.02400           0
      8211 PROB     32       ARG      C        C        0.510000       12.0110           0
      8212 PROB     32       ARG      O        O       -0.510000       15.9994           0
      8213 PROB     33       LEU      N        NH1     -0.470000       11.9910           0
      8214 PROB     33       LEU      HN       H        0.310000       3.02400           0
      8215 PROB     33       LEU      CA       CT1      0.700000E-01   9.99500           0
      8216 PROB     33       LEU      HA       HB1      0.900000E-01   3.02400           0
      8217 PROB     33       LEU      CB       CT2     -0.180000       7.97900           0
      8218 PROB     33       LEU      HB1      HA2      0.900000E-01   3.02400           0
      8219 PROB     33       LEU      HB2      HA2      0.900000E-01   3.02400           0
      8220 PROB     33       LEU      CG       CT1     -0.900000E-01   9.99500           0
      8221 PROB     33       LEU      HG       HA1      0.900000E-01   3.02400           0
      8222 PROB     33       LEU      CD1      CT3     -0.270000       5.96300           0
      8223 PROB     33       LEU      HD11     HA3      0.900000E-01   3.02400           0
      8224 PROB     33       LEU      HD12     HA3      0.900000E-01   3.02400           0
      8225 PROB     33       LEU      HD13     HA3      0.900000E-01   3.02400           0
      8226 PROB     33       LEU      CD2      CT3     -0.270000       5.96300           0
      8227 PROB     33       LEU      HD21     HA3      0.900000E-01   3.02400           0
      8228 PROB     33       LEU      HD22     HA3      0.900000E-01   3.02400           0
      8229 PROB     33       LEU      HD23     HA3      0.900000E-01   3.02400           0
      8230 PROB     33       LEU      C        C        0.510000       12.0110           0
      8231 PROB     33       LEU      O        O       -0.510000       15.9994           0
      8232 PROB     34       GLN      N        NH1     -0.470000       11.9910           0
      8233 PROB     34       GLN      HN       H        0.310000       3.02400           0
      8234 PROB     34       GLN      CA       CT1      0.700000E-01   9.99500           0
      8235 PROB     34       GLN      HA       HB1      0.900000E-01   3.02400           0
      8236 PROB     34       GLN      CB       CT2     -0.180000       7.97900           0
      8237 PROB     34       GLN      HB1      HA2      0.900000E-01   3.02400           0
      8238 PROB     34       GLN      HB2      HA2      0.900000E-01   3.02400           0
      8239 PROB     34       GLN      CG       CT2     -0.180000       7.97900           0
      8240 PROB     34       GLN      HG1      HA2      0.900000E-01   3.02400           0
      8241 PROB     34       GLN      HG2      HA2      0.900000E-01   3.02400           0
      8242 PROB     34       GLN      CD       CC       0.550000       12.0110           0
      8243 PROB     34       GLN      OE1      O       -0.550000       15.9994           0
      8244 PROB     34       GLN      NE2      NH2     -0.620000       9.97500           0
      8245 PROB     34       GLN      HE21     H        0.320000       3.02400           0
      8246 PROB     34       GLN      HE22     H        0.300000       3.02400           0
      8247 PROB     34       GLN      C        C        0.510000       12.0110           0
      8248 PROB     34       GLN      O        O       -0.510000       15.9994           0
      8249 PROB     35       GLN      N        NH1     -0.470000       11.9910           0
      8250 PROB     35       GLN      HN       H        0.310000       3.02400           0
      8251 PROB     35       GLN      CA       CT1      0.700000E-01   9.99500           0
      8252 PROB     35       GLN      HA       HB1      0.900000E-01   3.02400           0
      8253 PROB     35       GLN      CB       CT2     -0.180000       7.97900           0
      8254 PROB     35       GLN      HB1      HA2      0.900000E-01   3.02400           0
      8255 PROB     35       GLN      HB2      HA2      0.900000E-01   3.02400           0
      8256 PROB     35       GLN      CG       CT2     -0.180000       7.97900           0
      8257 PROB     35       GLN      HG1      HA2      0.900000E-01   3.02400           0
      8258 PROB     35       GLN      HG2      HA2      0.900000E-01   3.02400           0
      8259 PROB     35       GLN      CD       CC       0.550000       12.0110           0
      8260 PROB     35       GLN      OE1      O       -0.550000       15.9994           0
      8261 PROB     35       GLN      NE2      NH2     -0.620000       9.97500           0
      8262 PROB     35       GLN      HE21     H        0.320000       3.02400           0
      8263 PROB     35       GLN      HE22     H        0.300000       3.02400           0
      8264 PROB     35       GLN      C        C        0.510000       12.0110           0
      8265 PROB     35       GLN      O        O       -0.510000       15.9994           0
      8266 PROB     36       ILE      N        NH1     -0.470000       11.9910           0
      8267 PROB     36       ILE      HN       H        0.310000       3.02400           0
      8268 PROB     36       ILE      CA       CT1      0.700000E-01   9.99500           0
      8269 PROB     36       ILE      HA       HB1      0.900000E-01   3.02400           0
      8270 PROB     36       ILE      CB       CT1     -0.900000E-01   9.99500           0
      8271 PROB     36       ILE      HB       HA1      0.900000E-01   3.02400           0
      8272 PROB     36       ILE      CG2      CT3     -0.270000       5.96300           0
      8273 PROB     36       ILE      HG21     HA3      0.900000E-01   3.02400           0
      8274 PROB     36       ILE      HG22     HA3      0.900000E-01   3.02400           0
      8275 PROB     36       ILE      HG23     HA3      0.900000E-01   3.02400           0
      8276 PROB     36       ILE      CG1      CT2     -0.180000       7.97900           0
      8277 PROB     36       ILE      HG11     HA2      0.900000E-01   3.02400           0
      8278 PROB     36       ILE      HG12     HA2      0.900000E-01   3.02400           0
      8279 PROB     36       ILE      CD       CT3     -0.270000       5.96300           0
      8280 PROB     36       ILE      HD1      HA3      0.900000E-01   3.02400           0
      8281 PROB     36       ILE      HD2      HA3      0.900000E-01   3.02400           0
      8282 PROB     36       ILE      HD3      HA3      0.900000E-01   3.02400           0
      8283 PROB     36       ILE      C        C        0.510000       12.0110           0
      8284 PROB     36       ILE      O        O       -0.510000       15.9994           0
      8285 PROB     37       ALA      N        NH1     -0.470000       11.9910           0
      8286 PROB     37       ALA      HN       H        0.310000       3.02400           0
      8287 PROB     37       ALA      CA       CT1      0.700000E-01   9.99500           0
      8288 PROB     37       ALA      HA       HB1      0.900000E-01   3.02400           0
      8289 PROB     37       ALA      CB       CT3     -0.270000       5.96300           0
      8290 PROB     37       ALA      HB1      HA3      0.900000E-01   3.02400           0
      8291 PROB     37       ALA      HB2      HA3      0.900000E-01   3.02400           0
      8292 PROB     37       ALA      HB3      HA3      0.900000E-01   3.02400           0
      8293 PROB     37       ALA      C        C        0.510000       12.0110           0
      8294 PROB     37       ALA      O        O       -0.510000       15.9994           0
      8295 PROB     38       LYS      N        NH1     -0.470000       11.9910           0
      8296 PROB     38       LYS      HN       H        0.310000       3.02400           0
      8297 PROB     38       LYS      CA       CT1      0.700000E-01   9.99500           0
      8298 PROB     38       LYS      HA       HB1      0.900000E-01   3.02400           0
      8299 PROB     38       LYS      CB       CT2     -0.180000       7.97900           0
      8300 PROB     38       LYS      HB1      HA2      0.900000E-01   3.02400           0
      8301 PROB     38       LYS      HB2      HA2      0.900000E-01   3.02400           0
      8302 PROB     38       LYS      CG       CT2     -0.180000       7.97900           0
      8303 PROB     38       LYS      HG1      HA2      0.900000E-01   3.02400           0
      8304 PROB     38       LYS      HG2      HA2      0.900000E-01   3.02400           0
      8305 PROB     38       LYS      CD       CT2     -0.180000       7.97900           0
      8306 PROB     38       LYS      HD1      HA2      0.900000E-01   3.02400           0
      8307 PROB     38       LYS      HD2      HA2      0.900000E-01   3.02400           0
      8308 PROB     38       LYS      CE       CT2      0.210000       7.97900           0
      8309 PROB     38       LYS      HE1      HA2      0.500000E-01   3.02400           0
      8310 PROB     38       LYS      HE2      HA2      0.500000E-01   3.02400           0
      8311 PROB     38       LYS      NZ       NH3     -0.300000       7.95900           0
      8312 PROB     38       LYS      HZ1      HC       0.330000       3.02400           0
      8313 PROB     38       LYS      HZ2      HC       0.330000       3.02400           0
      8314 PROB     38       LYS      HZ3      HC       0.330000       3.02400           0
      8315 PROB     38       LYS      C        C        0.510000       12.0110           0
      8316 PROB     38       LYS      O        O       -0.510000       15.9994           0
      8317 PROB     39       ASP      N        NH1     -0.470000       11.9910           0
      8318 PROB     39       ASP      HN       H        0.310000       3.02400           0
      8319 PROB     39       ASP      CA       CT1      0.700000E-01   9.99500           0
      8320 PROB     39       ASP      HA       HB1      0.900000E-01   3.02400           0
      8321 PROB     39       ASP      CB       CT2A    -0.280000       7.97900           0
      8322 PROB     39       ASP      HB1      HA2      0.900000E-01   3.02400           0
      8323 PROB     39       ASP      HB2      HA2      0.900000E-01   3.02400           0
      8324 PROB     39       ASP      CG       CC       0.620000       12.0110           0
      8325 PROB     39       ASP      OD1      OC      -0.760000       15.9994           0
      8326 PROB     39       ASP      OD2      OC      -0.760000       15.9994           0
      8327 PROB     39       ASP      C        C        0.510000       12.0110           0
      8328 PROB     39       ASP      O        O       -0.510000       15.9994           0
      8329 PROB     40       GLY      N        NH1     -0.470000       11.9910           0
      8330 PROB     40       GLY      HN       H        0.310000       3.02400           0
      8331 PROB     40       GLY      CA       CT2     -0.200000E-01   7.97900           0
      8332 PROB     40       GLY      HA1      HB2      0.900000E-01   3.02400           0
      8333 PROB     40       GLY      HA2      HB2      0.900000E-01   3.02400           0
      8334 PROB     40       GLY      C        C        0.510000       12.0110           0
      8335 PROB     40       GLY      O        O       -0.510000       15.9994           0
      8336 PROB     41       ASN      N        NH1     -0.470000       11.9910           0
      8337 PROB     41       ASN      HN       H        0.310000       3.02400           0
      8338 PROB     41       ASN      CA       CT1      0.700000E-01   9.99500           0
      8339 PROB     41       ASN      HA       HB1      0.900000E-01   3.02400           0
      8340 PROB     41       ASN      CB       CT2     -0.180000       7.97900           0
      8341 PROB     41       ASN      HB1      HA2      0.900000E-01   3.02400           0
      8342 PROB     41       ASN      HB2      HA2      0.900000E-01   3.02400           0
      8343 PROB     41       ASN      CG       CC       0.550000       12.0110           0
      8344 PROB     41       ASN      OD1      O       -0.550000       15.9994           0
      8345 PROB     41       ASN      ND2      NH2     -0.620000       9.97500           0
      8346 PROB     41       ASN      HD21     H        0.320000       3.02400           0
      8347 PROB     41       ASN      HD22     H        0.300000       3.02400           0
      8348 PROB     41       ASN      C        C        0.510000       12.0110           0
      8349 PROB     41       ASN      O        O       -0.510000       15.9994           0
      8350 PROB     42       MET      N        NH1     -0.470000       11.9910           0
      8351 PROB     42       MET      HN       H        0.310000       3.02400           0
      8352 PROB     42       MET      CA       CT1      0.700000E-01   9.99500           0
      8353 PROB     42       MET      HA       HB1      0.900000E-01   3.02400           0
      8354 PROB     42       MET      CB       CT2     -0.180000       7.97900           0
      8355 PROB     42       MET      HB1      HA2      0.900000E-01   3.02400           0
      8356 PROB     42       MET      HB2      HA2      0.900000E-01   3.02400           0
      8357 PROB     42       MET      CG       CT2     -0.140000       7.97900           0
      8358 PROB     42       MET      HG1      HA2      0.900000E-01   3.02400           0
      8359 PROB     42       MET      HG2      HA2      0.900000E-01   3.02400           0
      8360 PROB     42       MET      SD       S       -0.900000E-01   32.0600           0
      8361 PROB     42       MET      CE       CT3     -0.220000       5.96300           0
      8362 PROB     42       MET      HE1      HA3      0.900000E-01   3.02400           0
      8363 PROB     42       MET      HE2      HA3      0.900000E-01   3.02400           0
      8364 PROB     42       MET      HE3      HA3      0.900000E-01   3.02400           0
      8365 PROB     42       MET      C        C        0.510000       12.0110           0
      8366 PROB     42       MET      O        O       -0.510000       15.9994           0
      8367 PROB     43       PRO      N        N       -0.290000       14.0070           0
      8368 PROB     43       PRO      CD       CP3      0.000000       7.97900           0
      8369 PROB     43       PRO      HD1      HA2      0.900000E-01   3.02400           0
      8370 PROB     43       PRO      HD2      HA2      0.900000E-01   3.02400           0
      8371 PROB     43       PRO      CA       CP1      0.200000E-01   9.99500           0
      8372 PROB     43       PRO      HA       HB1      0.900000E-01   3.02400           0
      8373 PROB     43       PRO      CB       CP2     -0.180000       7.97900           0
      8374 PROB     43       PRO      HB1      HA2      0.900000E-01   3.02400           0
      8375 PROB     43       PRO      HB2      HA2      0.900000E-01   3.02400           0
      8376 PROB     43       PRO      CG       CP2     -0.180000       7.97900           0
      8377 PROB     43       PRO      HG1      HA2      0.900000E-01   3.02400           0
      8378 PROB     43       PRO      HG2      HA2      0.900000E-01   3.02400           0
      8379 PROB     43       PRO      C        C        0.510000       12.0110           0
      8380 PROB     43       PRO      O        O       -0.510000       15.9994           0
      8381 PROB     44       HSD      N        NH1     -0.470000       11.9910           0
      8382 PROB     44       HSD      HN       H        0.310000       3.02400           0
      8383 PROB     44       HSD      CA       CT1      0.700000E-01   9.99500           0
      8384 PROB     44       HSD      HA       HB1      0.900000E-01   3.02400           0
      8385 PROB     44       HSD      CB       CT2     -0.900000E-01   7.97900           0
      8386 PROB     44       HSD      HB1      HA2      0.900000E-01   3.02400           0
      8387 PROB     44       HSD      HB2      HA2      0.900000E-01   3.02400           0
      8388 PROB     44       HSD      ND1      NR1     -0.360000       11.9910           0
      8389 PROB     44       HSD      HD1      H        0.320000       3.02400           0
      8390 PROB     44       HSD      CG       CPH1    -0.500000E-01   12.0110           0
      8391 PROB     44       HSD      CE1      CPH2     0.250000       9.99500           0
      8392 PROB     44       HSD      HE1      HR1      0.130000       3.02400           0
      8393 PROB     44       HSD      NE2      NR2     -0.700000       14.0070           0
      8394 PROB     44       HSD      CD2      CPH1     0.220000       9.99500           0
      8395 PROB     44       HSD      HD2      HR3      0.100000       3.02400           0
      8396 PROB     44       HSD      C        C        0.510000       12.0110           0
      8397 PROB     44       HSD      O        O       -0.510000       15.9994           0
      8398 PROB     45       MET      N        NH1     -0.470000       11.9910           0
      8399 PROB     45       MET      HN       H        0.310000       3.02400           0
      8400 PROB     45       MET      CA       CT1      0.700000E-01   9.99500           0
      8401 PROB     45       MET      HA       HB1      0.900000E-01   3.02400           0
      8402 PROB     45       MET      CB       CT2     -0.180000       7.97900           0
      8403 PROB     45       MET      HB1      HA2      0.900000E-01   3.02400           0
      8404 PROB     45       MET      HB2      HA2      0.900000E-01   3.02400           0
      8405 PROB     45       MET      CG       CT2     -0.140000       7.97900           0
      8406 PROB     45       MET      HG1      HA2      0.900000E-01   3.02400           0
      8407 PROB     45       MET      HG2      HA2      0.900000E-01   3.02400           0
      8408 PROB     45       MET      SD       S       -0.900000E-01   32.0600           0
      8409 PROB     45       MET      CE       CT3     -0.220000       5.96300           0
      8410 PROB     45       MET      HE1      HA3      0.900000E-01   3.02400           0
      8411 PROB     45       MET      HE2      HA3      0.900000E-01   3.02400           0
      8412 PROB     45       MET      HE3      HA3      0.900000E-01   3.02400           0
      8413 PROB     45       MET      C        C        0.510000       12.0110           0
      8414 PROB     45       MET      O        O       -0.510000       15.9994           0
      8415 PROB     46       ILE      N        NH1     -0.470000       11.9910           0
      8416 PROB     46       ILE      HN       H        0.310000       3.02400           0
      8417 PROB     46       ILE      CA       CT1      0.700000E-01   9.99500           0
      8418 PROB     46       ILE      HA       HB1      0.900000E-01   3.02400           0
      8419 PROB     46       ILE      CB       CT1     -0.900000E-01   9.99500           0
      8420 PROB     46       ILE      HB       HA1      0.900000E-01   3.02400           0
      8421 PROB     46       ILE      CG2      CT3     -0.270000       5.96300           0
      8422 PROB     46       ILE      HG21     HA3      0.900000E-01   3.02400           0
      8423 PROB     46       ILE      HG22     HA3      0.900000E-01   3.02400           0
      8424 PROB     46       ILE      HG23     HA3      0.900000E-01   3.02400           0
      8425 PROB     46       ILE      CG1      CT2     -0.180000       7.97900           0
      8426 PROB     46       ILE      HG11     HA2      0.900000E-01   3.02400           0
      8427 PROB     46       ILE      HG12     HA2      0.900000E-01   3.02400           0
      8428 PROB     46       ILE      CD       CT3     -0.270000       5.96300           0
      8429 PROB     46       ILE      HD1      HA3      0.900000E-01   3.02400           0
      8430 PROB     46       ILE      HD2      HA3      0.900000E-01   3.02400           0
      8431 PROB     46       ILE      HD3      HA3      0.900000E-01   3.02400           0
      8432 PROB     46       ILE      C        C        0.510000       12.0110           0
      8433 PROB     46       ILE      O        O       -0.510000       15.9994           0
      8434 PROB     47       ILE      N        NH1     -0.470000       11.9910           0
      8435 PROB     47       ILE      HN       H        0.310000       3.02400           0
      8436 PROB     47       ILE      CA       CT1      0.700000E-01   9.99500           0
      8437 PROB     47       ILE      HA       HB1      0.900000E-01   3.02400           0
      8438 PROB     47       ILE      CB       CT1     -0.900000E-01   9.99500           0
      8439 PROB     47       ILE      HB       HA1      0.900000E-01   3.02400           0
      8440 PROB     47       ILE      CG2      CT3     -0.270000       5.96300           0
      8441 PROB     47       ILE      HG21     HA3      0.900000E-01   3.02400           0
      8442 PROB     47       ILE      HG22     HA3      0.900000E-01   3.02400           0
      8443 PROB     47       ILE      HG23     HA3      0.900000E-01   3.02400           0
      8444 PROB     47       ILE      CG1      CT2     -0.180000       7.97900           0
      8445 PROB     47       ILE      HG11     HA2      0.900000E-01   3.02400           0
      8446 PROB     47       ILE      HG12     HA2      0.900000E-01   3.02400           0
      8447 PROB     47       ILE      CD       CT3     -0.270000       5.96300           0
      8448 PROB     47       ILE      HD1      HA3      0.900000E-01   3.02400           0
      8449 PROB     47       ILE      HD2      HA3      0.900000E-01   3.02400           0
      8450 PROB     47       ILE      HD3      HA3      0.900000E-01   3.02400           0
      8451 PROB     47       ILE      C        C        0.510000       12.0110           0
      8452 PROB     47       ILE      O        O       -0.510000       15.9994           0
      8453 PROB     48       SER      N        NH1     -0.470000       11.9910           0
      8454 PROB     48       SER      HN       H        0.310000       3.02400           0
      8455 PROB     48       SER      CA       CT1      0.700000E-01   9.99500           0
      8456 PROB     48       SER      HA       HB1      0.900000E-01   3.02400           0
      8457 PROB     48       SER      CB       CT2      0.500000E-01   7.97900           0
      8458 PROB     48       SER      HB1      HA2      0.900000E-01   3.02400           0
      8459 PROB     48       SER      HB2      HA2      0.900000E-01   3.02400           0
      8460 PROB     48       SER      OG       OH1     -0.660000       13.9834           0
      8461 PROB     48       SER      HG1      H        0.430000       3.02400           0
      8462 PROB     48       SER      C        C        0.510000       12.0110           0
      8463 PROB     48       SER      O        O       -0.510000       15.9994           0
      8464 PROB     49       GLY      N        NH1     -0.470000       11.9910           0
      8465 PROB     49       GLY      HN       H        0.310000       3.02400           0
      8466 PROB     49       GLY      CA       CT2     -0.200000E-01   7.97900           0
      8467 PROB     49       GLY      HA1      HB2      0.900000E-01   3.02400           0
      8468 PROB     49       GLY      HA2      HB2      0.900000E-01   3.02400           0
      8469 PROB     49       GLY      C        C        0.510000       12.0110           0
      8470 PROB     49       GLY      O        O       -0.510000       15.9994           0
      8471 PROB     50       MET      N        NH1     -0.470000       11.9910           0
      8472 PROB     50       MET      HN       H        0.310000       3.02400           0
      8473 PROB     50       MET      CA       CT1      0.700000E-01   9.99500           0
      8474 PROB     50       MET      HA       HB1      0.900000E-01   3.02400           0
      8475 PROB     50       MET      CB       CT2     -0.180000       7.97900           0
      8476 PROB     50       MET      HB1      HA2      0.900000E-01   3.02400           0
      8477 PROB     50       MET      HB2      HA2      0.900000E-01   3.02400           0
      8478 PROB     50       MET      CG       CT2     -0.140000       7.97900           0
      8479 PROB     50       MET      HG1      HA2      0.900000E-01   3.02400           0
      8480 PROB     50       MET      HG2      HA2      0.900000E-01   3.02400           0
      8481 PROB     50       MET      SD       S       -0.900000E-01   32.0600           0
      8482 PROB     50       MET      CE       CT3     -0.220000       5.96300           0
      8483 PROB     50       MET      HE1      HA3      0.900000E-01   3.02400           0
      8484 PROB     50       MET      HE2      HA3      0.900000E-01   3.02400           0
      8485 PROB     50       MET      HE3      HA3      0.900000E-01   3.02400           0
      8486 PROB     50       MET      C        C        0.510000       12.0110           0
      8487 PROB     50       MET      O        O       -0.510000       15.9994           0
      8488 PROB     51       PRO      N        N       -0.290000       14.0070           0
      8489 PROB     51       PRO      CD       CP3      0.000000       7.97900           0
      8490 PROB     51       PRO      HD1      HA2      0.900000E-01   3.02400           0
      8491 PROB     51       PRO      HD2      HA2      0.900000E-01   3.02400           0
      8492 PROB     51       PRO      CA       CP1      0.200000E-01   9.99500           0
      8493 PROB     51       PRO      HA       HB1      0.900000E-01   3.02400           0
      8494 PROB     51       PRO      CB       CP2     -0.180000       7.97900           0
      8495 PROB     51       PRO      HB1      HA2      0.900000E-01   3.02400           0
      8496 PROB     51       PRO      HB2      HA2      0.900000E-01   3.02400           0
      8497 PROB     51       PRO      CG       CP2     -0.180000       7.97900           0
      8498 PROB     51       PRO      HG1      HA2      0.900000E-01   3.02400           0
      8499 PROB     51       PRO      HG2      HA2      0.900000E-01   3.02400           0
      8500 PROB     51       PRO      C        C        0.510000       12.0110           0
      8501 PROB     51       PRO      O        O       -0.510000       15.9994           0
      8502 PROB     52       GLY      N        NH1     -0.470000       11.9910           0
      8503 PROB     52       GLY      HN       H        0.310000       3.02400           0
      8504 PROB     52       GLY      CA       CT2     -0.200000E-01   7.97900           0
      8505 PROB     52       GLY      HA1      HB2      0.900000E-01   3.02400           0
      8506 PROB     52       GLY      HA2      HB2      0.900000E-01   3.02400           0
      8507 PROB     52       GLY      C        C        0.510000       12.0110           0
      8508 PROB     52       GLY      O        O       -0.510000       15.9994           0
      8509 PROB     53       ILE      N        NH1     -0.470000       11.9910           0
      8510 PROB     53       ILE      HN       H        0.310000       3.02400           0
      8511 PROB     53       ILE      CA       CT1      0.700000E-01   9.99500           0
      8512 PROB     53       ILE      HA       HB1      0.900000E-01   3.02400           0
      8513 PROB     53       ILE      CB       CT1     -0.900000E-01   9.99500           0
      8514 PROB     53       ILE      HB       HA1      0.900000E-01   3.02400           0
      8515 PROB     53       ILE      CG2      CT3     -0.270000       5.96300           0
      8516 PROB     53       ILE      HG21     HA3      0.900000E-01   3.02400           0
      8517 PROB     53       ILE      HG22     HA3      0.900000E-01   3.02400           0
      8518 PROB     53       ILE      HG23     HA3      0.900000E-01   3.02400           0
      8519 PROB     53       ILE      CG1      CT2     -0.180000       7.97900           0
      8520 PROB     53       ILE      HG11     HA2      0.900000E-01   3.02400           0
      8521 PROB     53       ILE      HG12     HA2      0.900000E-01   3.02400           0
      8522 PROB     53       ILE      CD       CT3     -0.270000       5.96300           0
      8523 PROB     53       ILE      HD1      HA3      0.900000E-01   3.02400           0
      8524 PROB     53       ILE      HD2      HA3      0.900000E-01   3.02400           0
      8525 PROB     53       ILE      HD3      HA3      0.900000E-01   3.02400           0
      8526 PROB     53       ILE      C        C        0.510000       12.0110           0
      8527 PROB     53       ILE      O        O       -0.510000       15.9994           0
      8528 PROB     54       GLY      N        NH1     -0.470000       11.9910           0
      8529 PROB     54       GLY      HN       H        0.310000       3.02400           0
      8530 PROB     54       GLY      CA       CT2     -0.200000E-01   7.97900           0
      8531 PROB     54       GLY      HA1      HB2      0.900000E-01   3.02400           0
      8532 PROB     54       GLY      HA2      HB2      0.900000E-01   3.02400           0
      8533 PROB     54       GLY      C        C        0.510000       12.0110           0
      8534 PROB     54       GLY      O        O       -0.510000       15.9994           0
      8535 PROB     55       LYS      N        NH1     -0.470000       11.9910           0
      8536 PROB     55       LYS      HN       H        0.310000       3.02400           0
      8537 PROB     55       LYS      CA       CT1      0.700000E-01   9.99500           0
      8538 PROB     55       LYS      HA       HB1      0.900000E-01   3.02400           0
      8539 PROB     55       LYS      CB       CT2     -0.180000       7.97900           0
      8540 PROB     55       LYS      HB1      HA2      0.900000E-01   3.02400           0
      8541 PROB     55       LYS      HB2      HA2      0.900000E-01   3.02400           0
      8542 PROB     55       LYS      CG       CT2     -0.180000       7.97900           0
      8543 PROB     55       LYS      HG1      HA2      0.900000E-01   3.02400           0
      8544 PROB     55       LYS      HG2      HA2      0.900000E-01   3.02400           0
      8545 PROB     55       LYS      CD       CT2     -0.180000       7.97900           0
      8546 PROB     55       LYS      HD1      HA2      0.900000E-01   3.02400           0
      8547 PROB     55       LYS      HD2      HA2      0.900000E-01   3.02400           0
      8548 PROB     55       LYS      CE       CT2      0.210000       7.97900           0
      8549 PROB     55       LYS      HE1      HA2      0.500000E-01   3.02400           0
      8550 PROB     55       LYS      HE2      HA2      0.500000E-01   3.02400           0
      8551 PROB     55       LYS      NZ       NH3     -0.300000       7.95900           0
      8552 PROB     55       LYS      HZ1      HC       0.330000       3.02400           0
      8553 PROB     55       LYS      HZ2      HC       0.330000       3.02400           0
      8554 PROB     55       LYS      HZ3      HC       0.330000       3.02400           0
      8555 PROB     55       LYS      C        C        0.510000       12.0110           0
      8556 PROB     55       LYS      O        O       -0.510000       15.9994           0
      8557 PROB     56       THR      N        NH1     -0.470000       11.9910           0
      8558 PROB     56       THR      HN       H        0.310000       3.02400           0
      8559 PROB     56       THR      CA       CT1      0.700000E-01   9.99500           0
      8560 PROB     56       THR      HA       HB1      0.900000E-01   3.02400           0
      8561 PROB     56       THR      CB       CT1      0.140000       9.99500           0
      8562 PROB     56       THR      HB       HA1      0.900000E-01   3.02400           0
      8563 PROB     56       THR      OG1      OH1     -0.660000       13.9834           0
      8564 PROB     56       THR      HG1      H        0.430000       3.02400           0
      8565 PROB     56       THR      CG2      CT3     -0.270000       5.96300           0
      8566 PROB     56       THR      HG21     HA3      0.900000E-01   3.02400           0
      8567 PROB     56       THR      HG22     HA3      0.900000E-01   3.02400           0
      8568 PROB     56       THR      HG23     HA3      0.900000E-01   3.02400           0
      8569 PROB     56       THR      C        C        0.510000       12.0110           0
      8570 PROB     56       THR      O        O       -0.510000       15.9994           0
      8571 PROB     57       THR      N        NH1     -0.470000       11.9910           0
      8572 PROB     57       THR      HN       H        0.310000       3.02400           0
      8573 PROB     57       THR      CA       CT1      0.700000E-01   9.99500           0
      8574 PROB     57       THR      HA       HB1      0.900000E-01   3.02400           0
      8575 PROB     57       THR      CB       CT1      0.140000       9.99500           0
      8576 PROB     57       THR      HB       HA1      0.900000E-01   3.02400           0
      8577 PROB     57       THR      OG1      OH1     -0.660000       13.9834           0
      8578 PROB     57       THR      HG1      H        0.430000       3.02400           0
      8579 PROB     57       THR      CG2      CT3     -0.270000       5.96300           0
      8580 PROB     57       THR      HG21     HA3      0.900000E-01   3.02400           0
      8581 PROB     57       THR      HG22     HA3      0.900000E-01   3.02400           0
      8582 PROB     57       THR      HG23     HA3      0.900000E-01   3.02400           0
      8583 PROB     57       THR      C        C        0.510000       12.0110           0
      8584 PROB     57       THR      O        O       -0.510000       15.9994           0
      8585 PROB     58       SER      N        NH1     -0.470000       11.9910           0
      8586 PROB     58       SER      HN       H        0.310000       3.02400           0
      8587 PROB     58       SER      CA       CT1      0.700000E-01   9.99500           0
      8588 PROB     58       SER      HA       HB1      0.900000E-01   3.02400           0
      8589 PROB     58       SER      CB       CT2      0.500000E-01   7.97900           0
      8590 PROB     58       SER      HB1      HA2      0.900000E-01   3.02400           0
      8591 PROB     58       SER      HB2      HA2      0.900000E-01   3.02400           0
      8592 PROB     58       SER      OG       OH1     -0.660000       13.9834           0
      8593 PROB     58       SER      HG1      H        0.430000       3.02400           0
      8594 PROB     58       SER      C        C        0.510000       12.0110           0
      8595 PROB     58       SER      O        O       -0.510000       15.9994           0
      8596 PROB     59       VAL      N        NH1     -0.470000       11.9910           0
      8597 PROB     59       VAL      HN       H        0.310000       3.02400           0
      8598 PROB     59       VAL      CA       CT1      0.700000E-01   9.99500           0
      8599 PROB     59       VAL      HA       HB1      0.900000E-01   3.02400           0
      8600 PROB     59       VAL      CB       CT1     -0.900000E-01   9.99500           0
      8601 PROB     59       VAL      HB       HA1      0.900000E-01   3.02400           0
      8602 PROB     59       VAL      CG1      CT3     -0.270000       5.96300           0
      8603 PROB     59       VAL      HG11     HA3      0.900000E-01   3.02400           0
      8604 PROB     59       VAL      HG12     HA3      0.900000E-01   3.02400           0
      8605 PROB     59       VAL      HG13     HA3      0.900000E-01   3.02400           0
      8606 PROB     59       VAL      CG2      CT3     -0.270000       5.96300           0
      8607 PROB     59       VAL      HG21     HA3      0.900000E-01   3.02400           0
      8608 PROB     59       VAL      HG22     HA3      0.900000E-01   3.02400           0
      8609 PROB     59       VAL      HG23     HA3      0.900000E-01   3.02400           0
      8610 PROB     59       VAL      C        C        0.510000       12.0110           0
      8611 PROB     59       VAL      O        O       -0.510000       15.9994           0
      8612 PROB     60       HSD      N        NH1     -0.470000       11.9910           0
      8613 PROB     60       HSD      HN       H        0.310000       3.02400           0
      8614 PROB     60       HSD      CA       CT1      0.700000E-01   9.99500           0
      8615 PROB     60       HSD      HA       HB1      0.900000E-01   3.02400           0
      8616 PROB     60       HSD      CB       CT2     -0.900000E-01   7.97900           0
      8617 PROB     60       HSD      HB1      HA2      0.900000E-01   3.02400           0
      8618 PROB     60       HSD      HB2      HA2      0.900000E-01   3.02400           0
      8619 PROB     60       HSD      ND1      NR1     -0.360000       11.9910           0
      8620 PROB     60       HSD      HD1      H        0.320000       3.02400           0
      8621 PROB     60       HSD      CG       CPH1    -0.500000E-01   12.0110           0
      8622 PROB     60       HSD      CE1      CPH2     0.250000       9.99500           0
      8623 PROB     60       HSD      HE1      HR1      0.130000       3.02400           0
      8624 PROB     60       HSD      NE2      NR2     -0.700000       14.0070           0
      8625 PROB     60       HSD      CD2      CPH1     0.220000       9.99500           0
      8626 PROB     60       HSD      HD2      HR3      0.100000       3.02400           0
      8627 PROB     60       HSD      C        C        0.510000       12.0110           0
      8628 PROB     60       HSD      O        O       -0.510000       15.9994           0
      8629 PROB     61       CYS      N        NH1     -0.470000       11.9910           0
      8630 PROB     61       CYS      HN       H        0.310000       3.02400           0
      8631 PROB     61       CYS      CA       CT1      0.700000E-01   9.99500           0
      8632 PROB     61       CYS      HA       HB1      0.900000E-01   3.02400           0
      8633 PROB     61       CYS      CB       CT2     -0.110000       7.97900           0
      8634 PROB     61       CYS      HB1      HA2      0.900000E-01   3.02400           0
      8635 PROB     61       CYS      HB2      HA2      0.900000E-01   3.02400           0
      8636 PROB     61       CYS      SG       S       -0.230000       30.0440           0
      8637 PROB     61       CYS      HG1      HS       0.160000       3.02400           0
      8638 PROB     61       CYS      C        C        0.510000       12.0110           0
      8639 PROB     61       CYS      O        O       -0.510000       15.9994           0
      8640 PROB     62       LEU      N        NH1     -0.470000       11.9910           0
      8641 PROB     62       LEU      HN       H        0.310000       3.02400           0
      8642 PROB     62       LEU      CA       CT1      0.700000E-01   9.99500           0
      8643 PROB     62       LEU      HA       HB1      0.900000E-01   3.02400           0
      8644 PROB     62       LEU      CB       CT2     -0.180000       7.97900           0
      8645 PROB     62       LEU      HB1      HA2      0.900000E-01   3.02400           0
      8646 PROB     62       LEU      HB2      HA2      0.900000E-01   3.02400           0
      8647 PROB     62       LEU      CG       CT1     -0.900000E-01   9.99500           0
      8648 PROB     62       LEU      HG       HA1      0.900000E-01   3.02400           0
      8649 PROB     62       LEU      CD1      CT3     -0.270000       5.96300           0
      8650 PROB     62       LEU      HD11     HA3      0.900000E-01   3.02400           0
      8651 PROB     62       LEU      HD12     HA3      0.900000E-01   3.02400           0
      8652 PROB     62       LEU      HD13     HA3      0.900000E-01   3.02400           0
      8653 PROB     62       LEU      CD2      CT3     -0.270000       5.96300           0
      8654 PROB     62       LEU      HD21     HA3      0.900000E-01   3.02400           0
      8655 PROB     62       LEU      HD22     HA3      0.900000E-01   3.02400           0
      8656 PROB     62       LEU      HD23     HA3      0.900000E-01   3.02400           0
      8657 PROB     62       LEU      C        C        0.510000       12.0110           0
      8658 PROB     62       LEU      O        O       -0.510000       15.9994           0
      8659 PROB     63       ALA      N        NH1     -0.470000       11.9910           0
      8660 PROB     63       ALA      HN       H        0.310000       3.02400           0
      8661 PROB     63       ALA      CA       CT1      0.700000E-01   9.99500           0
      8662 PROB     63       ALA      HA       HB1      0.900000E-01   3.02400           0
      8663 PROB     63       ALA      CB       CT3     -0.270000       5.96300           0
      8664 PROB     63       ALA      HB1      HA3      0.900000E-01   3.02400           0
      8665 PROB     63       ALA      HB2      HA3      0.900000E-01   3.02400           0
      8666 PROB     63       ALA      HB3      HA3      0.900000E-01   3.02400           0
      8667 PROB     63       ALA      C        C        0.510000       12.0110           0
      8668 PROB     63       ALA      O        O       -0.510000       15.9994           0
      8669 PROB     64       HSD      N        NH1     -0.470000       11.9910           0
      8670 PROB     64       HSD      HN       H        0.310000       3.02400           0
      8671 PROB     64       HSD      CA       CT1      0.700000E-01   9.99500           0
      8672 PROB     64       HSD      HA       HB1      0.900000E-01   3.02400           0
      8673 PROB     64       HSD      CB       CT2     -0.900000E-01   7.97900           0
      8674 PROB     64       HSD      HB1      HA2      0.900000E-01   3.02400           0
      8675 PROB     64       HSD      HB2      HA2      0.900000E-01   3.02400           0
      8676 PROB     64       HSD      ND1      NR1     -0.360000       11.9910           0
      8677 PROB     64       HSD      HD1      H        0.320000       3.02400           0
      8678 PROB     64       HSD      CG       CPH1    -0.500000E-01   12.0110           0
      8679 PROB     64       HSD      CE1      CPH2     0.250000       9.99500           0
      8680 PROB     64       HSD      HE1      HR1      0.130000       3.02400           0
      8681 PROB     64       HSD      NE2      NR2     -0.700000       14.0070           0
      8682 PROB     64       HSD      CD2      CPH1     0.220000       9.99500           0
      8683 PROB     64       HSD      HD2      HR3      0.100000       3.02400           0
      8684 PROB     64       HSD      C        C        0.510000       12.0110           0
      8685 PROB     64       HSD      O        O       -0.510000       15.9994           0
      8686 PROB     65       GLU      N        NH1     -0.470000       11.9910           0
      8687 PROB     65       GLU      HN       H        0.310000       3.02400           0
      8688 PROB     65       GLU      CA       CT1      0.700000E-01   9.99500           0
      8689 PROB     65       GLU      HA       HB1      0.900000E-01   3.02400           0
      8690 PROB     65       GLU      CB       CT2A    -0.180000       7.97900           0
      8691 PROB     65       GLU      HB1      HA2      0.900000E-01   3.02400           0
      8692 PROB     65       GLU      HB2      HA2      0.900000E-01   3.02400           0
      8693 PROB     65       GLU      CG       CT2     -0.280000       7.97900           0
      8694 PROB     65       GLU      HG1      HA2      0.900000E-01   3.02400           0
      8695 PROB     65       GLU      HG2      HA2      0.900000E-01   3.02400           0
      8696 PROB     65       GLU      CD       CC       0.620000       12.0110           0
      8697 PROB     65       GLU      OE1      OC      -0.760000       15.9994           0
      8698 PROB     65       GLU      OE2      OC      -0.760000       15.9994           0
      8699 PROB     65       GLU      C        C        0.510000       12.0110           0
      8700 PROB     65       GLU      O        O       -0.510000       15.9994           0
      8701 PROB     66       LEU      N        NH1     -0.470000       11.9910           0
      8702 PROB     66       LEU      HN       H        0.310000       3.02400           0
      8703 PROB     66       LEU      CA       CT1      0.700000E-01   9.99500           0
      8704 PROB     66       LEU      HA       HB1      0.900000E-01   3.02400           0
      8705 PROB     66       LEU      CB       CT2     -0.180000       7.97900           0
      8706 PROB     66       LEU      HB1      HA2      0.900000E-01   3.02400           0
      8707 PROB     66       LEU      HB2      HA2      0.900000E-01   3.02400           0
      8708 PROB     66       LEU      CG       CT1     -0.900000E-01   9.99500           0
      8709 PROB     66       LEU      HG       HA1      0.900000E-01   3.02400           0
      8710 PROB     66       LEU      CD1      CT3     -0.270000       5.96300           0
      8711 PROB     66       LEU      HD11     HA3      0.900000E-01   3.02400           0
      8712 PROB     66       LEU      HD12     HA3      0.900000E-01   3.02400           0
      8713 PROB     66       LEU      HD13     HA3      0.900000E-01   3.02400           0
      8714 PROB     66       LEU      CD2      CT3     -0.270000       5.96300           0
      8715 PROB     66       LEU      HD21     HA3      0.900000E-01   3.02400           0
      8716 PROB     66       LEU      HD22     HA3      0.900000E-01   3.02400           0
      8717 PROB     66       LEU      HD23     HA3      0.900000E-01   3.02400           0
      8718 PROB     66       LEU      C        C        0.510000       12.0110           0
      8719 PROB     66       LEU      O        O       -0.510000       15.9994           0
      8720 PROB     67       LEU      N        NH1     -0.470000       11.9910           0
      8721 PROB     67       LEU      HN       H        0.310000       3.02400           0
      8722 PROB     67       LEU      CA       CT1      0.700000E-01   9.99500           0
      8723 PROB     67       LEU      HA       HB1      0.900000E-01   3.02400           0
      8724 PROB     67       LEU      CB       CT2     -0.180000       7.97900           0
      8725 PROB     67       LEU      HB1      HA2      0.900000E-01   3.02400           0
      8726 PROB     67       LEU      HB2      HA2      0.900000E-01   3.02400           0
      8727 PROB     67       LEU      CG       CT1     -0.900000E-01   9.99500           0
      8728 PROB     67       LEU      HG       HA1      0.900000E-01   3.02400           0
      8729 PROB     67       LEU      CD1      CT3     -0.270000       5.96300           0
      8730 PROB     67       LEU      HD11     HA3      0.900000E-01   3.02400           0
      8731 PROB     67       LEU      HD12     HA3      0.900000E-01   3.02400           0
      8732 PROB     67       LEU      HD13     HA3      0.900000E-01   3.02400           0
      8733 PROB     67       LEU      CD2      CT3     -0.270000       5.96300           0
      8734 PROB     67       LEU      HD21     HA3      0.900000E-01   3.02400           0
      8735 PROB     67       LEU      HD22     HA3      0.900000E-01   3.02400           0
      8736 PROB     67       LEU      HD23     HA3      0.900000E-01   3.02400           0
      8737 PROB     67       LEU      C        C        0.510000       12.0110           0
      8738 PROB     67       LEU      O        O       -0.510000       15.9994           0
      8739 PROB     68       GLY      N        NH1     -0.470000       11.9910           0
      8740 PROB     68       GLY      HN       H        0.310000       3.02400           0
      8741 PROB     68       GLY      CA       CT2     -0.200000E-01   7.97900           0
      8742 PROB     68       GLY      HA1      HB2      0.900000E-01   3.02400           0
      8743 PROB     68       GLY      HA2      HB2      0.900000E-01   3.02400           0
      8744 PROB     68       GLY      C        C        0.510000       12.0110           0
      8745 PROB     68       GLY      O        O       -0.510000       15.9994           0
      8746 PROB     69       ARG      N        NH1     -0.470000       11.9910           0
      8747 PROB     69       ARG      HN       H        0.310000       3.02400           0
      8748 PROB     69       ARG      CA       CT1      0.700000E-01   9.99500           0
      8749 PROB     69       ARG      HA       HB1      0.900000E-01   3.02400           0
      8750 PROB     69       ARG      CB       CT2     -0.180000       7.97900           0
      8751 PROB     69       ARG      HB1      HA2      0.900000E-01   3.02400           0
      8752 PROB     69       ARG      HB2      HA2      0.900000E-01   3.02400           0
      8753 PROB     69       ARG      CG       CT2     -0.180000       7.97900           0
      8754 PROB     69       ARG      HG1      HA2      0.900000E-01   3.02400           0
      8755 PROB     69       ARG      HG2      HA2      0.900000E-01   3.02400           0
      8756 PROB     69       ARG      CD       CT2      0.200000       7.97900           0
      8757 PROB     69       ARG      HD1      HA2      0.900000E-01   3.02400           0
      8758 PROB     69       ARG      HD2      HA2      0.900000E-01   3.02400           0
      8759 PROB     69       ARG      NE       NC2     -0.700000       11.9910           0
      8760 PROB     69       ARG      HE       HC       0.440000       3.02400           0
      8761 PROB     69       ARG      CZ       C        0.640000       12.0110           0
      8762 PROB     69       ARG      NH1      NC2     -0.800000       9.97500           0
      8763 PROB     69       ARG      HH11     HC       0.460000       3.02400           0
      8764 PROB     69       ARG      HH12     HC       0.460000       3.02400           0
      8765 PROB     69       ARG      NH2      NC2     -0.800000       9.97500           0
      8766 PROB     69       ARG      HH21     HC       0.460000       3.02400           0
      8767 PROB     69       ARG      HH22     HC       0.460000       3.02400           0
      8768 PROB     69       ARG      C        C        0.510000       12.0110           0
      8769 PROB     69       ARG      O        O       -0.510000       15.9994           0
      8770 PROB     70       SER      N        NH1     -0.470000       11.9910           0
      8771 PROB     70       SER      HN       H        0.310000       3.02400           0
      8772 PROB     70       SER      CA       CT1      0.700000E-01   9.99500           0
      8773 PROB     70       SER      HA       HB1      0.900000E-01   3.02400           0
      8774 PROB     70       SER      CB       CT2      0.500000E-01   7.97900           0
      8775 PROB     70       SER      HB1      HA2      0.900000E-01   3.02400           0
      8776 PROB     70       SER      HB2      HA2      0.900000E-01   3.02400           0
      8777 PROB     70       SER      OG       OH1     -0.660000       13.9834           0
      8778 PROB     70       SER      HG1      H        0.430000       3.02400           0
      8779 PROB     70       SER      C        C        0.510000       12.0110           0
      8780 PROB     70       SER      O        O       -0.510000       15.9994           0
      8781 PROB     71       TYR      N        NH1     -0.470000       11.9910           0
      8782 PROB     71       TYR      HN       H        0.310000       3.02400           0
      8783 PROB     71       TYR      CA       CT1      0.700000E-01   9.99500           0
      8784 PROB     71       TYR      HA       HB1      0.900000E-01   3.02400           0
      8785 PROB     71       TYR      CB       CT2     -0.180000       7.97900           0
      8786 PROB     71       TYR      HB1      HA2      0.900000E-01   3.02400           0
      8787 PROB     71       TYR      HB2      HA2      0.900000E-01   3.02400           0
      8788 PROB     71       TYR      CG       CA       0.000000       12.0110           0
      8789 PROB     71       TYR      CD1      CA      -0.115000       9.99500           0
      8790 PROB     71       TYR      HD1      HP       0.115000       3.02400           0
      8791 PROB     71       TYR      CE1      CA      -0.115000       9.99500           0
      8792 PROB     71       TYR      HE1      HP       0.115000       3.02400           0
      8793 PROB     71       TYR      CZ       CA       0.110000       12.0110           0
      8794 PROB     71       TYR      OH       OH1     -0.540000       13.9834           0
      8795 PROB     71       TYR      HH       H        0.430000       3.02400           0
      8796 PROB     71       TYR      CD2      CA      -0.115000       9.99500           0
      8797 PROB     71       TYR      HD2      HP       0.115000       3.02400           0
      8798 PROB     71       TYR      CE2      CA      -0.115000       9.99500           0
      8799 PROB     71       TYR      HE2      HP       0.115000       3.02400           0
      8800 PROB     71       TYR      C        C        0.510000       12.0110           0
      8801 PROB     71       TYR      O        O       -0.510000       15.9994           0
      8802 PROB     72       ALA      N        NH1     -0.470000       11.9910           0
      8803 PROB     72       ALA      HN       H        0.310000       3.02400           0
      8804 PROB     72       ALA      CA       CT1      0.700000E-01   9.99500           0
      8805 PROB     72       ALA      HA       HB1      0.900000E-01   3.02400           0
      8806 PROB     72       ALA      CB       CT3     -0.270000       5.96300           0
      8807 PROB     72       ALA      HB1      HA3      0.900000E-01   3.02400           0
      8808 PROB     72       ALA      HB2      HA3      0.900000E-01   3.02400           0
      8809 PROB     72       ALA      HB3      HA3      0.900000E-01   3.02400           0
      8810 PROB     72       ALA      C        C        0.510000       12.0110           0
      8811 PROB     72       ALA      O        O       -0.510000       15.9994           0
      8812 PROB     73       ASP      N        NH1     -0.470000       11.9910           0
      8813 PROB     73       ASP      HN       H        0.310000       3.02400           0
      8814 PROB     73       ASP      CA       CT1      0.700000E-01   9.99500           0
      8815 PROB     73       ASP      HA       HB1      0.900000E-01   3.02400           0
      8816 PROB     73       ASP      CB       CT2A    -0.280000       7.97900           0
      8817 PROB     73       ASP      HB1      HA2      0.900000E-01   3.02400           0
      8818 PROB     73       ASP      HB2      HA2      0.900000E-01   3.02400           0
      8819 PROB     73       ASP      CG       CC       0.620000       12.0110           0
      8820 PROB     73       ASP      OD1      OC      -0.760000       15.9994           0
      8821 PROB     73       ASP      OD2      OC      -0.760000       15.9994           0
      8822 PROB     73       ASP      C        C        0.510000       12.0110           0
      8823 PROB     73       ASP      O        O       -0.510000       15.9994           0
      8824 PROB     74       GLY      N        NH1     -0.470000       11.9910           0
      8825 PROB     74       GLY      HN       H        0.310000       3.02400           0
      8826 PROB     74       GLY      CA       CT2     -0.200000E-01   7.97900           0
      8827 PROB     74       GLY      HA1      HB2      0.900000E-01   3.02400           0
      8828 PROB     74       GLY      HA2      HB2      0.900000E-01   3.02400           0
      8829 PROB     74       GLY      C        C        0.510000       12.0110           0
      8830 PROB     74       GLY      O        O       -0.510000       15.9994           0
      8831 PROB     75       VAL      N        NH1     -0.470000       11.9910           0
      8832 PROB     75       VAL      HN       H        0.310000       3.02400           0
      8833 PROB     75       VAL      CA       CT1      0.700000E-01   9.99500           0
      8834 PROB     75       VAL      HA       HB1      0.900000E-01   3.02400           0
      8835 PROB     75       VAL      CB       CT1     -0.900000E-01   9.99500           0
      8836 PROB     75       VAL      HB       HA1      0.900000E-01   3.02400           0
      8837 PROB     75       VAL      CG1      CT3     -0.270000       5.96300           0
      8838 PROB     75       VAL      HG11     HA3      0.900000E-01   3.02400           0
      8839 PROB     75       VAL      HG12     HA3      0.900000E-01   3.02400           0
      8840 PROB     75       VAL      HG13     HA3      0.900000E-01   3.02400           0
      8841 PROB     75       VAL      CG2      CT3     -0.270000       5.96300           0
      8842 PROB     75       VAL      HG21     HA3      0.900000E-01   3.02400           0
      8843 PROB     75       VAL      HG22     HA3      0.900000E-01   3.02400           0
      8844 PROB     75       VAL      HG23     HA3      0.900000E-01   3.02400           0
      8845 PROB     75       VAL      C        C        0.510000       12.0110           0
      8846 PROB     75       VAL      O        O       -0.510000       15.9994           0
      8847 PROB     76       LEU      N        NH1     -0.470000       11.9910           0
      8848 PROB     76       LEU      HN       H        0.310000       3.02400           0
      8849 PROB     76       LEU      CA       CT1      0.700000E-01   9.99500           0
      8850 PROB     76       LEU      HA       HB1      0.900000E-01   3.02400           0
      8851 PROB     76       LEU      CB       CT2     -0.180000       7.97900           0
      8852 PROB     76       LEU      HB1      HA2      0.900000E-01   3.02400           0
      8853 PROB     76       LEU      HB2      HA2      0.900000E-01   3.02400           0
      8854 PROB     76       LEU      CG       CT1     -0.900000E-01   9.99500           0
      8855 PROB     76       LEU      HG       HA1      0.900000E-01   3.02400           0
      8856 PROB     76       LEU      CD1      CT3     -0.270000       5.96300           0
      8857 PROB     76       LEU      HD11     HA3      0.900000E-01   3.02400           0
      8858 PROB     76       LEU      HD12     HA3      0.900000E-01   3.02400           0
      8859 PROB     76       LEU      HD13     HA3      0.900000E-01   3.02400           0
      8860 PROB     76       LEU      CD2      CT3     -0.270000       5.96300           0
      8861 PROB     76       LEU      HD21     HA3      0.900000E-01   3.02400           0
      8862 PROB     76       LEU      HD22     HA3      0.900000E-01   3.02400           0
      8863 PROB     76       LEU      HD23     HA3      0.900000E-01   3.02400           0
      8864 PROB     76       LEU      C        C        0.510000       12.0110           0
      8865 PROB     76       LEU      O        O       -0.510000       15.9994           0
      8866 PROB     77       GLU      N        NH1     -0.470000       11.9910           0
      8867 PROB     77       GLU      HN       H        0.310000       3.02400           0
      8868 PROB     77       GLU      CA       CT1      0.700000E-01   9.99500           0
      8869 PROB     77       GLU      HA       HB1      0.900000E-01   3.02400           0
      8870 PROB     77       GLU      CB       CT2A    -0.180000       7.97900           0
      8871 PROB     77       GLU      HB1      HA2      0.900000E-01   3.02400           0
      8872 PROB     77       GLU      HB2      HA2      0.900000E-01   3.02400           0
      8873 PROB     77       GLU      CG       CT2     -0.280000       7.97900           0
      8874 PROB     77       GLU      HG1      HA2      0.900000E-01   3.02400           0
      8875 PROB     77       GLU      HG2      HA2      0.900000E-01   3.02400           0
      8876 PROB     77       GLU      CD       CC       0.620000       12.0110           0
      8877 PROB     77       GLU      OE1      OC      -0.760000       15.9994           0
      8878 PROB     77       GLU      OE2      OC      -0.760000       15.9994           0
      8879 PROB     77       GLU      C        C        0.510000       12.0110           0
      8880 PROB     77       GLU      O        O       -0.510000       15.9994           0
      8881 PROB     78       LEU      N        NH1     -0.470000       11.9910           0
      8882 PROB     78       LEU      HN       H        0.310000       3.02400           0
      8883 PROB     78       LEU      CA       CT1      0.700000E-01   9.99500           0
      8884 PROB     78       LEU      HA       HB1      0.900000E-01   3.02400           0
      8885 PROB     78       LEU      CB       CT2     -0.180000       7.97900           0
      8886 PROB     78       LEU      HB1      HA2      0.900000E-01   3.02400           0
      8887 PROB     78       LEU      HB2      HA2      0.900000E-01   3.02400           0
      8888 PROB     78       LEU      CG       CT1     -0.900000E-01   9.99500           0
      8889 PROB     78       LEU      HG       HA1      0.900000E-01   3.02400           0
      8890 PROB     78       LEU      CD1      CT3     -0.270000       5.96300           0
      8891 PROB     78       LEU      HD11     HA3      0.900000E-01   3.02400           0
      8892 PROB     78       LEU      HD12     HA3      0.900000E-01   3.02400           0
      8893 PROB     78       LEU      HD13     HA3      0.900000E-01   3.02400           0
      8894 PROB     78       LEU      CD2      CT3     -0.270000       5.96300           0
      8895 PROB     78       LEU      HD21     HA3      0.900000E-01   3.02400           0
      8896 PROB     78       LEU      HD22     HA3      0.900000E-01   3.02400           0
      8897 PROB     78       LEU      HD23     HA3      0.900000E-01   3.02400           0
      8898 PROB     78       LEU      C        C        0.510000       12.0110           0
      8899 PROB     78       LEU      O        O       -0.510000       15.9994           0
      8900 PROB     79       ASN      N        NH1     -0.470000       11.9910           0
      8901 PROB     79       ASN      HN       H        0.310000       3.02400           0
      8902 PROB     79       ASN      CA       CT1      0.700000E-01   9.99500           0
      8903 PROB     79       ASN      HA       HB1      0.900000E-01   3.02400           0
      8904 PROB     79       ASN      CB       CT2     -0.180000       7.97900           0
      8905 PROB     79       ASN      HB1      HA2      0.900000E-01   3.02400           0
      8906 PROB     79       ASN      HB2      HA2      0.900000E-01   3.02400           0
      8907 PROB     79       ASN      CG       CC       0.550000       12.0110           0
      8908 PROB     79       ASN      OD1      O       -0.550000       15.9994           0
      8909 PROB     79       ASN      ND2      NH2     -0.620000       9.97500           0
      8910 PROB     79       ASN      HD21     H        0.320000       3.02400           0
      8911 PROB     79       ASN      HD22     H        0.300000       3.02400           0
      8912 PROB     79       ASN      C        C        0.510000       12.0110           0
      8913 PROB     79       ASN      O        O       -0.510000       15.9994           0
      8914 PROB     80       ALA      N        NH1     -0.470000       11.9910           0
      8915 PROB     80       ALA      HN       H        0.310000       3.02400           0
      8916 PROB     80       ALA      CA       CT1      0.700000E-01   9.99500           0
      8917 PROB     80       ALA      HA       HB1      0.900000E-01   3.02400           0
      8918 PROB     80       ALA      CB       CT3     -0.270000       5.96300           0
      8919 PROB     80       ALA      HB1      HA3      0.900000E-01   3.02400           0
      8920 PROB     80       ALA      HB2      HA3      0.900000E-01   3.02400           0
      8921 PROB     80       ALA      HB3      HA3      0.900000E-01   3.02400           0
      8922 PROB     80       ALA      C        C        0.510000       12.0110           0
      8923 PROB     80       ALA      O        O       -0.510000       15.9994           0
      8924 PROB     81       SER      N        NH1     -0.470000       11.9910           0
      8925 PROB     81       SER      HN       H        0.310000       3.02400           0
      8926 PROB     81       SER      CA       CT1      0.700000E-01   9.99500           0
      8927 PROB     81       SER      HA       HB1      0.900000E-01   3.02400           0
      8928 PROB     81       SER      CB       CT2      0.500000E-01   7.97900           0
      8929 PROB     81       SER      HB1      HA2      0.900000E-01   3.02400           0
      8930 PROB     81       SER      HB2      HA2      0.900000E-01   3.02400           0
      8931 PROB     81       SER      OG       OH1     -0.660000       13.9834           0
      8932 PROB     81       SER      HG1      H        0.430000       3.02400           0
      8933 PROB     81       SER      C        C        0.510000       12.0110           0
      8934 PROB     81       SER      O        O       -0.510000       15.9994           0
      8935 PROB     82       ASP      N        NH1     -0.470000       11.9910           0
      8936 PROB     82       ASP      HN       H        0.310000       3.02400           0
      8937 PROB     82       ASP      CA       CT1      0.700000E-01   9.99500           0
      8938 PROB     82       ASP      HA       HB1      0.900000E-01   3.02400           0
      8939 PROB     82       ASP      CB       CT2A    -0.280000       7.97900           0
      8940 PROB     82       ASP      HB1      HA2      0.900000E-01   3.02400           0
      8941 PROB     82       ASP      HB2      HA2      0.900000E-01   3.02400           0
      8942 PROB     82       ASP      CG       CC       0.620000       12.0110           0
      8943 PROB     82       ASP      OD1      OC      -0.760000       15.9994           0
      8944 PROB     82       ASP      OD2      OC      -0.760000       15.9994           0
      8945 PROB     82       ASP      C        C        0.510000       12.0110           0
      8946 PROB     82       ASP      O        O       -0.510000       15.9994           0
      8947 PROB     83       ASP      N        NH1     -0.470000       11.9910           0
      8948 PROB     83       ASP      HN       H        0.310000       3.02400           0
      8949 PROB     83       ASP      CA       CT1      0.700000E-01   9.99500           0
      8950 PROB     83       ASP      HA       HB1      0.900000E-01   3.02400           0
      8951 PROB     83       ASP      CB       CT2A    -0.280000       7.97900           0
      8952 PROB     83       ASP      HB1      HA2      0.900000E-01   3.02400           0
      8953 PROB     83       ASP      HB2      HA2      0.900000E-01   3.02400           0
      8954 PROB     83       ASP      CG       CC       0.620000       12.0110           0
      8955 PROB     83       ASP      OD1      OC      -0.760000       15.9994           0
      8956 PROB     83       ASP      OD2      OC      -0.760000       15.9994           0
      8957 PROB     83       ASP      C        C        0.510000       12.0110           0
      8958 PROB     83       ASP      O        O       -0.510000       15.9994           0
      8959 PROB     84       ARG      N        NH1     -0.470000       11.9910           0
      8960 PROB     84       ARG      HN       H        0.310000       3.02400           0
      8961 PROB     84       ARG      CA       CT1      0.700000E-01   9.99500           0
      8962 PROB     84       ARG      HA       HB1      0.900000E-01   3.02400           0
      8963 PROB     84       ARG      CB       CT2     -0.180000       7.97900           0
      8964 PROB     84       ARG      HB1      HA2      0.900000E-01   3.02400           0
      8965 PROB     84       ARG      HB2      HA2      0.900000E-01   3.02400           0
      8966 PROB     84       ARG      CG       CT2     -0.180000       7.97900           0
      8967 PROB     84       ARG      HG1      HA2      0.900000E-01   3.02400           0
      8968 PROB     84       ARG      HG2      HA2      0.900000E-01   3.02400           0
      8969 PROB     84       ARG      CD       CT2      0.200000       7.97900           0
      8970 PROB     84       ARG      HD1      HA2      0.900000E-01   3.02400           0
      8971 PROB     84       ARG      HD2      HA2      0.900000E-01   3.02400           0
      8972 PROB     84       ARG      NE       NC2     -0.700000       11.9910           0
      8973 PROB     84       ARG      HE       HC       0.440000       3.02400           0
      8974 PROB     84       ARG      CZ       C        0.640000       12.0110           0
      8975 PROB     84       ARG      NH1      NC2     -0.800000       9.97500           0
      8976 PROB     84       ARG      HH11     HC       0.460000       3.02400           0
      8977 PROB     84       ARG      HH12     HC       0.460000       3.02400           0
      8978 PROB     84       ARG      NH2      NC2     -0.800000       9.97500           0
      8979 PROB     84       ARG      HH21     HC       0.460000       3.02400           0
      8980 PROB     84       ARG      HH22     HC       0.460000       3.02400           0
      8981 PROB     84       ARG      C        C        0.510000       12.0110           0
      8982 PROB     84       ARG      O        O       -0.510000       15.9994           0
      8983 PROB     85       GLY      N        NH1     -0.470000       11.9910           0
      8984 PROB     85       GLY      HN       H        0.310000       3.02400           0
      8985 PROB     85       GLY      CA       CT2     -0.200000E-01   7.97900           0
      8986 PROB     85       GLY      HA1      HB2      0.900000E-01   3.02400           0
      8987 PROB     85       GLY      HA2      HB2      0.900000E-01   3.02400           0
      8988 PROB     85       GLY      C        C        0.510000       12.0110           0
      8989 PROB     85       GLY      O        O       -0.510000       15.9994           0
      8990 PROB     86       ILE      N        NH1     -0.470000       11.9910           0
      8991 PROB     86       ILE      HN       H        0.310000       3.02400           0
      8992 PROB     86       ILE      CA       CT1      0.700000E-01   9.99500           0
      8993 PROB     86       ILE      HA       HB1      0.900000E-01   3.02400           0
      8994 PROB     86       ILE      CB       CT1     -0.900000E-01   9.99500           0
      8995 PROB     86       ILE      HB       HA1      0.900000E-01   3.02400           0
      8996 PROB     86       ILE      CG2      CT3     -0.270000       5.96300           0
      8997 PROB     86       ILE      HG21     HA3      0.900000E-01   3.02400           0
      8998 PROB     86       ILE      HG22     HA3      0.900000E-01   3.02400           0
      8999 PROB     86       ILE      HG23     HA3      0.900000E-01   3.02400           0
      9000 PROB     86       ILE      CG1      CT2     -0.180000       7.97900           0
      9001 PROB     86       ILE      HG11     HA2      0.900000E-01   3.02400           0
      9002 PROB     86       ILE      HG12     HA2      0.900000E-01   3.02400           0
      9003 PROB     86       ILE      CD       CT3     -0.270000       5.96300           0
      9004 PROB     86       ILE      HD1      HA3      0.900000E-01   3.02400           0
      9005 PROB     86       ILE      HD2      HA3      0.900000E-01   3.02400           0
      9006 PROB     86       ILE      HD3      HA3      0.900000E-01   3.02400           0
      9007 PROB     86       ILE      C        C        0.510000       12.0110           0
      9008 PROB     86       ILE      O        O       -0.510000       15.9994           0
      9009 PROB     87       ASP      N        NH1     -0.470000       11.9910           0
      9010 PROB     87       ASP      HN       H        0.310000       3.02400           0
      9011 PROB     87       ASP      CA       CT1      0.700000E-01   9.99500           0
      9012 PROB     87       ASP      HA       HB1      0.900000E-01   3.02400           0
      9013 PROB     87       ASP      CB       CT2A    -0.280000       7.97900           0
      9014 PROB     87       ASP      HB1      HA2      0.900000E-01   3.02400           0
      9015 PROB     87       ASP      HB2      HA2      0.900000E-01   3.02400           0
      9016 PROB     87       ASP      CG       CC       0.620000       12.0110           0
      9017 PROB     87       ASP      OD1      OC      -0.760000       15.9994           0
      9018 PROB     87       ASP      OD2      OC      -0.760000       15.9994           0
      9019 PROB     87       ASP      C        C        0.510000       12.0110           0
      9020 PROB     87       ASP      O        O       -0.510000       15.9994           0
      9021 PROB     88       VAL      N        NH1     -0.470000       11.9910           0
      9022 PROB     88       VAL      HN       H        0.310000       3.02400           0
      9023 PROB     88       VAL      CA       CT1      0.700000E-01   9.99500           0
      9024 PROB     88       VAL      HA       HB1      0.900000E-01   3.02400           0
      9025 PROB     88       VAL      CB       CT1     -0.900000E-01   9.99500           0
      9026 PROB     88       VAL      HB       HA1      0.900000E-01   3.02400           0
      9027 PROB     88       VAL      CG1      CT3     -0.270000       5.96300           0
      9028 PROB     88       VAL      HG11     HA3      0.900000E-01   3.02400           0
      9029 PROB     88       VAL      HG12     HA3      0.900000E-01   3.02400           0
      9030 PROB     88       VAL      HG13     HA3      0.900000E-01   3.02400           0
      9031 PROB     88       VAL      CG2      CT3     -0.270000       5.96300           0
      9032 PROB     88       VAL      HG21     HA3      0.900000E-01   3.02400           0
      9033 PROB     88       VAL      HG22     HA3      0.900000E-01   3.02400           0
      9034 PROB     88       VAL      HG23     HA3      0.900000E-01   3.02400           0
      9035 PROB     88       VAL      C        C        0.510000       12.0110           0
      9036 PROB     88       VAL      O        O       -0.510000       15.9994           0
      9037 PROB     89       VAL      N        NH1     -0.470000       11.9910           0
      9038 PROB     89       VAL      HN       H        0.310000       3.02400           0
      9039 PROB     89       VAL      CA       CT1      0.700000E-01   9.99500           0
      9040 PROB     89       VAL      HA       HB1      0.900000E-01   3.02400           0
      9041 PROB     89       VAL      CB       CT1     -0.900000E-01   9.99500           0
      9042 PROB     89       VAL      HB       HA1      0.900000E-01   3.02400           0
      9043 PROB     89       VAL      CG1      CT3     -0.270000       5.96300           0
      9044 PROB     89       VAL      HG11     HA3      0.900000E-01   3.02400           0
      9045 PROB     89       VAL      HG12     HA3      0.900000E-01   3.02400           0
      9046 PROB     89       VAL      HG13     HA3      0.900000E-01   3.02400           0
      9047 PROB     89       VAL      CG2      CT3     -0.270000       5.96300           0
      9048 PROB     89       VAL      HG21     HA3      0.900000E-01   3.02400           0
      9049 PROB     89       VAL      HG22     HA3      0.900000E-01   3.02400           0
      9050 PROB     89       VAL      HG23     HA3      0.900000E-01   3.02400           0
      9051 PROB     89       VAL      C        C        0.510000       12.0110           0
      9052 PROB     89       VAL      O        O       -0.510000       15.9994           0
      9053 PROB     90       ARG      N        NH1     -0.470000       11.9910           0
      9054 PROB     90       ARG      HN       H        0.310000       3.02400           0
      9055 PROB     90       ARG      CA       CT1      0.700000E-01   9.99500           0
      9056 PROB     90       ARG      HA       HB1      0.900000E-01   3.02400           0
      9057 PROB     90       ARG      CB       CT2     -0.180000       7.97900           0
      9058 PROB     90       ARG      HB1      HA2      0.900000E-01   3.02400           0
      9059 PROB     90       ARG      HB2      HA2      0.900000E-01   3.02400           0
      9060 PROB     90       ARG      CG       CT2     -0.180000       7.97900           0
      9061 PROB     90       ARG      HG1      HA2      0.900000E-01   3.02400           0
      9062 PROB     90       ARG      HG2      HA2      0.900000E-01   3.02400           0
      9063 PROB     90       ARG      CD       CT2      0.200000       7.97900           0
      9064 PROB     90       ARG      HD1      HA2      0.900000E-01   3.02400           0
      9065 PROB     90       ARG      HD2      HA2      0.900000E-01   3.02400           0
      9066 PROB     90       ARG      NE       NC2     -0.700000       11.9910           0
      9067 PROB     90       ARG      HE       HC       0.440000       3.02400           0
      9068 PROB     90       ARG      CZ       C        0.640000       12.0110           0
      9069 PROB     90       ARG      NH1      NC2     -0.800000       9.97500           0
      9070 PROB     90       ARG      HH11     HC       0.460000       3.02400           0
      9071 PROB     90       ARG      HH12     HC       0.460000       3.02400           0
      9072 PROB     90       ARG      NH2      NC2     -0.800000       9.97500           0
      9073 PROB     90       ARG      HH21     HC       0.460000       3.02400           0
      9074 PROB     90       ARG      HH22     HC       0.460000       3.02400           0
      9075 PROB     90       ARG      C        C        0.510000       12.0110           0
      9076 PROB     90       ARG      O        O       -0.510000       15.9994           0
      9077 PROB     91       ASN      N        NH1     -0.470000       11.9910           0
      9078 PROB     91       ASN      HN       H        0.310000       3.02400           0
      9079 PROB     91       ASN      CA       CT1      0.700000E-01   9.99500           0
      9080 PROB     91       ASN      HA       HB1      0.900000E-01   3.02400           0
      9081 PROB     91       ASN      CB       CT2     -0.180000       7.97900           0
      9082 PROB     91       ASN      HB1      HA2      0.900000E-01   3.02400           0
      9083 PROB     91       ASN      HB2      HA2      0.900000E-01   3.02400           0
      9084 PROB     91       ASN      CG       CC       0.550000       12.0110           0
      9085 PROB     91       ASN      OD1      O       -0.550000       15.9994           0
      9086 PROB     91       ASN      ND2      NH2     -0.620000       9.97500           0
      9087 PROB     91       ASN      HD21     H        0.320000       3.02400           0
      9088 PROB     91       ASN      HD22     H        0.300000       3.02400           0
      9089 PROB     91       ASN      C        C        0.510000       12.0110           0
      9090 PROB     91       ASN      O        O       -0.510000       15.9994           0
      9091 PROB     92       GLN      N        NH1     -0.470000       11.9910           0
      9092 PROB     92       GLN      HN       H        0.310000       3.02400           0
      9093 PROB     92       GLN      CA       CT1      0.700000E-01   9.99500           0
      9094 PROB     92       GLN      HA       HB1      0.900000E-01   3.02400           0
      9095 PROB     92       GLN      CB       CT2     -0.180000       7.97900           0
      9096 PROB     92       GLN      HB1      HA2      0.900000E-01   3.02400           0
      9097 PROB     92       GLN      HB2      HA2      0.900000E-01   3.02400           0
      9098 PROB     92       GLN      CG       CT2     -0.180000       7.97900           0
      9099 PROB     92       GLN      HG1      HA2      0.900000E-01   3.02400           0
      9100 PROB     92       GLN      HG2      HA2      0.900000E-01   3.02400           0
      9101 PROB     92       GLN      CD       CC       0.550000       12.0110           0
      9102 PROB     92       GLN      OE1      O       -0.550000       15.9994           0
      9103 PROB     92       GLN      NE2      NH2     -0.620000       9.97500           0
      9104 PROB     92       GLN      HE21     H        0.320000       3.02400           0
      9105 PROB     92       GLN      HE22     H        0.300000       3.02400           0
      9106 PROB     92       GLN      C        C        0.510000       12.0110           0
      9107 PROB     92       GLN      O        O       -0.510000       15.9994           0
      9108 PROB     93       ILE      N        NH1     -0.470000       11.9910           0
      9109 PROB     93       ILE      HN       H        0.310000       3.02400           0
      9110 PROB     93       ILE      CA       CT1      0.700000E-01   9.99500           0
      9111 PROB     93       ILE      HA       HB1      0.900000E-01   3.02400           0
      9112 PROB     93       ILE      CB       CT1     -0.900000E-01   9.99500           0
      9113 PROB     93       ILE      HB       HA1      0.900000E-01   3.02400           0
      9114 PROB     93       ILE      CG2      CT3     -0.270000       5.96300           0
      9115 PROB     93       ILE      HG21     HA3      0.900000E-01   3.02400           0
      9116 PROB     93       ILE      HG22     HA3      0.900000E-01   3.02400           0
      9117 PROB     93       ILE      HG23     HA3      0.900000E-01   3.02400           0
      9118 PROB     93       ILE      CG1      CT2     -0.180000       7.97900           0
      9119 PROB     93       ILE      HG11     HA2      0.900000E-01   3.02400           0
      9120 PROB     93       ILE      HG12     HA2      0.900000E-01   3.02400           0
      9121 PROB     93       ILE      CD       CT3     -0.270000       5.96300           0
      9122 PROB     93       ILE      HD1      HA3      0.900000E-01   3.02400           0
      9123 PROB     93       ILE      HD2      HA3      0.900000E-01   3.02400           0
      9124 PROB     93       ILE      HD3      HA3      0.900000E-01   3.02400           0
      9125 PROB     93       ILE      C        C        0.510000       12.0110           0
      9126 PROB     93       ILE      O        O       -0.510000       15.9994           0
      9127 PROB     94       LYS      N        NH1     -0.470000       11.9910           0
      9128 PROB     94       LYS      HN       H        0.310000       3.02400           0
      9129 PROB     94       LYS      CA       CT1      0.700000E-01   9.99500           0
      9130 PROB     94       LYS      HA       HB1      0.900000E-01   3.02400           0
      9131 PROB     94       LYS      CB       CT2     -0.180000       7.97900           0
      9132 PROB     94       LYS      HB1      HA2      0.900000E-01   3.02400           0
      9133 PROB     94       LYS      HB2      HA2      0.900000E-01   3.02400           0
      9134 PROB     94       LYS      CG       CT2     -0.180000       7.97900           0
      9135 PROB     94       LYS      HG1      HA2      0.900000E-01   3.02400           0
      9136 PROB     94       LYS      HG2      HA2      0.900000E-01   3.02400           0
      9137 PROB     94       LYS      CD       CT2     -0.180000       7.97900           0
      9138 PROB     94       LYS      HD1      HA2      0.900000E-01   3.02400           0
      9139 PROB     94       LYS      HD2      HA2      0.900000E-01   3.02400           0
      9140 PROB     94       LYS      CE       CT2      0.210000       7.97900           0
      9141 PROB     94       LYS      HE1      HA2      0.500000E-01   3.02400           0
      9142 PROB     94       LYS      HE2      HA2      0.500000E-01   3.02400           0
      9143 PROB     94       LYS      NZ       NH3     -0.300000       7.95900           0
      9144 PROB     94       LYS      HZ1      HC       0.330000       3.02400           0
      9145 PROB     94       LYS      HZ2      HC       0.330000       3.02400           0
      9146 PROB     94       LYS      HZ3      HC       0.330000       3.02400           0
      9147 PROB     94       LYS      C        C        0.510000       12.0110           0
      9148 PROB     94       LYS      O        O       -0.510000       15.9994           0
      9149 PROB     95       HSD      N        NH1     -0.470000       11.9910           0
      9150 PROB     95       HSD      HN       H        0.310000       3.02400           0
      9151 PROB     95       HSD      CA       CT1      0.700000E-01   9.99500           0
      9152 PROB     95       HSD      HA       HB1      0.900000E-01   3.02400           0
      9153 PROB     95       HSD      CB       CT2     -0.900000E-01   7.97900           0
      9154 PROB     95       HSD      HB1      HA2      0.900000E-01   3.02400           0
      9155 PROB     95       HSD      HB2      HA2      0.900000E-01   3.02400           0
      9156 PROB     95       HSD      ND1      NR1     -0.360000       11.9910           0
      9157 PROB     95       HSD      HD1      H        0.320000       3.02400           0
      9158 PROB     95       HSD      CG       CPH1    -0.500000E-01   12.0110           0
      9159 PROB     95       HSD      CE1      CPH2     0.250000       9.99500           0
      9160 PROB     95       HSD      HE1      HR1      0.130000       3.02400           0
      9161 PROB     95       HSD      NE2      NR2     -0.700000       14.0070           0
      9162 PROB     95       HSD      CD2      CPH1     0.220000       9.99500           0
      9163 PROB     95       HSD      HD2      HR3      0.100000       3.02400           0
      9164 PROB     95       HSD      C        C        0.510000       12.0110           0
      9165 PROB     95       HSD      O        O       -0.510000       15.9994           0
      9166 PROB     96       PHE      N        NH1     -0.470000       11.9910           0
      9167 PROB     96       PHE      HN       H        0.310000       3.02400           0
      9168 PROB     96       PHE      CA       CT1      0.700000E-01   9.99500           0
      9169 PROB     96       PHE      HA       HB1      0.900000E-01   3.02400           0
      9170 PROB     96       PHE      CB       CT2     -0.180000       7.97900           0
      9171 PROB     96       PHE      HB1      HA2      0.900000E-01   3.02400           0
      9172 PROB     96       PHE      HB2      HA2      0.900000E-01   3.02400           0
      9173 PROB     96       PHE      CG       CA       0.000000       12.0110           0
      9174 PROB     96       PHE      CD1      CA      -0.115000       9.99500           0
      9175 PROB     96       PHE      HD1      HP       0.115000       3.02400           0
      9176 PROB     96       PHE      CE1      CA      -0.115000       9.99500           0
      9177 PROB     96       PHE      HE1      HP       0.115000       3.02400           0
      9178 PROB     96       PHE      CZ       CA      -0.115000       9.99500           0
      9179 PROB     96       PHE      HZ       HP       0.115000       3.02400           0
      9180 PROB     96       PHE      CD2      CA      -0.115000       9.99500           0
      9181 PROB     96       PHE      HD2      HP       0.115000       3.02400           0
      9182 PROB     96       PHE      CE2      CA      -0.115000       9.99500           0
      9183 PROB     96       PHE      HE2      HP       0.115000       3.02400           0
      9184 PROB     96       PHE      C        C        0.510000       12.0110           0
      9185 PROB     96       PHE      O        O       -0.510000       15.9994           0
      9186 PROB     97       ALA      N        NH1     -0.470000       11.9910           0
      9187 PROB     97       ALA      HN       H        0.310000       3.02400           0
      9188 PROB     97       ALA      CA       CT1      0.700000E-01   9.99500           0
      9189 PROB     97       ALA      HA       HB1      0.900000E-01   3.02400           0
      9190 PROB     97       ALA      CB       CT3     -0.270000       5.96300           0
      9191 PROB     97       ALA      HB1      HA3      0.900000E-01   3.02400           0
      9192 PROB     97       ALA      HB2      HA3      0.900000E-01   3.02400           0
      9193 PROB     97       ALA      HB3      HA3      0.900000E-01   3.02400           0
      9194 PROB     97       ALA      C        C        0.510000       12.0110           0
      9195 PROB     97       ALA      O        O       -0.510000       15.9994           0
      9196 PROB     98       GLN      N        NH1     -0.470000       11.9910           0
      9197 PROB     98       GLN      HN       H        0.310000       3.02400           0
      9198 PROB     98       GLN      CA       CT1      0.700000E-01   9.99500           0
      9199 PROB     98       GLN      HA       HB1      0.900000E-01   3.02400           0
      9200 PROB     98       GLN      CB       CT2     -0.180000       7.97900           0
      9201 PROB     98       GLN      HB1      HA2      0.900000E-01   3.02400           0
      9202 PROB     98       GLN      HB2      HA2      0.900000E-01   3.02400           0
      9203 PROB     98       GLN      CG       CT2     -0.180000       7.97900           0
      9204 PROB     98       GLN      HG1      HA2      0.900000E-01   3.02400           0
      9205 PROB     98       GLN      HG2      HA2      0.900000E-01   3.02400           0
      9206 PROB     98       GLN      CD       CC       0.550000       12.0110           0
      9207 PROB     98       GLN      OE1      O       -0.550000       15.9994           0
      9208 PROB     98       GLN      NE2      NH2     -0.620000       9.97500           0
      9209 PROB     98       GLN      HE21     H        0.320000       3.02400           0
      9210 PROB     98       GLN      HE22     H        0.300000       3.02400           0
      9211 PROB     98       GLN      C        C        0.510000       12.0110           0
      9212 PROB     98       GLN      O        O       -0.510000       15.9994           0
      9213 PROB     99       LYS      N        NH1     -0.470000       11.9910           0
      9214 PROB     99       LYS      HN       H        0.310000       3.02400           0
      9215 PROB     99       LYS      CA       CT1      0.700000E-01   9.99500           0
      9216 PROB     99       LYS      HA       HB1      0.900000E-01   3.02400           0
      9217 PROB     99       LYS      CB       CT2     -0.180000       7.97900           0
      9218 PROB     99       LYS      HB1      HA2      0.900000E-01   3.02400           0
      9219 PROB     99       LYS      HB2      HA2      0.900000E-01   3.02400           0
      9220 PROB     99       LYS      CG       CT2     -0.180000       7.97900           0
      9221 PROB     99       LYS      HG1      HA2      0.900000E-01   3.02400           0
      9222 PROB     99       LYS      HG2      HA2      0.900000E-01   3.02400           0
      9223 PROB     99       LYS      CD       CT2     -0.180000       7.97900           0
      9224 PROB     99       LYS      HD1      HA2      0.900000E-01   3.02400           0
      9225 PROB     99       LYS      HD2      HA2      0.900000E-01   3.02400           0
      9226 PROB     99       LYS      CE       CT2      0.210000       7.97900           0
      9227 PROB     99       LYS      HE1      HA2      0.500000E-01   3.02400           0
      9228 PROB     99       LYS      HE2      HA2      0.500000E-01   3.02400           0
      9229 PROB     99       LYS      NZ       NH3     -0.300000       7.95900           0
      9230 PROB     99       LYS      HZ1      HC       0.330000       3.02400           0
      9231 PROB     99       LYS      HZ2      HC       0.330000       3.02400           0
      9232 PROB     99       LYS      HZ3      HC       0.330000       3.02400           0
      9233 PROB     99       LYS      C        C        0.510000       12.0110           0
      9234 PROB     99       LYS      O        O       -0.510000       15.9994           0
      9235 PROB     100      LYS      N        NH1     -0.470000       11.9910           0
      9236 PROB     100      LYS      HN       H        0.310000       3.02400           0
      9237 PROB     100      LYS      CA       CT1      0.700000E-01   9.99500           0
      9238 PROB     100      LYS      HA       HB1      0.900000E-01   3.02400           0
      9239 PROB     100      LYS      CB       CT2     -0.180000       7.97900           0
      9240 PROB     100      LYS      HB1      HA2      0.900000E-01   3.02400           0
      9241 PROB     100      LYS      HB2      HA2      0.900000E-01   3.02400           0
      9242 PROB     100      LYS      CG       CT2     -0.180000       7.97900           0
      9243 PROB     100      LYS      HG1      HA2      0.900000E-01   3.02400           0
      9244 PROB     100      LYS      HG2      HA2      0.900000E-01   3.02400           0
      9245 PROB     100      LYS      CD       CT2     -0.180000       7.97900           0
      9246 PROB     100      LYS      HD1      HA2      0.900000E-01   3.02400           0
      9247 PROB     100      LYS      HD2      HA2      0.900000E-01   3.02400           0
      9248 PROB     100      LYS      CE       CT2      0.210000       7.97900           0
      9249 PROB     100      LYS      HE1      HA2      0.500000E-01   3.02400           0
      9250 PROB     100      LYS      HE2      HA2      0.500000E-01   3.02400           0
      9251 PROB     100      LYS      NZ       NH3     -0.300000       7.95900           0
      9252 PROB     100      LYS      HZ1      HC       0.330000       3.02400           0
      9253 PROB     100      LYS      HZ2      HC       0.330000       3.02400           0
      9254 PROB     100      LYS      HZ3      HC       0.330000       3.02400           0
      9255 PROB     100      LYS      C        C        0.510000       12.0110           0
      9256 PROB     100      LYS      O        O       -0.510000       15.9994           0
      9257 PROB     101      LEU      N        NH1     -0.470000       11.9910           0
      9258 PROB     101      LEU      HN       H        0.310000       3.02400           0
      9259 PROB     101      LEU      CA       CT1      0.700000E-01   9.99500           0
      9260 PROB     101      LEU      HA       HB1      0.900000E-01   3.02400           0
      9261 PROB     101      LEU      CB       CT2     -0.180000       7.97900           0
      9262 PROB     101      LEU      HB1      HA2      0.900000E-01   3.02400           0
      9263 PROB     101      LEU      HB2      HA2      0.900000E-01   3.02400           0
      9264 PROB     101      LEU      CG       CT1     -0.900000E-01   9.99500           0
      9265 PROB     101      LEU      HG       HA1      0.900000E-01   3.02400           0
      9266 PROB     101      LEU      CD1      CT3     -0.270000       5.96300           0
      9267 PROB     101      LEU      HD11     HA3      0.900000E-01   3.02400           0
      9268 PROB     101      LEU      HD12     HA3      0.900000E-01   3.02400           0
      9269 PROB     101      LEU      HD13     HA3      0.900000E-01   3.02400           0
      9270 PROB     101      LEU      CD2      CT3     -0.270000       5.96300           0
      9271 PROB     101      LEU      HD21     HA3      0.900000E-01   3.02400           0
      9272 PROB     101      LEU      HD22     HA3      0.900000E-01   3.02400           0
      9273 PROB     101      LEU      HD23     HA3      0.900000E-01   3.02400           0
      9274 PROB     101      LEU      C        C        0.510000       12.0110           0
      9275 PROB     101      LEU      O        O       -0.510000       15.9994           0
      9276 PROB     102      HSD      N        NH1     -0.470000       11.9910           0
      9277 PROB     102      HSD      HN       H        0.310000       3.02400           0
      9278 PROB     102      HSD      CA       CT1      0.700000E-01   9.99500           0
      9279 PROB     102      HSD      HA       HB1      0.900000E-01   3.02400           0
      9280 PROB     102      HSD      CB       CT2     -0.900000E-01   7.97900           0
      9281 PROB     102      HSD      HB1      HA2      0.900000E-01   3.02400           0
      9282 PROB     102      HSD      HB2      HA2      0.900000E-01   3.02400           0
      9283 PROB     102      HSD      ND1      NR1     -0.360000       11.9910           0
      9284 PROB     102      HSD      HD1      H        0.320000       3.02400           0
      9285 PROB     102      HSD      CG       CPH1    -0.500000E-01   12.0110           0
      9286 PROB     102      HSD      CE1      CPH2     0.250000       9.99500           0
      9287 PROB     102      HSD      HE1      HR1      0.130000       3.02400           0
      9288 PROB     102      HSD      NE2      NR2     -0.700000       14.0070           0
      9289 PROB     102      HSD      CD2      CPH1     0.220000       9.99500           0
      9290 PROB     102      HSD      HD2      HR3      0.100000       3.02400           0
      9291 PROB     102      HSD      C        C        0.510000       12.0110           0
      9292 PROB     102      HSD      O        O       -0.510000       15.9994           0
      9293 PROB     103      LEU      N        NH1     -0.470000       11.9910           0
      9294 PROB     103      LEU      HN       H        0.310000       3.02400           0
      9295 PROB     103      LEU      CA       CT1      0.700000E-01   9.99500           0
      9296 PROB     103      LEU      HA       HB1      0.900000E-01   3.02400           0
      9297 PROB     103      LEU      CB       CT2     -0.180000       7.97900           0
      9298 PROB     103      LEU      HB1      HA2      0.900000E-01   3.02400           0
      9299 PROB     103      LEU      HB2      HA2      0.900000E-01   3.02400           0
      9300 PROB     103      LEU      CG       CT1     -0.900000E-01   9.99500           0
      9301 PROB     103      LEU      HG       HA1      0.900000E-01   3.02400           0
      9302 PROB     103      LEU      CD1      CT3     -0.270000       5.96300           0
      9303 PROB     103      LEU      HD11     HA3      0.900000E-01   3.02400           0
      9304 PROB     103      LEU      HD12     HA3      0.900000E-01   3.02400           0
      9305 PROB     103      LEU      HD13     HA3      0.900000E-01   3.02400           0
      9306 PROB     103      LEU      CD2      CT3     -0.270000       5.96300           0
      9307 PROB     103      LEU      HD21     HA3      0.900000E-01   3.02400           0
      9308 PROB     103      LEU      HD22     HA3      0.900000E-01   3.02400           0
      9309 PROB     103      LEU      HD23     HA3      0.900000E-01   3.02400           0
      9310 PROB     103      LEU      C        C        0.510000       12.0110           0
      9311 PROB     103      LEU      O        O       -0.510000       15.9994           0
      9312 PROB     104      PRO      N        N       -0.290000       14.0070           0
      9313 PROB     104      PRO      CD       CP3      0.000000       7.97900           0
      9314 PROB     104      PRO      HD1      HA2      0.900000E-01   3.02400           0
      9315 PROB     104      PRO      HD2      HA2      0.900000E-01   3.02400           0
      9316 PROB     104      PRO      CA       CP1      0.200000E-01   9.99500           0
      9317 PROB     104      PRO      HA       HB1      0.900000E-01   3.02400           0
      9318 PROB     104      PRO      CB       CP2     -0.180000       7.97900           0
      9319 PROB     104      PRO      HB1      HA2      0.900000E-01   3.02400           0
      9320 PROB     104      PRO      HB2      HA2      0.900000E-01   3.02400           0
      9321 PROB     104      PRO      CG       CP2     -0.180000       7.97900           0
      9322 PROB     104      PRO      HG1      HA2      0.900000E-01   3.02400           0
      9323 PROB     104      PRO      HG2      HA2      0.900000E-01   3.02400           0
      9324 PROB     104      PRO      C        C        0.510000       12.0110           0
      9325 PROB     104      PRO      O        O       -0.510000       15.9994           0
      9326 PROB     105      PRO      N        N       -0.290000       14.0070           0
      9327 PROB     105      PRO      CD       CP3      0.000000       7.97900           0
      9328 PROB     105      PRO      HD1      HA2      0.900000E-01   3.02400           0
      9329 PROB     105      PRO      HD2      HA2      0.900000E-01   3.02400           0
      9330 PROB     105      PRO      CA       CP1      0.200000E-01   9.99500           0
      9331 PROB     105      PRO      HA       HB1      0.900000E-01   3.02400           0
      9332 PROB     105      PRO      CB       CP2     -0.180000       7.97900           0
      9333 PROB     105      PRO      HB1      HA2      0.900000E-01   3.02400           0
      9334 PROB     105      PRO      HB2      HA2      0.900000E-01   3.02400           0
      9335 PROB     105      PRO      CG       CP2     -0.180000       7.97900           0
      9336 PROB     105      PRO      HG1      HA2      0.900000E-01   3.02400           0
      9337 PROB     105      PRO      HG2      HA2      0.900000E-01   3.02400           0
      9338 PROB     105      PRO      C        C        0.510000       12.0110           0
      9339 PROB     105      PRO      O        O       -0.510000       15.9994           0
      9340 PROB     106      GLY      N        NH1     -0.470000       11.9910           0
      9341 PROB     106      GLY      HN       H        0.310000       3.02400           0
      9342 PROB     106      GLY      CA       CT2     -0.200000E-01   7.97900           0
      9343 PROB     106      GLY      HA1      HB2      0.900000E-01   3.02400           0
      9344 PROB     106      GLY      HA2      HB2      0.900000E-01   3.02400           0
      9345 PROB     106      GLY      C        C        0.510000       12.0110           0
      9346 PROB     106      GLY      O        O       -0.510000       15.9994           0
      9347 PROB     107      LYS      N        NH1     -0.470000       11.9910           0
      9348 PROB     107      LYS      HN       H        0.310000       3.02400           0
      9349 PROB     107      LYS      CA       CT1      0.700000E-01   9.99500           0
      9350 PROB     107      LYS      HA       HB1      0.900000E-01   3.02400           0
      9351 PROB     107      LYS      CB       CT2     -0.180000       7.97900           0
      9352 PROB     107      LYS      HB1      HA2      0.900000E-01   3.02400           0
      9353 PROB     107      LYS      HB2      HA2      0.900000E-01   3.02400           0
      9354 PROB     107      LYS      CG       CT2     -0.180000       7.97900           0
      9355 PROB     107      LYS      HG1      HA2      0.900000E-01   3.02400           0
      9356 PROB     107      LYS      HG2      HA2      0.900000E-01   3.02400           0
      9357 PROB     107      LYS      CD       CT2     -0.180000       7.97900           0
      9358 PROB     107      LYS      HD1      HA2      0.900000E-01   3.02400           0
      9359 PROB     107      LYS      HD2      HA2      0.900000E-01   3.02400           0
      9360 PROB     107      LYS      CE       CT2      0.210000       7.97900           0
      9361 PROB     107      LYS      HE1      HA2      0.500000E-01   3.02400           0
      9362 PROB     107      LYS      HE2      HA2      0.500000E-01   3.02400           0
      9363 PROB     107      LYS      NZ       NH3     -0.300000       7.95900           0
      9364 PROB     107      LYS      HZ1      HC       0.330000       3.02400           0
      9365 PROB     107      LYS      HZ2      HC       0.330000       3.02400           0
      9366 PROB     107      LYS      HZ3      HC       0.330000       3.02400           0
      9367 PROB     107      LYS      C        C        0.510000       12.0110           0
      9368 PROB     107      LYS      O        O       -0.510000       15.9994           0
      9369 PROB     108      HSD      N        NH1     -0.470000       11.9910           0
      9370 PROB     108      HSD      HN       H        0.310000       3.02400           0
      9371 PROB     108      HSD      CA       CT1      0.700000E-01   9.99500           0
      9372 PROB     108      HSD      HA       HB1      0.900000E-01   3.02400           0
      9373 PROB     108      HSD      CB       CT2     -0.900000E-01   7.97900           0
      9374 PROB     108      HSD      HB1      HA2      0.900000E-01   3.02400           0
      9375 PROB     108      HSD      HB2      HA2      0.900000E-01   3.02400           0
      9376 PROB     108      HSD      ND1      NR1     -0.360000       11.9910           0
      9377 PROB     108      HSD      HD1      H        0.320000       3.02400           0
      9378 PROB     108      HSD      CG       CPH1    -0.500000E-01   12.0110           0
      9379 PROB     108      HSD      CE1      CPH2     0.250000       9.99500           0
      9380 PROB     108      HSD      HE1      HR1      0.130000       3.02400           0
      9381 PROB     108      HSD      NE2      NR2     -0.700000       14.0070           0
      9382 PROB     108      HSD      CD2      CPH1     0.220000       9.99500           0
      9383 PROB     108      HSD      HD2      HR3      0.100000       3.02400           0
      9384 PROB     108      HSD      C        C        0.510000       12.0110           0
      9385 PROB     108      HSD      O        O       -0.510000       15.9994           0
      9386 PROB     109      LYS      N        NH1     -0.470000       11.9910           0
      9387 PROB     109      LYS      HN       H        0.310000       3.02400           0
      9388 PROB     109      LYS      CA       CT1      0.700000E-01   9.99500           0
      9389 PROB     109      LYS      HA       HB1      0.900000E-01   3.02400           0
      9390 PROB     109      LYS      CB       CT2     -0.180000       7.97900           0
      9391 PROB     109      LYS      HB1      HA2      0.900000E-01   3.02400           0
      9392 PROB     109      LYS      HB2      HA2      0.900000E-01   3.02400           0
      9393 PROB     109      LYS      CG       CT2     -0.180000       7.97900           0
      9394 PROB     109      LYS      HG1      HA2      0.900000E-01   3.02400           0
      9395 PROB     109      LYS      HG2      HA2      0.900000E-01   3.02400           0
      9396 PROB     109      LYS      CD       CT2     -0.180000       7.97900           0
      9397 PROB     109      LYS      HD1      HA2      0.900000E-01   3.02400           0
      9398 PROB     109      LYS      HD2      HA2      0.900000E-01   3.02400           0
      9399 PROB     109      LYS      CE       CT2      0.210000       7.97900           0
      9400 PROB     109      LYS      HE1      HA2      0.500000E-01   3.02400           0
      9401 PROB     109      LYS      HE2      HA2      0.500000E-01   3.02400           0
      9402 PROB     109      LYS      NZ       NH3     -0.300000       7.95900           0
      9403 PROB     109      LYS      HZ1      HC       0.330000       3.02400           0
      9404 PROB     109      LYS      HZ2      HC       0.330000       3.02400           0
      9405 PROB     109      LYS      HZ3      HC       0.330000       3.02400           0
      9406 PROB     109      LYS      C        C        0.510000       12.0110           0
      9407 PROB     109      LYS      O        O       -0.510000       15.9994           0
      9408 PROB     110      ILE      N        NH1     -0.470000       11.9910           0
      9409 PROB     110      ILE      HN       H        0.310000       3.02400           0
      9410 PROB     110      ILE      CA       CT1      0.700000E-01   9.99500           0
      9411 PROB     110      ILE      HA       HB1      0.900000E-01   3.02400           0
      9412 PROB     110      ILE      CB       CT1     -0.900000E-01   9.99500           0
      9413 PROB     110      ILE      HB       HA1      0.900000E-01   3.02400           0
      9414 PROB     110      ILE      CG2      CT3     -0.270000       5.96300           0
      9415 PROB     110      ILE      HG21     HA3      0.900000E-01   3.02400           0
      9416 PROB     110      ILE      HG22     HA3      0.900000E-01   3.02400           0
      9417 PROB     110      ILE      HG23     HA3      0.900000E-01   3.02400           0
      9418 PROB     110      ILE      CG1      CT2     -0.180000       7.97900           0
      9419 PROB     110      ILE      HG11     HA2      0.900000E-01   3.02400           0
      9420 PROB     110      ILE      HG12     HA2      0.900000E-01   3.02400           0
      9421 PROB     110      ILE      CD       CT3     -0.270000       5.96300           0
      9422 PROB     110      ILE      HD1      HA3      0.900000E-01   3.02400           0
      9423 PROB     110      ILE      HD2      HA3      0.900000E-01   3.02400           0
      9424 PROB     110      ILE      HD3      HA3      0.900000E-01   3.02400           0
      9425 PROB     110      ILE      C        C        0.510000       12.0110           0
      9426 PROB     110      ILE      O        O       -0.510000       15.9994           0
      9427 PROB     111      VAL      N        NH1     -0.470000       11.9910           0
      9428 PROB     111      VAL      HN       H        0.310000       3.02400           0
      9429 PROB     111      VAL      CA       CT1      0.700000E-01   9.99500           0
      9430 PROB     111      VAL      HA       HB1      0.900000E-01   3.02400           0
      9431 PROB     111      VAL      CB       CT1     -0.900000E-01   9.99500           0
      9432 PROB     111      VAL      HB       HA1      0.900000E-01   3.02400           0
      9433 PROB     111      VAL      CG1      CT3     -0.270000       5.96300           0
      9434 PROB     111      VAL      HG11     HA3      0.900000E-01   3.02400           0
      9435 PROB     111      VAL      HG12     HA3      0.900000E-01   3.02400           0
      9436 PROB     111      VAL      HG13     HA3      0.900000E-01   3.02400           0
      9437 PROB     111      VAL      CG2      CT3     -0.270000       5.96300           0
      9438 PROB     111      VAL      HG21     HA3      0.900000E-01   3.02400           0
      9439 PROB     111      VAL      HG22     HA3      0.900000E-01   3.02400           0
      9440 PROB     111      VAL      HG23     HA3      0.900000E-01   3.02400           0
      9441 PROB     111      VAL      C        C        0.510000       12.0110           0
      9442 PROB     111      VAL      O        O       -0.510000       15.9994           0
      9443 PROB     112      ILE      N        NH1     -0.470000       11.9910           0
      9444 PROB     112      ILE      HN       H        0.310000       3.02400           0
      9445 PROB     112      ILE      CA       CT1      0.700000E-01   9.99500           0
      9446 PROB     112      ILE      HA       HB1      0.900000E-01   3.02400           0
      9447 PROB     112      ILE      CB       CT1     -0.900000E-01   9.99500           0
      9448 PROB     112      ILE      HB       HA1      0.900000E-01   3.02400           0
      9449 PROB     112      ILE      CG2      CT3     -0.270000       5.96300           0
      9450 PROB     112      ILE      HG21     HA3      0.900000E-01   3.02400           0
      9451 PROB     112      ILE      HG22     HA3      0.900000E-01   3.02400           0
      9452 PROB     112      ILE      HG23     HA3      0.900000E-01   3.02400           0
      9453 PROB     112      ILE      CG1      CT2     -0.180000       7.97900           0
      9454 PROB     112      ILE      HG11     HA2      0.900000E-01   3.02400           0
      9455 PROB     112      ILE      HG12     HA2      0.900000E-01   3.02400           0
      9456 PROB     112      ILE      CD       CT3     -0.270000       5.96300           0
      9457 PROB     112      ILE      HD1      HA3      0.900000E-01   3.02400           0
      9458 PROB     112      ILE      HD2      HA3      0.900000E-01   3.02400           0
      9459 PROB     112      ILE      HD3      HA3      0.900000E-01   3.02400           0
      9460 PROB     112      ILE      C        C        0.510000       12.0110           0
      9461 PROB     112      ILE      O        O       -0.510000       15.9994           0
      9462 PROB     113      LEU      N        NH1     -0.470000       11.9910           0
      9463 PROB     113      LEU      HN       H        0.310000       3.02400           0
      9464 PROB     113      LEU      CA       CT1      0.700000E-01   9.99500           0
      9465 PROB     113      LEU      HA       HB1      0.900000E-01   3.02400           0
      9466 PROB     113      LEU      CB       CT2     -0.180000       7.97900           0
      9467 PROB     113      LEU      HB1      HA2      0.900000E-01   3.02400           0
      9468 PROB     113      LEU      HB2      HA2      0.900000E-01   3.02400           0
      9469 PROB     113      LEU      CG       CT1     -0.900000E-01   9.99500           0
      9470 PROB     113      LEU      HG       HA1      0.900000E-01   3.02400           0
      9471 PROB     113      LEU      CD1      CT3     -0.270000       5.96300           0
      9472 PROB     113      LEU      HD11     HA3      0.900000E-01   3.02400           0
      9473 PROB     113      LEU      HD12     HA3      0.900000E-01   3.02400           0
      9474 PROB     113      LEU      HD13     HA3      0.900000E-01   3.02400           0
      9475 PROB     113      LEU      CD2      CT3     -0.270000       5.96300           0
      9476 PROB     113      LEU      HD21     HA3      0.900000E-01   3.02400           0
      9477 PROB     113      LEU      HD22     HA3      0.900000E-01   3.02400           0
      9478 PROB     113      LEU      HD23     HA3      0.900000E-01   3.02400           0
      9479 PROB     113      LEU      C        C        0.510000       12.0110           0
      9480 PROB     113      LEU      O        O       -0.510000       15.9994           0
      9481 PROB     114      ASP      N        NH1     -0.470000       11.9910           0
      9482 PROB     114      ASP      HN       H        0.310000       3.02400           0
      9483 PROB     114      ASP      CA       CT1      0.700000E-01   9.99500           0
      9484 PROB     114      ASP      HA       HB1      0.900000E-01   3.02400           0
      9485 PROB     114      ASP      CB       CT2A    -0.280000       7.97900           0
      9486 PROB     114      ASP      HB1      HA2      0.900000E-01   3.02400           0
      9487 PROB     114      ASP      HB2      HA2      0.900000E-01   3.02400           0
      9488 PROB     114      ASP      CG       CC       0.620000       12.0110           0
      9489 PROB     114      ASP      OD1      OC      -0.760000       15.9994           0
      9490 PROB     114      ASP      OD2      OC      -0.760000       15.9994           0
      9491 PROB     114      ASP      C        C        0.510000       12.0110           0
      9492 PROB     114      ASP      O        O       -0.510000       15.9994           0
      9493 PROB     115      GLU      N        NH1     -0.470000       11.9910           0
      9494 PROB     115      GLU      HN       H        0.310000       3.02400           0
      9495 PROB     115      GLU      CA       CT1      0.700000E-01   9.99500           0
      9496 PROB     115      GLU      HA       HB1      0.900000E-01   3.02400           0
      9497 PROB     115      GLU      CB       CT2A    -0.180000       7.97900           0
      9498 PROB     115      GLU      HB1      HA2      0.900000E-01   3.02400           0
      9499 PROB     115      GLU      HB2      HA2      0.900000E-01   3.02400           0
      9500 PROB     115      GLU      CG       CT2     -0.280000       7.97900           0
      9501 PROB     115      GLU      HG1      HA2      0.900000E-01   3.02400           0
      9502 PROB     115      GLU      HG2      HA2      0.900000E-01   3.02400           0
      9503 PROB     115      GLU      CD       CC       0.620000       12.0110           0
      9504 PROB     115      GLU      OE1      OC      -0.760000       15.9994           0
      9505 PROB     115      GLU      OE2      OC      -0.760000       15.9994           0
      9506 PROB     115      GLU      C        C        0.510000       12.0110           0
      9507 PROB     115      GLU      O        O       -0.510000       15.9994           0
      9508 PROB     116      ALA      N        NH1     -0.470000       11.9910           0
      9509 PROB     116      ALA      HN       H        0.310000       3.02400           0
      9510 PROB     116      ALA      CA       CT1      0.700000E-01   9.99500           0
      9511 PROB     116      ALA      HA       HB1      0.900000E-01   3.02400           0
      9512 PROB     116      ALA      CB       CT3     -0.270000       5.96300           0
      9513 PROB     116      ALA      HB1      HA3      0.900000E-01   3.02400           0
      9514 PROB     116      ALA      HB2      HA3      0.900000E-01   3.02400           0
      9515 PROB     116      ALA      HB3      HA3      0.900000E-01   3.02400           0
      9516 PROB     116      ALA      C        C        0.510000       12.0110           0
      9517 PROB     116      ALA      O        O       -0.510000       15.9994           0
      9518 PROB     117      ASP      N        NH1     -0.470000       11.9910           0
      9519 PROB     117      ASP      HN       H        0.310000       3.02400           0
      9520 PROB     117      ASP      CA       CT1      0.700000E-01   9.99500           0
      9521 PROB     117      ASP      HA       HB1      0.900000E-01   3.02400           0
      9522 PROB     117      ASP      CB       CT2A    -0.280000       7.97900           0
      9523 PROB     117      ASP      HB1      HA2      0.900000E-01   3.02400           0
      9524 PROB     117      ASP      HB2      HA2      0.900000E-01   3.02400           0
      9525 PROB     117      ASP      CG       CC       0.620000       12.0110           0
      9526 PROB     117      ASP      OD1      OC      -0.760000       15.9994           0
      9527 PROB     117      ASP      OD2      OC      -0.760000       15.9994           0
      9528 PROB     117      ASP      C        C        0.510000       12.0110           0
      9529 PROB     117      ASP      O        O       -0.510000       15.9994           0
      9530 PROB     118      SER      N        NH1     -0.470000       11.9910           0
      9531 PROB     118      SER      HN       H        0.310000       3.02400           0
      9532 PROB     118      SER      CA       CT1      0.700000E-01   9.99500           0
      9533 PROB     118      SER      HA       HB1      0.900000E-01   3.02400           0
      9534 PROB     118      SER      CB       CT2      0.500000E-01   7.97900           0
      9535 PROB     118      SER      HB1      HA2      0.900000E-01   3.02400           0
      9536 PROB     118      SER      HB2      HA2      0.900000E-01   3.02400           0
      9537 PROB     118      SER      OG       OH1     -0.660000       13.9834           0
      9538 PROB     118      SER      HG1      H        0.430000       3.02400           0
      9539 PROB     118      SER      C        C        0.510000       12.0110           0
      9540 PROB     118      SER      O        O       -0.510000       15.9994           0
      9541 PROB     119      MET      N        NH1     -0.470000       11.9910           0
      9542 PROB     119      MET      HN       H        0.310000       3.02400           0
      9543 PROB     119      MET      CA       CT1      0.700000E-01   9.99500           0
      9544 PROB     119      MET      HA       HB1      0.900000E-01   3.02400           0
      9545 PROB     119      MET      CB       CT2     -0.180000       7.97900           0
      9546 PROB     119      MET      HB1      HA2      0.900000E-01   3.02400           0
      9547 PROB     119      MET      HB2      HA2      0.900000E-01   3.02400           0
      9548 PROB     119      MET      CG       CT2     -0.140000       7.97900           0
      9549 PROB     119      MET      HG1      HA2      0.900000E-01   3.02400           0
      9550 PROB     119      MET      HG2      HA2      0.900000E-01   3.02400           0
      9551 PROB     119      MET      SD       S       -0.900000E-01   32.0600           0
      9552 PROB     119      MET      CE       CT3     -0.220000       5.96300           0
      9553 PROB     119      MET      HE1      HA3      0.900000E-01   3.02400           0
      9554 PROB     119      MET      HE2      HA3      0.900000E-01   3.02400           0
      9555 PROB     119      MET      HE3      HA3      0.900000E-01   3.02400           0
      9556 PROB     119      MET      C        C        0.510000       12.0110           0
      9557 PROB     119      MET      O        O       -0.510000       15.9994           0
      9558 PROB     120      THR      N        NH1     -0.470000       11.9910           0
      9559 PROB     120      THR      HN       H        0.310000       3.02400           0
      9560 PROB     120      THR      CA       CT1      0.700000E-01   9.99500           0
      9561 PROB     120      THR      HA       HB1      0.900000E-01   3.02400           0
      9562 PROB     120      THR      CB       CT1      0.140000       9.99500           0
      9563 PROB     120      THR      HB       HA1      0.900000E-01   3.02400           0
      9564 PROB     120      THR      OG1      OH1     -0.660000       13.9834           0
      9565 PROB     120      THR      HG1      H        0.430000       3.02400           0
      9566 PROB     120      THR      CG2      CT3     -0.270000       5.96300           0
      9567 PROB     120      THR      HG21     HA3      0.900000E-01   3.02400           0
      9568 PROB     120      THR      HG22     HA3      0.900000E-01   3.02400           0
      9569 PROB     120      THR      HG23     HA3      0.900000E-01   3.02400           0
      9570 PROB     120      THR      C        C        0.510000       12.0110           0
      9571 PROB     120      THR      O        O       -0.510000       15.9994           0
      9572 PROB     121      ALA      N        NH1     -0.470000       11.9910           0
      9573 PROB     121      ALA      HN       H        0.310000       3.02400           0
      9574 PROB     121      ALA      CA       CT1      0.700000E-01   9.99500           0
      9575 PROB     121      ALA      HA       HB1      0.900000E-01   3.02400           0
      9576 PROB     121      ALA      CB       CT3     -0.270000       5.96300           0
      9577 PROB     121      ALA      HB1      HA3      0.900000E-01   3.02400           0
      9578 PROB     121      ALA      HB2      HA3      0.900000E-01   3.02400           0
      9579 PROB     121      ALA      HB3      HA3      0.900000E-01   3.02400           0
      9580 PROB     121      ALA      C        C        0.510000       12.0110           0
      9581 PROB     121      ALA      O        O       -0.510000       15.9994           0
      9582 PROB     122      GLY      N        NH1     -0.470000       11.9910           0
      9583 PROB     122      GLY      HN       H        0.310000       3.02400           0
      9584 PROB     122      GLY      CA       CT2     -0.200000E-01   7.97900           0
      9585 PROB     122      GLY      HA1      HB2      0.900000E-01   3.02400           0
      9586 PROB     122      GLY      HA2      HB2      0.900000E-01   3.02400           0
      9587 PROB     122      GLY      C        C        0.510000       12.0110           0
      9588 PROB     122      GLY      O        O       -0.510000       15.9994           0
      9589 PROB     123      ALA      N        NH1     -0.470000       11.9910           0
      9590 PROB     123      ALA      HN       H        0.310000       3.02400           0
      9591 PROB     123      ALA      CA       CT1      0.700000E-01   9.99500           0
      9592 PROB     123      ALA      HA       HB1      0.900000E-01   3.02400           0
      9593 PROB     123      ALA      CB       CT3     -0.270000       5.96300           0
      9594 PROB     123      ALA      HB1      HA3      0.900000E-01   3.02400           0
      9595 PROB     123      ALA      HB2      HA3      0.900000E-01   3.02400           0
      9596 PROB     123      ALA      HB3      HA3      0.900000E-01   3.02400           0
      9597 PROB     123      ALA      C        C        0.510000       12.0110           0
      9598 PROB     123      ALA      O        O       -0.510000       15.9994           0
      9599 PROB     124      GLN      N        NH1     -0.470000       11.9910           0
      9600 PROB     124      GLN      HN       H        0.310000       3.02400           0
      9601 PROB     124      GLN      CA       CT1      0.700000E-01   9.99500           0
      9602 PROB     124      GLN      HA       HB1      0.900000E-01   3.02400           0
      9603 PROB     124      GLN      CB       CT2     -0.180000       7.97900           0
      9604 PROB     124      GLN      HB1      HA2      0.900000E-01   3.02400           0
      9605 PROB     124      GLN      HB2      HA2      0.900000E-01   3.02400           0
      9606 PROB     124      GLN      CG       CT2     -0.180000       7.97900           0
      9607 PROB     124      GLN      HG1      HA2      0.900000E-01   3.02400           0
      9608 PROB     124      GLN      HG2      HA2      0.900000E-01   3.02400           0
      9609 PROB     124      GLN      CD       CC       0.550000       12.0110           0
      9610 PROB     124      GLN      OE1      O       -0.550000       15.9994           0
      9611 PROB     124      GLN      NE2      NH2     -0.620000       9.97500           0
      9612 PROB     124      GLN      HE21     H        0.320000       3.02400           0
      9613 PROB     124      GLN      HE22     H        0.300000       3.02400           0
      9614 PROB     124      GLN      C        C        0.510000       12.0110           0
      9615 PROB     124      GLN      O        O       -0.510000       15.9994           0
      9616 PROB     125      GLN      N        NH1     -0.470000       11.9910           0
      9617 PROB     125      GLN      HN       H        0.310000       3.02400           0
      9618 PROB     125      GLN      CA       CT1      0.700000E-01   9.99500           0
      9619 PROB     125      GLN      HA       HB1      0.900000E-01   3.02400           0
      9620 PROB     125      GLN      CB       CT2     -0.180000       7.97900           0
      9621 PROB     125      GLN      HB1      HA2      0.900000E-01   3.02400           0
      9622 PROB     125      GLN      HB2      HA2      0.900000E-01   3.02400           0
      9623 PROB     125      GLN      CG       CT2     -0.180000       7.97900           0
      9624 PROB     125      GLN      HG1      HA2      0.900000E-01   3.02400           0
      9625 PROB     125      GLN      HG2      HA2      0.900000E-01   3.02400           0
      9626 PROB     125      GLN      CD       CC       0.550000       12.0110           0
      9627 PROB     125      GLN      OE1      O       -0.550000       15.9994           0
      9628 PROB     125      GLN      NE2      NH2     -0.620000       9.97500           0
      9629 PROB     125      GLN      HE21     H        0.320000       3.02400           0
      9630 PROB     125      GLN      HE22     H        0.300000       3.02400           0
      9631 PROB     125      GLN      C        C        0.510000       12.0110           0
      9632 PROB     125      GLN      O        O       -0.510000       15.9994           0
      9633 PROB     126      ALA      N        NH1     -0.470000       11.9910           0
      9634 PROB     126      ALA      HN       H        0.310000       3.02400           0
      9635 PROB     126      ALA      CA       CT1      0.700000E-01   9.99500           0
      9636 PROB     126      ALA      HA       HB1      0.900000E-01   3.02400           0
      9637 PROB     126      ALA      CB       CT3     -0.270000       5.96300           0
      9638 PROB     126      ALA      HB1      HA3      0.900000E-01   3.02400           0
      9639 PROB     126      ALA      HB2      HA3      0.900000E-01   3.02400           0
      9640 PROB     126      ALA      HB3      HA3      0.900000E-01   3.02400           0
      9641 PROB     126      ALA      C        C        0.510000       12.0110           0
      9642 PROB     126      ALA      O        O       -0.510000       15.9994           0
      9643 PROB     127      LEU      N        NH1     -0.470000       11.9910           0
      9644 PROB     127      LEU      HN       H        0.310000       3.02400           0
      9645 PROB     127      LEU      CA       CT1      0.700000E-01   9.99500           0
      9646 PROB     127      LEU      HA       HB1      0.900000E-01   3.02400           0
      9647 PROB     127      LEU      CB       CT2     -0.180000       7.97900           0
      9648 PROB     127      LEU      HB1      HA2      0.900000E-01   3.02400           0
      9649 PROB     127      LEU      HB2      HA2      0.900000E-01   3.02400           0
      9650 PROB     127      LEU      CG       CT1     -0.900000E-01   9.99500           0
      9651 PROB     127      LEU      HG       HA1      0.900000E-01   3.02400           0
      9652 PROB     127      LEU      CD1      CT3     -0.270000       5.96300           0
      9653 PROB     127      LEU      HD11     HA3      0.900000E-01   3.02400           0
      9654 PROB     127      LEU      HD12     HA3      0.900000E-01   3.02400           0
      9655 PROB     127      LEU      HD13     HA3      0.900000E-01   3.02400           0
      9656 PROB     127      LEU      CD2      CT3     -0.270000       5.96300           0
      9657 PROB     127      LEU      HD21     HA3      0.900000E-01   3.02400           0
      9658 PROB     127      LEU      HD22     HA3      0.900000E-01   3.02400           0
      9659 PROB     127      LEU      HD23     HA3      0.900000E-01   3.02400           0
      9660 PROB     127      LEU      C        C        0.510000       12.0110           0
      9661 PROB     127      LEU      O        O       -0.510000       15.9994           0
      9662 PROB     128      ARG      N        NH1     -0.470000       11.9910           0
      9663 PROB     128      ARG      HN       H        0.310000       3.02400           0
      9664 PROB     128      ARG      CA       CT1      0.700000E-01   9.99500           0
      9665 PROB     128      ARG      HA       HB1      0.900000E-01   3.02400           0
      9666 PROB     128      ARG      CB       CT2     -0.180000       7.97900           0
      9667 PROB     128      ARG      HB1      HA2      0.900000E-01   3.02400           0
      9668 PROB     128      ARG      HB2      HA2      0.900000E-01   3.02400           0
      9669 PROB     128      ARG      CG       CT2     -0.180000       7.97900           0
      9670 PROB     128      ARG      HG1      HA2      0.900000E-01   3.02400           0
      9671 PROB     128      ARG      HG2      HA2      0.900000E-01   3.02400           0
      9672 PROB     128      ARG      CD       CT2      0.200000       7.97900           0
      9673 PROB     128      ARG      HD1      HA2      0.900000E-01   3.02400           0
      9674 PROB     128      ARG      HD2      HA2      0.900000E-01   3.02400           0
      9675 PROB     128      ARG      NE       NC2     -0.700000       11.9910           0
      9676 PROB     128      ARG      HE       HC       0.440000       3.02400           0
      9677 PROB     128      ARG      CZ       C        0.640000       12.0110           0
      9678 PROB     128      ARG      NH1      NC2     -0.800000       9.97500           0
      9679 PROB     128      ARG      HH11     HC       0.460000       3.02400           0
      9680 PROB     128      ARG      HH12     HC       0.460000       3.02400           0
      9681 PROB     128      ARG      NH2      NC2     -0.800000       9.97500           0
      9682 PROB     128      ARG      HH21     HC       0.460000       3.02400           0
      9683 PROB     128      ARG      HH22     HC       0.460000       3.02400           0
      9684 PROB     128      ARG      C        C        0.510000       12.0110           0
      9685 PROB     128      ARG      O        O       -0.510000       15.9994           0
      9686 PROB     129      ARG      N        NH1     -0.470000       11.9910           0
      9687 PROB     129      ARG      HN       H        0.310000       3.02400           0
      9688 PROB     129      ARG      CA       CT1      0.700000E-01   9.99500           0
      9689 PROB     129      ARG      HA       HB1      0.900000E-01   3.02400           0
      9690 PROB     129      ARG      CB       CT2     -0.180000       7.97900           0
      9691 PROB     129      ARG      HB1      HA2      0.900000E-01   3.02400           0
      9692 PROB     129      ARG      HB2      HA2      0.900000E-01   3.02400           0
      9693 PROB     129      ARG      CG       CT2     -0.180000       7.97900           0
      9694 PROB     129      ARG      HG1      HA2      0.900000E-01   3.02400           0
      9695 PROB     129      ARG      HG2      HA2      0.900000E-01   3.02400           0
      9696 PROB     129      ARG      CD       CT2      0.200000       7.97900           0
      9697 PROB     129      ARG      HD1      HA2      0.900000E-01   3.02400           0
      9698 PROB     129      ARG      HD2      HA2      0.900000E-01   3.02400           0
      9699 PROB     129      ARG      NE       NC2     -0.700000       11.9910           0
      9700 PROB     129      ARG      HE       HC       0.440000       3.02400           0
      9701 PROB     129      ARG      CZ       C        0.640000       12.0110           0
      9702 PROB     129      ARG      NH1      NC2     -0.800000       9.97500           0
      9703 PROB     129      ARG      HH11     HC       0.460000       3.02400           0
      9704 PROB     129      ARG      HH12     HC       0.460000       3.02400           0
      9705 PROB     129      ARG      NH2      NC2     -0.800000       9.97500           0
      9706 PROB     129      ARG      HH21     HC       0.460000       3.02400           0
      9707 PROB     129      ARG      HH22     HC       0.460000       3.02400           0
      9708 PROB     129      ARG      C        C        0.510000       12.0110           0
      9709 PROB     129      ARG      O        O       -0.510000       15.9994           0
      9710 PROB     130      THR      N        NH1     -0.470000       11.9910           0
      9711 PROB     130      THR      HN       H        0.310000       3.02400           0
      9712 PROB     130      THR      CA       CT1      0.700000E-01   9.99500           0
      9713 PROB     130      THR      HA       HB1      0.900000E-01   3.02400           0
      9714 PROB     130      THR      CB       CT1      0.140000       9.99500           0
      9715 PROB     130      THR      HB       HA1      0.900000E-01   3.02400           0
      9716 PROB     130      THR      OG1      OH1     -0.660000       13.9834           0
      9717 PROB     130      THR      HG1      H        0.430000       3.02400           0
      9718 PROB     130      THR      CG2      CT3     -0.270000       5.96300           0
      9719 PROB     130      THR      HG21     HA3      0.900000E-01   3.02400           0
      9720 PROB     130      THR      HG22     HA3      0.900000E-01   3.02400           0
      9721 PROB     130      THR      HG23     HA3      0.900000E-01   3.02400           0
      9722 PROB     130      THR      C        C        0.510000       12.0110           0
      9723 PROB     130      THR      O        O       -0.510000       15.9994           0
      9724 PROB     131      MET      N        NH1     -0.470000       11.9910           0
      9725 PROB     131      MET      HN       H        0.310000       3.02400           0
      9726 PROB     131      MET      CA       CT1      0.700000E-01   9.99500           0
      9727 PROB     131      MET      HA       HB1      0.900000E-01   3.02400           0
      9728 PROB     131      MET      CB       CT2     -0.180000       7.97900           0
      9729 PROB     131      MET      HB1      HA2      0.900000E-01   3.02400           0
      9730 PROB     131      MET      HB2      HA2      0.900000E-01   3.02400           0
      9731 PROB     131      MET      CG       CT2     -0.140000       7.97900           0
      9732 PROB     131      MET      HG1      HA2      0.900000E-01   3.02400           0
      9733 PROB     131      MET      HG2      HA2      0.900000E-01   3.02400           0
      9734 PROB     131      MET      SD       S       -0.900000E-01   32.0600           0
      9735 PROB     131      MET      CE       CT3     -0.220000       5.96300           0
      9736 PROB     131      MET      HE1      HA3      0.900000E-01   3.02400           0
      9737 PROB     131      MET      HE2      HA3      0.900000E-01   3.02400           0
      9738 PROB     131      MET      HE3      HA3      0.900000E-01   3.02400           0
      9739 PROB     131      MET      C        C        0.510000       12.0110           0
      9740 PROB     131      MET      O        O       -0.510000       15.9994           0
      9741 PROB     132      GLU      N        NH1     -0.470000       11.9910           0
      9742 PROB     132      GLU      HN       H        0.310000       3.02400           0
      9743 PROB     132      GLU      CA       CT1      0.700000E-01   9.99500           0
      9744 PROB     132      GLU      HA       HB1      0.900000E-01   3.02400           0
      9745 PROB     132      GLU      CB       CT2A    -0.180000       7.97900           0
      9746 PROB     132      GLU      HB1      HA2      0.900000E-01   3.02400           0
      9747 PROB     132      GLU      HB2      HA2      0.900000E-01   3.02400           0
      9748 PROB     132      GLU      CG       CT2     -0.280000       7.97900           0
      9749 PROB     132      GLU      HG1      HA2      0.900000E-01   3.02400           0
      9750 PROB     132      GLU      HG2      HA2      0.900000E-01   3.02400           0
      9751 PROB     132      GLU      CD       CC       0.620000       12.0110           0
      9752 PROB     132      GLU      OE1      OC      -0.760000       15.9994           0
      9753 PROB     132      GLU      OE2      OC      -0.760000       15.9994           0
      9754 PROB     132      GLU      C        C        0.510000       12.0110           0
      9755 PROB     132      GLU      O        O       -0.510000       15.9994           0
      9756 PROB     133      LEU      N        NH1     -0.470000       11.9910           0
      9757 PROB     133      LEU      HN       H        0.310000       3.02400           0
      9758 PROB     133      LEU      CA       CT1      0.700000E-01   9.99500           0
      9759 PROB     133      LEU      HA       HB1      0.900000E-01   3.02400           0
      9760 PROB     133      LEU      CB       CT2     -0.180000       7.97900           0
      9761 PROB     133      LEU      HB1      HA2      0.900000E-01   3.02400           0
      9762 PROB     133      LEU      HB2      HA2      0.900000E-01   3.02400           0
      9763 PROB     133      LEU      CG       CT1     -0.900000E-01   9.99500           0
      9764 PROB     133      LEU      HG       HA1      0.900000E-01   3.02400           0
      9765 PROB     133      LEU      CD1      CT3     -0.270000       5.96300           0
      9766 PROB     133      LEU      HD11     HA3      0.900000E-01   3.02400           0
      9767 PROB     133      LEU      HD12     HA3      0.900000E-01   3.02400           0
      9768 PROB     133      LEU      HD13     HA3      0.900000E-01   3.02400           0
      9769 PROB     133      LEU      CD2      CT3     -0.270000       5.96300           0
      9770 PROB     133      LEU      HD21     HA3      0.900000E-01   3.02400           0
      9771 PROB     133      LEU      HD22     HA3      0.900000E-01   3.02400           0
      9772 PROB     133      LEU      HD23     HA3      0.900000E-01   3.02400           0
      9773 PROB     133      LEU      C        C        0.510000       12.0110           0
      9774 PROB     133      LEU      O        O       -0.510000       15.9994           0
      9775 PROB     134      TYR      N        NH1     -0.470000       11.9910           0
      9776 PROB     134      TYR      HN       H        0.310000       3.02400           0
      9777 PROB     134      TYR      CA       CT1      0.700000E-01   9.99500           0
      9778 PROB     134      TYR      HA       HB1      0.900000E-01   3.02400           0
      9779 PROB     134      TYR      CB       CT2     -0.180000       7.97900           0
      9780 PROB     134      TYR      HB1      HA2      0.900000E-01   3.02400           0
      9781 PROB     134      TYR      HB2      HA2      0.900000E-01   3.02400           0
      9782 PROB     134      TYR      CG       CA       0.000000       12.0110           0
      9783 PROB     134      TYR      CD1      CA      -0.115000       9.99500           0
      9784 PROB     134      TYR      HD1      HP       0.115000       3.02400           0
      9785 PROB     134      TYR      CE1      CA      -0.115000       9.99500           0
      9786 PROB     134      TYR      HE1      HP       0.115000       3.02400           0
      9787 PROB     134      TYR      CZ       CA       0.110000       12.0110           0
      9788 PROB     134      TYR      OH       OH1     -0.540000       13.9834           0
      9789 PROB     134      TYR      HH       H        0.430000       3.02400           0
      9790 PROB     134      TYR      CD2      CA      -0.115000       9.99500           0
      9791 PROB     134      TYR      HD2      HP       0.115000       3.02400           0
      9792 PROB     134      TYR      CE2      CA      -0.115000       9.99500           0
      9793 PROB     134      TYR      HE2      HP       0.115000       3.02400           0
      9794 PROB     134      TYR      C        C        0.510000       12.0110           0
      9795 PROB     134      TYR      O        O       -0.510000       15.9994           0
      9796 PROB     135      SER      N        NH1     -0.470000       11.9910           0
      9797 PROB     135      SER      HN       H        0.310000       3.02400           0
      9798 PROB     135      SER      CA       CT1      0.700000E-01   9.99500           0
      9799 PROB     135      SER      HA       HB1      0.900000E-01   3.02400           0
      9800 PROB     135      SER      CB       CT2      0.500000E-01   7.97900           0
      9801 PROB     135      SER      HB1      HA2      0.900000E-01   3.02400           0
      9802 PROB     135      SER      HB2      HA2      0.900000E-01   3.02400           0
      9803 PROB     135      SER      OG       OH1     -0.660000       13.9834           0
      9804 PROB     135      SER      HG1      H        0.430000       3.02400           0
      9805 PROB     135      SER      C        C        0.510000       12.0110           0
      9806 PROB     135      SER      O        O       -0.510000       15.9994           0
      9807 PROB     136      ASN      N        NH1     -0.470000       11.9910           0
      9808 PROB     136      ASN      HN       H        0.310000       3.02400           0
      9809 PROB     136      ASN      CA       CT1      0.700000E-01   9.99500           0
      9810 PROB     136      ASN      HA       HB1      0.900000E-01   3.02400           0
      9811 PROB     136      ASN      CB       CT2     -0.180000       7.97900           0
      9812 PROB     136      ASN      HB1      HA2      0.900000E-01   3.02400           0
      9813 PROB     136      ASN      HB2      HA2      0.900000E-01   3.02400           0
      9814 PROB     136      ASN      CG       CC       0.550000       12.0110           0
      9815 PROB     136      ASN      OD1      O       -0.550000       15.9994           0
      9816 PROB     136      ASN      ND2      NH2     -0.620000       9.97500           0
      9817 PROB     136      ASN      HD21     H        0.320000       3.02400           0
      9818 PROB     136      ASN      HD22     H        0.300000       3.02400           0
      9819 PROB     136      ASN      C        C        0.510000       12.0110           0
      9820 PROB     136      ASN      O        O       -0.510000       15.9994           0
      9821 PROB     137      SER      N        NH1     -0.470000       11.9910           0
      9822 PROB     137      SER      HN       H        0.310000       3.02400           0
      9823 PROB     137      SER      CA       CT1      0.700000E-01   9.99500           0
      9824 PROB     137      SER      HA       HB1      0.900000E-01   3.02400           0
      9825 PROB     137      SER      CB       CT2      0.500000E-01   7.97900           0
      9826 PROB     137      SER      HB1      HA2      0.900000E-01   3.02400           0
      9827 PROB     137      SER      HB2      HA2      0.900000E-01   3.02400           0
      9828 PROB     137      SER      OG       OH1     -0.660000       13.9834           0
      9829 PROB     137      SER      HG1      H        0.430000       3.02400           0
      9830 PROB     137      SER      C        C        0.510000       12.0110           0
      9831 PROB     137      SER      O        O       -0.510000       15.9994           0
      9832 PROB     138      THR      N        NH1     -0.470000       11.9910           0
      9833 PROB     138      THR      HN       H        0.310000       3.02400           0
      9834 PROB     138      THR      CA       CT1      0.700000E-01   9.99500           0
      9835 PROB     138      THR      HA       HB1      0.900000E-01   3.02400           0
      9836 PROB     138      THR      CB       CT1      0.140000       9.99500           0
      9837 PROB     138      THR      HB       HA1      0.900000E-01   3.02400           0
      9838 PROB     138      THR      OG1      OH1     -0.660000       13.9834           0
      9839 PROB     138      THR      HG1      H        0.430000       3.02400           0
      9840 PROB     138      THR      CG2      CT3     -0.270000       5.96300           0
      9841 PROB     138      THR      HG21     HA3      0.900000E-01   3.02400           0
      9842 PROB     138      THR      HG22     HA3      0.900000E-01   3.02400           0
      9843 PROB     138      THR      HG23     HA3      0.900000E-01   3.02400           0
      9844 PROB     138      THR      C        C        0.510000       12.0110           0
      9845 PROB     138      THR      O        O       -0.510000       15.9994           0
      9846 PROB     139      ARG      N        NH1     -0.470000       11.9910           0
      9847 PROB     139      ARG      HN       H        0.310000       3.02400           0
      9848 PROB     139      ARG      CA       CT1      0.700000E-01   9.99500           0
      9849 PROB     139      ARG      HA       HB1      0.900000E-01   3.02400           0
      9850 PROB     139      ARG      CB       CT2     -0.180000       7.97900           0
      9851 PROB     139      ARG      HB1      HA2      0.900000E-01   3.02400           0
      9852 PROB     139      ARG      HB2      HA2      0.900000E-01   3.02400           0
      9853 PROB     139      ARG      CG       CT2     -0.180000       7.97900           0
      9854 PROB     139      ARG      HG1      HA2      0.900000E-01   3.02400           0
      9855 PROB     139      ARG      HG2      HA2      0.900000E-01   3.02400           0
      9856 PROB     139      ARG      CD       CT2      0.200000       7.97900           0
      9857 PROB     139      ARG      HD1      HA2      0.900000E-01   3.02400           0
      9858 PROB     139      ARG      HD2      HA2      0.900000E-01   3.02400           0
      9859 PROB     139      ARG      NE       NC2     -0.700000       11.9910           0
      9860 PROB     139      ARG      HE       HC       0.440000       3.02400           0
      9861 PROB     139      ARG      CZ       C        0.640000       12.0110           0
      9862 PROB     139      ARG      NH1      NC2     -0.800000       9.97500           0
      9863 PROB     139      ARG      HH11     HC       0.460000       3.02400           0
      9864 PROB     139      ARG      HH12     HC       0.460000       3.02400           0
      9865 PROB     139      ARG      NH2      NC2     -0.800000       9.97500           0
      9866 PROB     139      ARG      HH21     HC       0.460000       3.02400           0
      9867 PROB     139      ARG      HH22     HC       0.460000       3.02400           0
      9868 PROB     139      ARG      C        C        0.510000       12.0110           0
      9869 PROB     139      ARG      O        O       -0.510000       15.9994           0
      9870 PROB     140      PHE      N        NH1     -0.470000       11.9910           0
      9871 PROB     140      PHE      HN       H        0.310000       3.02400           0
      9872 PROB     140      PHE      CA       CT1      0.700000E-01   9.99500           0
      9873 PROB     140      PHE      HA       HB1      0.900000E-01   3.02400           0
      9874 PROB     140      PHE      CB       CT2     -0.180000       7.97900           0
      9875 PROB     140      PHE      HB1      HA2      0.900000E-01   3.02400           0
      9876 PROB     140      PHE      HB2      HA2      0.900000E-01   3.02400           0
      9877 PROB     140      PHE      CG       CA       0.000000       12.0110           0
      9878 PROB     140      PHE      CD1      CA      -0.115000       9.99500           0
      9879 PROB     140      PHE      HD1      HP       0.115000       3.02400           0
      9880 PROB     140      PHE      CE1      CA      -0.115000       9.99500           0
      9881 PROB     140      PHE      HE1      HP       0.115000       3.02400           0
      9882 PROB     140      PHE      CZ       CA      -0.115000       9.99500           0
      9883 PROB     140      PHE      HZ       HP       0.115000       3.02400           0
      9884 PROB     140      PHE      CD2      CA      -0.115000       9.99500           0
      9885 PROB     140      PHE      HD2      HP       0.115000       3.02400           0
      9886 PROB     140      PHE      CE2      CA      -0.115000       9.99500           0
      9887 PROB     140      PHE      HE2      HP       0.115000       3.02400           0
      9888 PROB     140      PHE      C        C        0.510000       12.0110           0
      9889 PROB     140      PHE      O        O       -0.510000       15.9994           0
      9890 PROB     141      ALA      N        NH1     -0.470000       11.9910           0
      9891 PROB     141      ALA      HN       H        0.310000       3.02400           0
      9892 PROB     141      ALA      CA       CT1      0.700000E-01   9.99500           0
      9893 PROB     141      ALA      HA       HB1      0.900000E-01   3.02400           0
      9894 PROB     141      ALA      CB       CT3     -0.270000       5.96300           0
      9895 PROB     141      ALA      HB1      HA3      0.900000E-01   3.02400           0
      9896 PROB     141      ALA      HB2      HA3      0.900000E-01   3.02400           0
      9897 PROB     141      ALA      HB3      HA3      0.900000E-01   3.02400           0
      9898 PROB     141      ALA      C        C        0.510000       12.0110           0
      9899 PROB     141      ALA      O        O       -0.510000       15.9994           0
      9900 PROB     142      PHE      N        NH1     -0.470000       11.9910           0
      9901 PROB     142      PHE      HN       H        0.310000       3.02400           0
      9902 PROB     142      PHE      CA       CT1      0.700000E-01   9.99500           0
      9903 PROB     142      PHE      HA       HB1      0.900000E-01   3.02400           0
      9904 PROB     142      PHE      CB       CT2     -0.180000       7.97900           0
      9905 PROB     142      PHE      HB1      HA2      0.900000E-01   3.02400           0
      9906 PROB     142      PHE      HB2      HA2      0.900000E-01   3.02400           0
      9907 PROB     142      PHE      CG       CA       0.000000       12.0110           0
      9908 PROB     142      PHE      CD1      CA      -0.115000       9.99500           0
      9909 PROB     142      PHE      HD1      HP       0.115000       3.02400           0
      9910 PROB     142      PHE      CE1      CA      -0.115000       9.99500           0
      9911 PROB     142      PHE      HE1      HP       0.115000       3.02400           0
      9912 PROB     142      PHE      CZ       CA      -0.115000       9.99500           0
      9913 PROB     142      PHE      HZ       HP       0.115000       3.02400           0
      9914 PROB     142      PHE      CD2      CA      -0.115000       9.99500           0
      9915 PROB     142      PHE      HD2      HP       0.115000       3.02400           0
      9916 PROB     142      PHE      CE2      CA      -0.115000       9.99500           0
      9917 PROB     142      PHE      HE2      HP       0.115000       3.02400           0
      9918 PROB     142      PHE      C        C        0.510000       12.0110           0
      9919 PROB     142      PHE      O        O       -0.510000       15.9994           0
      9920 PROB     143      ALA      N        NH1     -0.470000       11.9910           0
      9921 PROB     143      ALA      HN       H        0.310000       3.02400           0
      9922 PROB     143      ALA      CA       CT1      0.700000E-01   9.99500           0
      9923 PROB     143      ALA      HA       HB1      0.900000E-01   3.02400           0
      9924 PROB     143      ALA      CB       CT3     -0.270000       5.96300           0
      9925 PROB     143      ALA      HB1      HA3      0.900000E-01   3.02400           0
      9926 PROB     143      ALA      HB2      HA3      0.900000E-01   3.02400           0
      9927 PROB     143      ALA      HB3      HA3      0.900000E-01   3.02400           0
      9928 PROB     143      ALA      C        C        0.510000       12.0110           0
      9929 PROB     143      ALA      O        O       -0.510000       15.9994           0
      9930 PROB     144      CYS      N        NH1     -0.470000       11.9910           0
      9931 PROB     144      CYS      HN       H        0.310000       3.02400           0
      9932 PROB     144      CYS      CA       CT1      0.700000E-01   9.99500           0
      9933 PROB     144      CYS      HA       HB1      0.900000E-01   3.02400           0
      9934 PROB     144      CYS      CB       CT2     -0.110000       7.97900           0
      9935 PROB     144      CYS      HB1      HA2      0.900000E-01   3.02400           0
      9936 PROB     144      CYS      HB2      HA2      0.900000E-01   3.02400           0
      9937 PROB     144      CYS      SG       S       -0.230000       30.0440           0
      9938 PROB     144      CYS      HG1      HS       0.160000       3.02400           0
      9939 PROB     144      CYS      C        C        0.510000       12.0110           0
      9940 PROB     144      CYS      O        O       -0.510000       15.9994           0
      9941 PROB     145      ASN      N        NH1     -0.470000       11.9910           0
      9942 PROB     145      ASN      HN       H        0.310000       3.02400           0
      9943 PROB     145      ASN      CA       CT1      0.700000E-01   9.99500           0
      9944 PROB     145      ASN      HA       HB1      0.900000E-01   3.02400           0
      9945 PROB     145      ASN      CB       CT2     -0.180000       7.97900           0
      9946 PROB     145      ASN      HB1      HA2      0.900000E-01   3.02400           0
      9947 PROB     145      ASN      HB2      HA2      0.900000E-01   3.02400           0
      9948 PROB     145      ASN      CG       CC       0.550000       12.0110           0
      9949 PROB     145      ASN      OD1      O       -0.550000       15.9994           0
      9950 PROB     145      ASN      ND2      NH2     -0.620000       9.97500           0
      9951 PROB     145      ASN      HD21     H        0.320000       3.02400           0
      9952 PROB     145      ASN      HD22     H        0.300000       3.02400           0
      9953 PROB     145      ASN      C        C        0.510000       12.0110           0
      9954 PROB     145      ASN      O        O       -0.510000       15.9994           0
      9955 PROB     146      GLN      N        NH1     -0.470000       11.9910           0
      9956 PROB     146      GLN      HN       H        0.310000       3.02400           0
      9957 PROB     146      GLN      CA       CT1      0.700000E-01   9.99500           0
      9958 PROB     146      GLN      HA       HB1      0.900000E-01   3.02400           0
      9959 PROB     146      GLN      CB       CT2     -0.180000       7.97900           0
      9960 PROB     146      GLN      HB1      HA2      0.900000E-01   3.02400           0
      9961 PROB     146      GLN      HB2      HA2      0.900000E-01   3.02400           0
      9962 PROB     146      GLN      CG       CT2     -0.180000       7.97900           0
      9963 PROB     146      GLN      HG1      HA2      0.900000E-01   3.02400           0
      9964 PROB     146      GLN      HG2      HA2      0.900000E-01   3.02400           0
      9965 PROB     146      GLN      CD       CC       0.550000       12.0110           0
      9966 PROB     146      GLN      OE1      O       -0.550000       15.9994           0
      9967 PROB     146      GLN      NE2      NH2     -0.620000       9.97500           0
      9968 PROB     146      GLN      HE21     H        0.320000       3.02400           0
      9969 PROB     146      GLN      HE22     H        0.300000       3.02400           0
      9970 PROB     146      GLN      C        C        0.510000       12.0110           0
      9971 PROB     146      GLN      O        O       -0.510000       15.9994           0
      9972 PROB     147      SER      N        NH1     -0.470000       11.9910           0
      9973 PROB     147      SER      HN       H        0.310000       3.02400           0
      9974 PROB     147      SER      CA       CT1      0.700000E-01   9.99500           0
      9975 PROB     147      SER      HA       HB1      0.900000E-01   3.02400           0
      9976 PROB     147      SER      CB       CT2      0.500000E-01   7.97900           0
      9977 PROB     147      SER      HB1      HA2      0.900000E-01   3.02400           0
      9978 PROB     147      SER      HB2      HA2      0.900000E-01   3.02400           0
      9979 PROB     147      SER      OG       OH1     -0.660000       13.9834           0
      9980 PROB     147      SER      HG1      H        0.430000       3.02400           0
      9981 PROB     147      SER      C        C        0.510000       12.0110           0
      9982 PROB     147      SER      O        O       -0.510000       15.9994           0
      9983 PROB     148      ASN      N        NH1     -0.470000       11.9910           0
      9984 PROB     148      ASN      HN       H        0.310000       3.02400           0
      9985 PROB     148      ASN      CA       CT1      0.700000E-01   9.99500           0
      9986 PROB     148      ASN      HA       HB1      0.900000E-01   3.02400           0
      9987 PROB     148      ASN      CB       CT2     -0.180000       7.97900           0
      9988 PROB     148      ASN      HB1      HA2      0.900000E-01   3.02400           0
      9989 PROB     148      ASN      HB2      HA2      0.900000E-01   3.02400           0
      9990 PROB     148      ASN      CG       CC       0.550000       12.0110           0
      9991 PROB     148      ASN      OD1      O       -0.550000       15.9994           0
      9992 PROB     148      ASN      ND2      NH2     -0.620000       9.97500           0
      9993 PROB     148      ASN      HD21     H        0.320000       3.02400           0
      9994 PROB     148      ASN      HD22     H        0.300000       3.02400           0
      9995 PROB     148      ASN      C        C        0.510000       12.0110           0
      9996 PROB     148      ASN      O        O       -0.510000       15.9994           0
      9997 PROB     149      LYS      N        NH1     -0.470000       11.9910           0
      9998 PROB     149      LYS      HN       H        0.310000       3.02400           0
      9999 PROB     149      LYS      CA       CT1      0.700000E-01   9.99500           0
     10000 PROB     149      LYS      HA       HB1      0.900000E-01   3.02400           0
     10001 PROB     149      LYS      CB       CT2     -0.180000       7.97900           0
     10002 PROB     149      LYS      HB1      HA2      0.900000E-01   3.02400           0
     10003 PROB     149      LYS      HB2      HA2      0.900000E-01   3.02400           0
     10004 PROB     149      LYS      CG       CT2     -0.180000       7.97900           0
     10005 PROB     149      LYS      HG1      HA2      0.900000E-01   3.02400           0
     10006 PROB     149      LYS      HG2      HA2      0.900000E-01   3.02400           0
     10007 PROB     149      LYS      CD       CT2     -0.180000       7.97900           0
     10008 PROB     149      LYS      HD1      HA2      0.900000E-01   3.02400           0
     10009 PROB     149      LYS      HD2      HA2      0.900000E-01   3.02400           0
     10010 PROB     149      LYS      CE       CT2      0.210000       7.97900           0
     10011 PROB     149      LYS      HE1      HA2      0.500000E-01   3.02400           0
     10012 PROB     149      LYS      HE2      HA2      0.500000E-01   3.02400           0
     10013 PROB     149      LYS      NZ       NH3     -0.300000       7.95900           0
     10014 PROB     149      LYS      HZ1      HC       0.330000       3.02400           0
     10015 PROB     149      LYS      HZ2      HC       0.330000       3.02400           0
     10016 PROB     149      LYS      HZ3      HC       0.330000       3.02400           0
     10017 PROB     149      LYS      C        C        0.510000       12.0110           0
     10018 PROB     149      LYS      O        O       -0.510000       15.9994           0
     10019 PROB     150      ILE      N        NH1     -0.470000       11.9910           0
     10020 PROB     150      ILE      HN       H        0.310000       3.02400           0
     10021 PROB     150      ILE      CA       CT1      0.700000E-01   9.99500           0
     10022 PROB     150      ILE      HA       HB1      0.900000E-01   3.02400           0
     10023 PROB     150      ILE      CB       CT1     -0.900000E-01   9.99500           0
     10024 PROB     150      ILE      HB       HA1      0.900000E-01   3.02400           0
     10025 PROB     150      ILE      CG2      CT3     -0.270000       5.96300           0
     10026 PROB     150      ILE      HG21     HA3      0.900000E-01   3.02400           0
     10027 PROB     150      ILE      HG22     HA3      0.900000E-01   3.02400           0
     10028 PROB     150      ILE      HG23     HA3      0.900000E-01   3.02400           0
     10029 PROB     150      ILE      CG1      CT2     -0.180000       7.97900           0
     10030 PROB     150      ILE      HG11     HA2      0.900000E-01   3.02400           0
     10031 PROB     150      ILE      HG12     HA2      0.900000E-01   3.02400           0
     10032 PROB     150      ILE      CD       CT3     -0.270000       5.96300           0
     10033 PROB     150      ILE      HD1      HA3      0.900000E-01   3.02400           0
     10034 PROB     150      ILE      HD2      HA3      0.900000E-01   3.02400           0
     10035 PROB     150      ILE      HD3      HA3      0.900000E-01   3.02400           0
     10036 PROB     150      ILE      C        C        0.510000       12.0110           0
     10037 PROB     150      ILE      O        O       -0.510000       15.9994           0
     10038 PROB     151      ILE      N        NH1     -0.470000       11.9910           0
     10039 PROB     151      ILE      HN       H        0.310000       3.02400           0
     10040 PROB     151      ILE      CA       CT1      0.700000E-01   9.99500           0
     10041 PROB     151      ILE      HA       HB1      0.900000E-01   3.02400           0
     10042 PROB     151      ILE      CB       CT1     -0.900000E-01   9.99500           0
     10043 PROB     151      ILE      HB       HA1      0.900000E-01   3.02400           0
     10044 PROB     151      ILE      CG2      CT3     -0.270000       5.96300           0
     10045 PROB     151      ILE      HG21     HA3      0.900000E-01   3.02400           0
     10046 PROB     151      ILE      HG22     HA3      0.900000E-01   3.02400           0
     10047 PROB     151      ILE      HG23     HA3      0.900000E-01   3.02400           0
     10048 PROB     151      ILE      CG1      CT2     -0.180000       7.97900           0
     10049 PROB     151      ILE      HG11     HA2      0.900000E-01   3.02400           0
     10050 PROB     151      ILE      HG12     HA2      0.900000E-01   3.02400           0
     10051 PROB     151      ILE      CD       CT3     -0.270000       5.96300           0
     10052 PROB     151      ILE      HD1      HA3      0.900000E-01   3.02400           0
     10053 PROB     151      ILE      HD2      HA3      0.900000E-01   3.02400           0
     10054 PROB     151      ILE      HD3      HA3      0.900000E-01   3.02400           0
     10055 PROB     151      ILE      C        C        0.510000       12.0110           0
     10056 PROB     151      ILE      O        O       -0.510000       15.9994           0
     10057 PROB     152      GLU      N        NH1     -0.470000       11.9910           0
     10058 PROB     152      GLU      HN       H        0.310000       3.02400           0
     10059 PROB     152      GLU      CA       CT1      0.700000E-01   9.99500           0
     10060 PROB     152      GLU      HA       HB1      0.900000E-01   3.02400           0
     10061 PROB     152      GLU      CB       CT2A    -0.180000       7.97900           0
     10062 PROB     152      GLU      HB1      HA2      0.900000E-01   3.02400           0
     10063 PROB     152      GLU      HB2      HA2      0.900000E-01   3.02400           0
     10064 PROB     152      GLU      CG       CT2     -0.280000       7.97900           0
     10065 PROB     152      GLU      HG1      HA2      0.900000E-01   3.02400           0
     10066 PROB     152      GLU      HG2      HA2      0.900000E-01   3.02400           0
     10067 PROB     152      GLU      CD       CC       0.620000       12.0110           0
     10068 PROB     152      GLU      OE1      OC      -0.760000       15.9994           0
     10069 PROB     152      GLU      OE2      OC      -0.760000       15.9994           0
     10070 PROB     152      GLU      C        C        0.510000       12.0110           0
     10071 PROB     152      GLU      O        O       -0.510000       15.9994           0
     10072 PROB     153      PRO      N        N       -0.290000       14.0070           0
     10073 PROB     153      PRO      CD       CP3      0.000000       7.97900           0
     10074 PROB     153      PRO      HD1      HA2      0.900000E-01   3.02400           0
     10075 PROB     153      PRO      HD2      HA2      0.900000E-01   3.02400           0
     10076 PROB     153      PRO      CA       CP1      0.200000E-01   9.99500           0
     10077 PROB     153      PRO      HA       HB1      0.900000E-01   3.02400           0
     10078 PROB     153      PRO      CB       CP2     -0.180000       7.97900           0
     10079 PROB     153      PRO      HB1      HA2      0.900000E-01   3.02400           0
     10080 PROB     153      PRO      HB2      HA2      0.900000E-01   3.02400           0
     10081 PROB     153      PRO      CG       CP2     -0.180000       7.97900           0
     10082 PROB     153      PRO      HG1      HA2      0.900000E-01   3.02400           0
     10083 PROB     153      PRO      HG2      HA2      0.900000E-01   3.02400           0
     10084 PROB     153      PRO      C        C        0.510000       12.0110           0
     10085 PROB     153      PRO      O        O       -0.510000       15.9994           0
     10086 PROB     154      LEU      N        NH1     -0.470000       11.9910           0
     10087 PROB     154      LEU      HN       H        0.310000       3.02400           0
     10088 PROB     154      LEU      CA       CT1      0.700000E-01   9.99500           0
     10089 PROB     154      LEU      HA       HB1      0.900000E-01   3.02400           0
     10090 PROB     154      LEU      CB       CT2     -0.180000       7.97900           0
     10091 PROB     154      LEU      HB1      HA2      0.900000E-01   3.02400           0
     10092 PROB     154      LEU      HB2      HA2      0.900000E-01   3.02400           0
     10093 PROB     154      LEU      CG       CT1     -0.900000E-01   9.99500           0
     10094 PROB     154      LEU      HG       HA1      0.900000E-01   3.02400           0
     10095 PROB     154      LEU      CD1      CT3     -0.270000       5.96300           0
     10096 PROB     154      LEU      HD11     HA3      0.900000E-01   3.02400           0
     10097 PROB     154      LEU      HD12     HA3      0.900000E-01   3.02400           0
     10098 PROB     154      LEU      HD13     HA3      0.900000E-01   3.02400           0
     10099 PROB     154      LEU      CD2      CT3     -0.270000       5.96300           0
     10100 PROB     154      LEU      HD21     HA3      0.900000E-01   3.02400           0
     10101 PROB     154      LEU      HD22     HA3      0.900000E-01   3.02400           0
     10102 PROB     154      LEU      HD23     HA3      0.900000E-01   3.02400           0
     10103 PROB     154      LEU      C        C        0.510000       12.0110           0
     10104 PROB     154      LEU      O        O       -0.510000       15.9994           0
     10105 PROB     155      GLN      N        NH1     -0.470000       11.9910           0
     10106 PROB     155      GLN      HN       H        0.310000       3.02400           0
     10107 PROB     155      GLN      CA       CT1      0.700000E-01   9.99500           0
     10108 PROB     155      GLN      HA       HB1      0.900000E-01   3.02400           0
     10109 PROB     155      GLN      CB       CT2     -0.180000       7.97900           0
     10110 PROB     155      GLN      HB1      HA2      0.900000E-01   3.02400           0
     10111 PROB     155      GLN      HB2      HA2      0.900000E-01   3.02400           0
     10112 PROB     155      GLN      CG       CT2     -0.180000       7.97900           0
     10113 PROB     155      GLN      HG1      HA2      0.900000E-01   3.02400           0
     10114 PROB     155      GLN      HG2      HA2      0.900000E-01   3.02400           0
     10115 PROB     155      GLN      CD       CC       0.550000       12.0110           0
     10116 PROB     155      GLN      OE1      O       -0.550000       15.9994           0
     10117 PROB     155      GLN      NE2      NH2     -0.620000       9.97500           0
     10118 PROB     155      GLN      HE21     H        0.320000       3.02400           0
     10119 PROB     155      GLN      HE22     H        0.300000       3.02400           0
     10120 PROB     155      GLN      C        C        0.510000       12.0110           0
     10121 PROB     155      GLN      O        O       -0.510000       15.9994           0
     10122 PROB     156      SER      N        NH1     -0.470000       11.9910           0
     10123 PROB     156      SER      HN       H        0.310000       3.02400           0
     10124 PROB     156      SER      CA       CT1      0.700000E-01   9.99500           0
     10125 PROB     156      SER      HA       HB1      0.900000E-01   3.02400           0
     10126 PROB     156      SER      CB       CT2      0.500000E-01   7.97900           0
     10127 PROB     156      SER      HB1      HA2      0.900000E-01   3.02400           0
     10128 PROB     156      SER      HB2      HA2      0.900000E-01   3.02400           0
     10129 PROB     156      SER      OG       OH1     -0.660000       13.9834           0
     10130 PROB     156      SER      HG1      H        0.430000       3.02400           0
     10131 PROB     156      SER      C        C        0.510000       12.0110           0
     10132 PROB     156      SER      O        O       -0.510000       15.9994           0
     10133 PROB     157      ARG      N        NH1     -0.470000       11.9910           0
     10134 PROB     157      ARG      HN       H        0.310000       3.02400           0
     10135 PROB     157      ARG      CA       CT1      0.700000E-01   9.99500           0
     10136 PROB     157      ARG      HA       HB1      0.900000E-01   3.02400           0
     10137 PROB     157      ARG      CB       CT2     -0.180000       7.97900           0
     10138 PROB     157      ARG      HB1      HA2      0.900000E-01   3.02400           0
     10139 PROB     157      ARG      HB2      HA2      0.900000E-01   3.02400           0
     10140 PROB     157      ARG      CG       CT2     -0.180000       7.97900           0
     10141 PROB     157      ARG      HG1      HA2      0.900000E-01   3.02400           0
     10142 PROB     157      ARG      HG2      HA2      0.900000E-01   3.02400           0
     10143 PROB     157      ARG      CD       CT2      0.200000       7.97900           0
     10144 PROB     157      ARG      HD1      HA2      0.900000E-01   3.02400           0
     10145 PROB     157      ARG      HD2      HA2      0.900000E-01   3.02400           0
     10146 PROB     157      ARG      NE       NC2     -0.700000       11.9910           0
     10147 PROB     157      ARG      HE       HC       0.440000       3.02400           0
     10148 PROB     157      ARG      CZ       C        0.640000       12.0110           0
     10149 PROB     157      ARG      NH1      NC2     -0.800000       9.97500           0
     10150 PROB     157      ARG      HH11     HC       0.460000       3.02400           0
     10151 PROB     157      ARG      HH12     HC       0.460000       3.02400           0
     10152 PROB     157      ARG      NH2      NC2     -0.800000       9.97500           0
     10153 PROB     157      ARG      HH21     HC       0.460000       3.02400           0
     10154 PROB     157      ARG      HH22     HC       0.460000       3.02400           0
     10155 PROB     157      ARG      C        C        0.510000       12.0110           0
     10156 PROB     157      ARG      O        O       -0.510000       15.9994           0
     10157 PROB     158      CYS      N        NH1     -0.470000       11.9910           0
     10158 PROB     158      CYS      HN       H        0.310000       3.02400           0
     10159 PROB     158      CYS      CA       CT1      0.700000E-01   9.99500           0
     10160 PROB     158      CYS      HA       HB1      0.900000E-01   3.02400           0
     10161 PROB     158      CYS      CB       CT2     -0.110000       7.97900           0
     10162 PROB     158      CYS      HB1      HA2      0.900000E-01   3.02400           0
     10163 PROB     158      CYS      HB2      HA2      0.900000E-01   3.02400           0
     10164 PROB     158      CYS      SG       S       -0.230000       30.0440           0
     10165 PROB     158      CYS      HG1      HS       0.160000       3.02400           0
     10166 PROB     158      CYS      C        C        0.510000       12.0110           0
     10167 PROB     158      CYS      O        O       -0.510000       15.9994           0
     10168 PROB     159      ALA      N        NH1     -0.470000       11.9910           0
     10169 PROB     159      ALA      HN       H        0.310000       3.02400           0
     10170 PROB     159      ALA      CA       CT1      0.700000E-01   9.99500           0
     10171 PROB     159      ALA      HA       HB1      0.900000E-01   3.02400           0
     10172 PROB     159      ALA      CB       CT3     -0.270000       5.96300           0
     10173 PROB     159      ALA      HB1      HA3      0.900000E-01   3.02400           0
     10174 PROB     159      ALA      HB2      HA3      0.900000E-01   3.02400           0
     10175 PROB     159      ALA      HB3      HA3      0.900000E-01   3.02400           0
     10176 PROB     159      ALA      C        C        0.510000       12.0110           0
     10177 PROB     159      ALA      O        O       -0.510000       15.9994           0
     10178 PROB     160      ILE      N        NH1     -0.470000       11.9910           0
     10179 PROB     160      ILE      HN       H        0.310000       3.02400           0
     10180 PROB     160      ILE      CA       CT1      0.700000E-01   9.99500           0
     10181 PROB     160      ILE      HA       HB1      0.900000E-01   3.02400           0
     10182 PROB     160      ILE      CB       CT1     -0.900000E-01   9.99500           0
     10183 PROB     160      ILE      HB       HA1      0.900000E-01   3.02400           0
     10184 PROB     160      ILE      CG2      CT3     -0.270000       5.96300           0
     10185 PROB     160      ILE      HG21     HA3      0.900000E-01   3.02400           0
     10186 PROB     160      ILE      HG22     HA3      0.900000E-01   3.02400           0
     10187 PROB     160      ILE      HG23     HA3      0.900000E-01   3.02400           0
     10188 PROB     160      ILE      CG1      CT2     -0.180000       7.97900           0
     10189 PROB     160      ILE      HG11     HA2      0.900000E-01   3.02400           0
     10190 PROB     160      ILE      HG12     HA2      0.900000E-01   3.02400           0
     10191 PROB     160      ILE      CD       CT3     -0.270000       5.96300           0
     10192 PROB     160      ILE      HD1      HA3      0.900000E-01   3.02400           0
     10193 PROB     160      ILE      HD2      HA3      0.900000E-01   3.02400           0
     10194 PROB     160      ILE      HD3      HA3      0.900000E-01   3.02400           0
     10195 PROB     160      ILE      C        C        0.510000       12.0110           0
     10196 PROB     160      ILE      O        O       -0.510000       15.9994           0
     10197 PROB     161      LEU      N        NH1     -0.470000       11.9910           0
     10198 PROB     161      LEU      HN       H        0.310000       3.02400           0
     10199 PROB     161      LEU      CA       CT1      0.700000E-01   9.99500           0
     10200 PROB     161      LEU      HA       HB1      0.900000E-01   3.02400           0
     10201 PROB     161      LEU      CB       CT2     -0.180000       7.97900           0
     10202 PROB     161      LEU      HB1      HA2      0.900000E-01   3.02400           0
     10203 PROB     161      LEU      HB2      HA2      0.900000E-01   3.02400           0
     10204 PROB     161      LEU      CG       CT1     -0.900000E-01   9.99500           0
     10205 PROB     161      LEU      HG       HA1      0.900000E-01   3.02400           0
     10206 PROB     161      LEU      CD1      CT3     -0.270000       5.96300           0
     10207 PROB     161      LEU      HD11     HA3      0.900000E-01   3.02400           0
     10208 PROB     161      LEU      HD12     HA3      0.900000E-01   3.02400           0
     10209 PROB     161      LEU      HD13     HA3      0.900000E-01   3.02400           0
     10210 PROB     161      LEU      CD2      CT3     -0.270000       5.96300           0
     10211 PROB     161      LEU      HD21     HA3      0.900000E-01   3.02400           0
     10212 PROB     161      LEU      HD22     HA3      0.900000E-01   3.02400           0
     10213 PROB     161      LEU      HD23     HA3      0.900000E-01   3.02400           0
     10214 PROB     161      LEU      C        C        0.510000       12.0110           0
     10215 PROB     161      LEU      O        O       -0.510000       15.9994           0
     10216 PROB     162      ARG      N        NH1     -0.470000       11.9910           0
     10217 PROB     162      ARG      HN       H        0.310000       3.02400           0
     10218 PROB     162      ARG      CA       CT1      0.700000E-01   9.99500           0
     10219 PROB     162      ARG      HA       HB1      0.900000E-01   3.02400           0
     10220 PROB     162      ARG      CB       CT2     -0.180000       7.97900           0
     10221 PROB     162      ARG      HB1      HA2      0.900000E-01   3.02400           0
     10222 PROB     162      ARG      HB2      HA2      0.900000E-01   3.02400           0
     10223 PROB     162      ARG      CG       CT2     -0.180000       7.97900           0
     10224 PROB     162      ARG      HG1      HA2      0.900000E-01   3.02400           0
     10225 PROB     162      ARG      HG2      HA2      0.900000E-01   3.02400           0
     10226 PROB     162      ARG      CD       CT2      0.200000       7.97900           0
     10227 PROB     162      ARG      HD1      HA2      0.900000E-01   3.02400           0
     10228 PROB     162      ARG      HD2      HA2      0.900000E-01   3.02400           0
     10229 PROB     162      ARG      NE       NC2     -0.700000       11.9910           0
     10230 PROB     162      ARG      HE       HC       0.440000       3.02400           0
     10231 PROB     162      ARG      CZ       C        0.640000       12.0110           0
     10232 PROB     162      ARG      NH1      NC2     -0.800000       9.97500           0
     10233 PROB     162      ARG      HH11     HC       0.460000       3.02400           0
     10234 PROB     162      ARG      HH12     HC       0.460000       3.02400           0
     10235 PROB     162      ARG      NH2      NC2     -0.800000       9.97500           0
     10236 PROB     162      ARG      HH21     HC       0.460000       3.02400           0
     10237 PROB     162      ARG      HH22     HC       0.460000       3.02400           0
     10238 PROB     162      ARG      C        C        0.510000       12.0110           0
     10239 PROB     162      ARG      O        O       -0.510000       15.9994           0
     10240 PROB     163      TYR      N        NH1     -0.470000       11.9910           0
     10241 PROB     163      TYR      HN       H        0.310000       3.02400           0
     10242 PROB     163      TYR      CA       CT1      0.700000E-01   9.99500           0
     10243 PROB     163      TYR      HA       HB1      0.900000E-01   3.02400           0
     10244 PROB     163      TYR      CB       CT2     -0.180000       7.97900           0
     10245 PROB     163      TYR      HB1      HA2      0.900000E-01   3.02400           0
     10246 PROB     163      TYR      HB2      HA2      0.900000E-01   3.02400           0
     10247 PROB     163      TYR      CG       CA       0.000000       12.0110           0
     10248 PROB     163      TYR      CD1      CA      -0.115000       9.99500           0
     10249 PROB     163      TYR      HD1      HP       0.115000       3.02400           0
     10250 PROB     163      TYR      CE1      CA      -0.115000       9.99500           0
     10251 PROB     163      TYR      HE1      HP       0.115000       3.02400           0
     10252 PROB     163      TYR      CZ       CA       0.110000       12.0110           0
     10253 PROB     163      TYR      OH       OH1     -0.540000       13.9834           0
     10254 PROB     163      TYR      HH       H        0.430000       3.02400           0
     10255 PROB     163      TYR      CD2      CA      -0.115000       9.99500           0
     10256 PROB     163      TYR      HD2      HP       0.115000       3.02400           0
     10257 PROB     163      TYR      CE2      CA      -0.115000       9.99500           0
     10258 PROB     163      TYR      HE2      HP       0.115000       3.02400           0
     10259 PROB     163      TYR      C        C        0.510000       12.0110           0
     10260 PROB     163      TYR      O        O       -0.510000       15.9994           0
     10261 PROB     164      SER      N        NH1     -0.470000       11.9910           0
     10262 PROB     164      SER      HN       H        0.310000       3.02400           0
     10263 PROB     164      SER      CA       CT1      0.700000E-01   9.99500           0
     10264 PROB     164      SER      HA       HB1      0.900000E-01   3.02400           0
     10265 PROB     164      SER      CB       CT2      0.500000E-01   7.97900           0
     10266 PROB     164      SER      HB1      HA2      0.900000E-01   3.02400           0
     10267 PROB     164      SER      HB2      HA2      0.900000E-01   3.02400           0
     10268 PROB     164      SER      OG       OH1     -0.660000       13.9834           0
     10269 PROB     164      SER      HG1      H        0.430000       3.02400           0
     10270 PROB     164      SER      C        C        0.510000       12.0110           0
     10271 PROB     164      SER      O        O       -0.510000       15.9994           0
     10272 PROB     165      LYS      N        NH1     -0.470000       11.9910           0
     10273 PROB     165      LYS      HN       H        0.310000       3.02400           0
     10274 PROB     165      LYS      CA       CT1      0.700000E-01   9.99500           0
     10275 PROB     165      LYS      HA       HB1      0.900000E-01   3.02400           0
     10276 PROB     165      LYS      CB       CT2     -0.180000       7.97900           0
     10277 PROB     165      LYS      HB1      HA2      0.900000E-01   3.02400           0
     10278 PROB     165      LYS      HB2      HA2      0.900000E-01   3.02400           0
     10279 PROB     165      LYS      CG       CT2     -0.180000       7.97900           0
     10280 PROB     165      LYS      HG1      HA2      0.900000E-01   3.02400           0
     10281 PROB     165      LYS      HG2      HA2      0.900000E-01   3.02400           0
     10282 PROB     165      LYS      CD       CT2     -0.180000       7.97900           0
     10283 PROB     165      LYS      HD1      HA2      0.900000E-01   3.02400           0
     10284 PROB     165      LYS      HD2      HA2      0.900000E-01   3.02400           0
     10285 PROB     165      LYS      CE       CT2      0.210000       7.97900           0
     10286 PROB     165      LYS      HE1      HA2      0.500000E-01   3.02400           0
     10287 PROB     165      LYS      HE2      HA2      0.500000E-01   3.02400           0
     10288 PROB     165      LYS      NZ       NH3     -0.300000       7.95900           0
     10289 PROB     165      LYS      HZ1      HC       0.330000       3.02400           0
     10290 PROB     165      LYS      HZ2      HC       0.330000       3.02400           0
     10291 PROB     165      LYS      HZ3      HC       0.330000       3.02400           0
     10292 PROB     165      LYS      C        C        0.510000       12.0110           0
     10293 PROB     165      LYS      O        O       -0.510000       15.9994           0
     10294 PROB     166      LEU      N        NH1     -0.470000       11.9910           0
     10295 PROB     166      LEU      HN       H        0.310000       3.02400           0
     10296 PROB     166      LEU      CA       CT1      0.700000E-01   9.99500           0
     10297 PROB     166      LEU      HA       HB1      0.900000E-01   3.02400           0
     10298 PROB     166      LEU      CB       CT2     -0.180000       7.97900           0
     10299 PROB     166      LEU      HB1      HA2      0.900000E-01   3.02400           0
     10300 PROB     166      LEU      HB2      HA2      0.900000E-01   3.02400           0
     10301 PROB     166      LEU      CG       CT1     -0.900000E-01   9.99500           0
     10302 PROB     166      LEU      HG       HA1      0.900000E-01   3.02400           0
     10303 PROB     166      LEU      CD1      CT3     -0.270000       5.96300           0
     10304 PROB     166      LEU      HD11     HA3      0.900000E-01   3.02400           0
     10305 PROB     166      LEU      HD12     HA3      0.900000E-01   3.02400           0
     10306 PROB     166      LEU      HD13     HA3      0.900000E-01   3.02400           0
     10307 PROB     166      LEU      CD2      CT3     -0.270000       5.96300           0
     10308 PROB     166      LEU      HD21     HA3      0.900000E-01   3.02400           0
     10309 PROB     166      LEU      HD22     HA3      0.900000E-01   3.02400           0
     10310 PROB     166      LEU      HD23     HA3      0.900000E-01   3.02400           0
     10311 PROB     166      LEU      C        C        0.510000       12.0110           0
     10312 PROB     166      LEU      O        O       -0.510000       15.9994           0
     10313 PROB     167      SER      N        NH1     -0.470000       11.9910           0
     10314 PROB     167      SER      HN       H        0.310000       3.02400           0
     10315 PROB     167      SER      CA       CT1      0.700000E-01   9.99500           0
     10316 PROB     167      SER      HA       HB1      0.900000E-01   3.02400           0
     10317 PROB     167      SER      CB       CT2      0.500000E-01   7.97900           0
     10318 PROB     167      SER      HB1      HA2      0.900000E-01   3.02400           0
     10319 PROB     167      SER      HB2      HA2      0.900000E-01   3.02400           0
     10320 PROB     167      SER      OG       OH1     -0.660000       13.9834           0
     10321 PROB     167      SER      HG1      H        0.430000       3.02400           0
     10322 PROB     167      SER      C        C        0.510000       12.0110           0
     10323 PROB     167      SER      O        O       -0.510000       15.9994           0
     10324 PROB     168      ASP      N        NH1     -0.470000       11.9910           0
     10325 PROB     168      ASP      HN       H        0.310000       3.02400           0
     10326 PROB     168      ASP      CA       CT1      0.700000E-01   9.99500           0
     10327 PROB     168      ASP      HA       HB1      0.900000E-01   3.02400           0
     10328 PROB     168      ASP      CB       CT2A    -0.280000       7.97900           0
     10329 PROB     168      ASP      HB1      HA2      0.900000E-01   3.02400           0
     10330 PROB     168      ASP      HB2      HA2      0.900000E-01   3.02400           0
     10331 PROB     168      ASP      CG       CC       0.620000       12.0110           0
     10332 PROB     168      ASP      OD1      OC      -0.760000       15.9994           0
     10333 PROB     168      ASP      OD2      OC      -0.760000       15.9994           0
     10334 PROB     168      ASP      C        C        0.510000       12.0110           0
     10335 PROB     168      ASP      O        O       -0.510000       15.9994           0
     10336 PROB     169      GLU      N        NH1     -0.470000       11.9910           0
     10337 PROB     169      GLU      HN       H        0.310000       3.02400           0
     10338 PROB     169      GLU      CA       CT1      0.700000E-01   9.99500           0
     10339 PROB     169      GLU      HA       HB1      0.900000E-01   3.02400           0
     10340 PROB     169      GLU      CB       CT2A    -0.180000       7.97900           0
     10341 PROB     169      GLU      HB1      HA2      0.900000E-01   3.02400           0
     10342 PROB     169      GLU      HB2      HA2      0.900000E-01   3.02400           0
     10343 PROB     169      GLU      CG       CT2     -0.280000       7.97900           0
     10344 PROB     169      GLU      HG1      HA2      0.900000E-01   3.02400           0
     10345 PROB     169      GLU      HG2      HA2      0.900000E-01   3.02400           0
     10346 PROB     169      GLU      CD       CC       0.620000       12.0110           0
     10347 PROB     169      GLU      OE1      OC      -0.760000       15.9994           0
     10348 PROB     169      GLU      OE2      OC      -0.760000       15.9994           0
     10349 PROB     169      GLU      C        C        0.510000       12.0110           0
     10350 PROB     169      GLU      O        O       -0.510000       15.9994           0
     10351 PROB     170      ASP      N        NH1     -0.470000       11.9910           0
     10352 PROB     170      ASP      HN       H        0.310000       3.02400           0
     10353 PROB     170      ASP      CA       CT1      0.700000E-01   9.99500           0
     10354 PROB     170      ASP      HA       HB1      0.900000E-01   3.02400           0
     10355 PROB     170      ASP      CB       CT2A    -0.280000       7.97900           0
     10356 PROB     170      ASP      HB1      HA2      0.900000E-01   3.02400           0
     10357 PROB     170      ASP      HB2      HA2      0.900000E-01   3.02400           0
     10358 PROB     170      ASP      CG       CC       0.620000       12.0110           0
     10359 PROB     170      ASP      OD1      OC      -0.760000       15.9994           0
     10360 PROB     170      ASP      OD2      OC      -0.760000       15.9994           0
     10361 PROB     170      ASP      C        C        0.510000       12.0110           0
     10362 PROB     170      ASP      O        O       -0.510000       15.9994           0
     10363 PROB     171      VAL      N        NH1     -0.470000       11.9910           0
     10364 PROB     171      VAL      HN       H        0.310000       3.02400           0
     10365 PROB     171      VAL      CA       CT1      0.700000E-01   9.99500           0
     10366 PROB     171      VAL      HA       HB1      0.900000E-01   3.02400           0
     10367 PROB     171      VAL      CB       CT1     -0.900000E-01   9.99500           0
     10368 PROB     171      VAL      HB       HA1      0.900000E-01   3.02400           0
     10369 PROB     171      VAL      CG1      CT3     -0.270000       5.96300           0
     10370 PROB     171      VAL      HG11     HA3      0.900000E-01   3.02400           0
     10371 PROB     171      VAL      HG12     HA3      0.900000E-01   3.02400           0
     10372 PROB     171      VAL      HG13     HA3      0.900000E-01   3.02400           0
     10373 PROB     171      VAL      CG2      CT3     -0.270000       5.96300           0
     10374 PROB     171      VAL      HG21     HA3      0.900000E-01   3.02400           0
     10375 PROB     171      VAL      HG22     HA3      0.900000E-01   3.02400           0
     10376 PROB     171      VAL      HG23     HA3      0.900000E-01   3.02400           0
     10377 PROB     171      VAL      C        C        0.510000       12.0110           0
     10378 PROB     171      VAL      O        O       -0.510000       15.9994           0
     10379 PROB     172      LEU      N        NH1     -0.470000       11.9910           0
     10380 PROB     172      LEU      HN       H        0.310000       3.02400           0
     10381 PROB     172      LEU      CA       CT1      0.700000E-01   9.99500           0
     10382 PROB     172      LEU      HA       HB1      0.900000E-01   3.02400           0
     10383 PROB     172      LEU      CB       CT2     -0.180000       7.97900           0
     10384 PROB     172      LEU      HB1      HA2      0.900000E-01   3.02400           0
     10385 PROB     172      LEU      HB2      HA2      0.900000E-01   3.02400           0
     10386 PROB     172      LEU      CG       CT1     -0.900000E-01   9.99500           0
     10387 PROB     172      LEU      HG       HA1      0.900000E-01   3.02400           0
     10388 PROB     172      LEU      CD1      CT3     -0.270000       5.96300           0
     10389 PROB     172      LEU      HD11     HA3      0.900000E-01   3.02400           0
     10390 PROB     172      LEU      HD12     HA3      0.900000E-01   3.02400           0
     10391 PROB     172      LEU      HD13     HA3      0.900000E-01   3.02400           0
     10392 PROB     172      LEU      CD2      CT3     -0.270000       5.96300           0
     10393 PROB     172      LEU      HD21     HA3      0.900000E-01   3.02400           0
     10394 PROB     172      LEU      HD22     HA3      0.900000E-01   3.02400           0
     10395 PROB     172      LEU      HD23     HA3      0.900000E-01   3.02400           0
     10396 PROB     172      LEU      C        C        0.510000       12.0110           0
     10397 PROB     172      LEU      O        O       -0.510000       15.9994           0
     10398 PROB     173      LYS      N        NH1     -0.470000       11.9910           0
     10399 PROB     173      LYS      HN       H        0.310000       3.02400           0
     10400 PROB     173      LYS      CA       CT1      0.700000E-01   9.99500           0
     10401 PROB     173      LYS      HA       HB1      0.900000E-01   3.02400           0
     10402 PROB     173      LYS      CB       CT2     -0.180000       7.97900           0
     10403 PROB     173      LYS      HB1      HA2      0.900000E-01   3.02400           0
     10404 PROB     173      LYS      HB2      HA2      0.900000E-01   3.02400           0
     10405 PROB     173      LYS      CG       CT2     -0.180000       7.97900           0
     10406 PROB     173      LYS      HG1      HA2      0.900000E-01   3.02400           0
     10407 PROB     173      LYS      HG2      HA2      0.900000E-01   3.02400           0
     10408 PROB     173      LYS      CD       CT2     -0.180000       7.97900           0
     10409 PROB     173      LYS      HD1      HA2      0.900000E-01   3.02400           0
     10410 PROB     173      LYS      HD2      HA2      0.900000E-01   3.02400           0
     10411 PROB     173      LYS      CE       CT2      0.210000       7.97900           0
     10412 PROB     173      LYS      HE1      HA2      0.500000E-01   3.02400           0
     10413 PROB     173      LYS      HE2      HA2      0.500000E-01   3.02400           0
     10414 PROB     173      LYS      NZ       NH3     -0.300000       7.95900           0
     10415 PROB     173      LYS      HZ1      HC       0.330000       3.02400           0
     10416 PROB     173      LYS      HZ2      HC       0.330000       3.02400           0
     10417 PROB     173      LYS      HZ3      HC       0.330000       3.02400           0
     10418 PROB     173      LYS      C        C        0.510000       12.0110           0
     10419 PROB     173      LYS      O        O       -0.510000       15.9994           0
     10420 PROB     174      ARG      N        NH1     -0.470000       11.9910           0
     10421 PROB     174      ARG      HN       H        0.310000       3.02400           0
     10422 PROB     174      ARG      CA       CT1      0.700000E-01   9.99500           0
     10423 PROB     174      ARG      HA       HB1      0.900000E-01   3.02400           0
     10424 PROB     174      ARG      CB       CT2     -0.180000       7.97900           0
     10425 PROB     174      ARG      HB1      HA2      0.900000E-01   3.02400           0
     10426 PROB     174      ARG      HB2      HA2      0.900000E-01   3.02400           0
     10427 PROB     174      ARG      CG       CT2     -0.180000       7.97900           0
     10428 PROB     174      ARG      HG1      HA2      0.900000E-01   3.02400           0
     10429 PROB     174      ARG      HG2      HA2      0.900000E-01   3.02400           0
     10430 PROB     174      ARG      CD       CT2      0.200000       7.97900           0
     10431 PROB     174      ARG      HD1      HA2      0.900000E-01   3.02400           0
     10432 PROB     174      ARG      HD2      HA2      0.900000E-01   3.02400           0
     10433 PROB     174      ARG      NE       NC2     -0.700000       11.9910           0
     10434 PROB     174      ARG      HE       HC       0.440000       3.02400           0
     10435 PROB     174      ARG      CZ       C        0.640000       12.0110           0
     10436 PROB     174      ARG      NH1      NC2     -0.800000       9.97500           0
     10437 PROB     174      ARG      HH11     HC       0.460000       3.02400           0
     10438 PROB     174      ARG      HH12     HC       0.460000       3.02400           0
     10439 PROB     174      ARG      NH2      NC2     -0.800000       9.97500           0
     10440 PROB     174      ARG      HH21     HC       0.460000       3.02400           0
     10441 PROB     174      ARG      HH22     HC       0.460000       3.02400           0
     10442 PROB     174      ARG      C        C        0.510000       12.0110           0
     10443 PROB     174      ARG      O        O       -0.510000       15.9994           0
     10444 PROB     175      LEU      N        NH1     -0.470000       11.9910           0
     10445 PROB     175      LEU      HN       H        0.310000       3.02400           0
     10446 PROB     175      LEU      CA       CT1      0.700000E-01   9.99500           0
     10447 PROB     175      LEU      HA       HB1      0.900000E-01   3.02400           0
     10448 PROB     175      LEU      CB       CT2     -0.180000       7.97900           0
     10449 PROB     175      LEU      HB1      HA2      0.900000E-01   3.02400           0
     10450 PROB     175      LEU      HB2      HA2      0.900000E-01   3.02400           0
     10451 PROB     175      LEU      CG       CT1     -0.900000E-01   9.99500           0
     10452 PROB     175      LEU      HG       HA1      0.900000E-01   3.02400           0
     10453 PROB     175      LEU      CD1      CT3     -0.270000       5.96300           0
     10454 PROB     175      LEU      HD11     HA3      0.900000E-01   3.02400           0
     10455 PROB     175      LEU      HD12     HA3      0.900000E-01   3.02400           0
     10456 PROB     175      LEU      HD13     HA3      0.900000E-01   3.02400           0
     10457 PROB     175      LEU      CD2      CT3     -0.270000       5.96300           0
     10458 PROB     175      LEU      HD21     HA3      0.900000E-01   3.02400           0
     10459 PROB     175      LEU      HD22     HA3      0.900000E-01   3.02400           0
     10460 PROB     175      LEU      HD23     HA3      0.900000E-01   3.02400           0
     10461 PROB     175      LEU      C        C        0.510000       12.0110           0
     10462 PROB     175      LEU      O        O       -0.510000       15.9994           0
     10463 PROB     176      LEU      N        NH1     -0.470000       11.9910           0
     10464 PROB     176      LEU      HN       H        0.310000       3.02400           0
     10465 PROB     176      LEU      CA       CT1      0.700000E-01   9.99500           0
     10466 PROB     176      LEU      HA       HB1      0.900000E-01   3.02400           0
     10467 PROB     176      LEU      CB       CT2     -0.180000       7.97900           0
     10468 PROB     176      LEU      HB1      HA2      0.900000E-01   3.02400           0
     10469 PROB     176      LEU      HB2      HA2      0.900000E-01   3.02400           0
     10470 PROB     176      LEU      CG       CT1     -0.900000E-01   9.99500           0
     10471 PROB     176      LEU      HG       HA1      0.900000E-01   3.02400           0
     10472 PROB     176      LEU      CD1      CT3     -0.270000       5.96300           0
     10473 PROB     176      LEU      HD11     HA3      0.900000E-01   3.02400           0
     10474 PROB     176      LEU      HD12     HA3      0.900000E-01   3.02400           0
     10475 PROB     176      LEU      HD13     HA3      0.900000E-01   3.02400           0
     10476 PROB     176      LEU      CD2      CT3     -0.270000       5.96300           0
     10477 PROB     176      LEU      HD21     HA3      0.900000E-01   3.02400           0
     10478 PROB     176      LEU      HD22     HA3      0.900000E-01   3.02400           0
     10479 PROB     176      LEU      HD23     HA3      0.900000E-01   3.02400           0
     10480 PROB     176      LEU      C        C        0.510000       12.0110           0
     10481 PROB     176      LEU      O        O       -0.510000       15.9994           0
     10482 PROB     177      GLN      N        NH1     -0.470000       11.9910           0
     10483 PROB     177      GLN      HN       H        0.310000       3.02400           0
     10484 PROB     177      GLN      CA       CT1      0.700000E-01   9.99500           0
     10485 PROB     177      GLN      HA       HB1      0.900000E-01   3.02400           0
     10486 PROB     177      GLN      CB       CT2     -0.180000       7.97900           0
     10487 PROB     177      GLN      HB1      HA2      0.900000E-01   3.02400           0
     10488 PROB     177      GLN      HB2      HA2      0.900000E-01   3.02400           0
     10489 PROB     177      GLN      CG       CT2     -0.180000       7.97900           0
     10490 PROB     177      GLN      HG1      HA2      0.900000E-01   3.02400           0
     10491 PROB     177      GLN      HG2      HA2      0.900000E-01   3.02400           0
     10492 PROB     177      GLN      CD       CC       0.550000       12.0110           0
     10493 PROB     177      GLN      OE1      O       -0.550000       15.9994           0
     10494 PROB     177      GLN      NE2      NH2     -0.620000       9.97500           0
     10495 PROB     177      GLN      HE21     H        0.320000       3.02400           0
     10496 PROB     177      GLN      HE22     H        0.300000       3.02400           0
     10497 PROB     177      GLN      C        C        0.510000       12.0110           0
     10498 PROB     177      GLN      O        O       -0.510000       15.9994           0
     10499 PROB     178      ILE      N        NH1     -0.470000       11.9910           0
     10500 PROB     178      ILE      HN       H        0.310000       3.02400           0
     10501 PROB     178      ILE      CA       CT1      0.700000E-01   9.99500           0
     10502 PROB     178      ILE      HA       HB1      0.900000E-01   3.02400           0
     10503 PROB     178      ILE      CB       CT1     -0.900000E-01   9.99500           0
     10504 PROB     178      ILE      HB       HA1      0.900000E-01   3.02400           0
     10505 PROB     178      ILE      CG2      CT3     -0.270000       5.96300           0
     10506 PROB     178      ILE      HG21     HA3      0.900000E-01   3.02400           0
     10507 PROB     178      ILE      HG22     HA3      0.900000E-01   3.02400           0
     10508 PROB     178      ILE      HG23     HA3      0.900000E-01   3.02400           0
     10509 PROB     178      ILE      CG1      CT2     -0.180000       7.97900           0
     10510 PROB     178      ILE      HG11     HA2      0.900000E-01   3.02400           0
     10511 PROB     178      ILE      HG12     HA2      0.900000E-01   3.02400           0
     10512 PROB     178      ILE      CD       CT3     -0.270000       5.96300           0
     10513 PROB     178      ILE      HD1      HA3      0.900000E-01   3.02400           0
     10514 PROB     178      ILE      HD2      HA3      0.900000E-01   3.02400           0
     10515 PROB     178      ILE      HD3      HA3      0.900000E-01   3.02400           0
     10516 PROB     178      ILE      C        C        0.510000       12.0110           0
     10517 PROB     178      ILE      O        O       -0.510000       15.9994           0
     10518 PROB     179      ILE      N        NH1     -0.470000       11.9910           0
     10519 PROB     179      ILE      HN       H        0.310000       3.02400           0
     10520 PROB     179      ILE      CA       CT1      0.700000E-01   9.99500           0
     10521 PROB     179      ILE      HA       HB1      0.900000E-01   3.02400           0
     10522 PROB     179      ILE      CB       CT1     -0.900000E-01   9.99500           0
     10523 PROB     179      ILE      HB       HA1      0.900000E-01   3.02400           0
     10524 PROB     179      ILE      CG2      CT3     -0.270000       5.96300           0
     10525 PROB     179      ILE      HG21     HA3      0.900000E-01   3.02400           0
     10526 PROB     179      ILE      HG22     HA3      0.900000E-01   3.02400           0
     10527 PROB     179      ILE      HG23     HA3      0.900000E-01   3.02400           0
     10528 PROB     179      ILE      CG1      CT2     -0.180000       7.97900           0
     10529 PROB     179      ILE      HG11     HA2      0.900000E-01   3.02400           0
     10530 PROB     179      ILE      HG12     HA2      0.900000E-01   3.02400           0
     10531 PROB     179      ILE      CD       CT3     -0.270000       5.96300           0
     10532 PROB     179      ILE      HD1      HA3      0.900000E-01   3.02400           0
     10533 PROB     179      ILE      HD2      HA3      0.900000E-01   3.02400           0
     10534 PROB     179      ILE      HD3      HA3      0.900000E-01   3.02400           0
     10535 PROB     179      ILE      C        C        0.510000       12.0110           0
     10536 PROB     179      ILE      O        O       -0.510000       15.9994           0
     10537 PROB     180      LYS      N        NH1     -0.470000       11.9910           0
     10538 PROB     180      LYS      HN       H        0.310000       3.02400           0
     10539 PROB     180      LYS      CA       CT1      0.700000E-01   9.99500           0
     10540 PROB     180      LYS      HA       HB1      0.900000E-01   3.02400           0
     10541 PROB     180      LYS      CB       CT2     -0.180000       7.97900           0
     10542 PROB     180      LYS      HB1      HA2      0.900000E-01   3.02400           0
     10543 PROB     180      LYS      HB2      HA2      0.900000E-01   3.02400           0
     10544 PROB     180      LYS      CG       CT2     -0.180000       7.97900           0
     10545 PROB     180      LYS      HG1      HA2      0.900000E-01   3.02400           0
     10546 PROB     180      LYS      HG2      HA2      0.900000E-01   3.02400           0
     10547 PROB     180      LYS      CD       CT2     -0.180000       7.97900           0
     10548 PROB     180      LYS      HD1      HA2      0.900000E-01   3.02400           0
     10549 PROB     180      LYS      HD2      HA2      0.900000E-01   3.02400           0
     10550 PROB     180      LYS      CE       CT2      0.210000       7.97900           0
     10551 PROB     180      LYS      HE1      HA2      0.500000E-01   3.02400           0
     10552 PROB     180      LYS      HE2      HA2      0.500000E-01   3.02400           0
     10553 PROB     180      LYS      NZ       NH3     -0.300000       7.95900           0
     10554 PROB     180      LYS      HZ1      HC       0.330000       3.02400           0
     10555 PROB     180      LYS      HZ2      HC       0.330000       3.02400           0
     10556 PROB     180      LYS      HZ3      HC       0.330000       3.02400           0
     10557 PROB     180      LYS      C        C        0.510000       12.0110           0
     10558 PROB     180      LYS      O        O       -0.510000       15.9994           0
     10559 PROB     181      LEU      N        NH1     -0.470000       11.9910           0
     10560 PROB     181      LEU      HN       H        0.310000       3.02400           0
     10561 PROB     181      LEU      CA       CT1      0.700000E-01   9.99500           0
     10562 PROB     181      LEU      HA       HB1      0.900000E-01   3.02400           0
     10563 PROB     181      LEU      CB       CT2     -0.180000       7.97900           0
     10564 PROB     181      LEU      HB1      HA2      0.900000E-01   3.02400           0
     10565 PROB     181      LEU      HB2      HA2      0.900000E-01   3.02400           0
     10566 PROB     181      LEU      CG       CT1     -0.900000E-01   9.99500           0
     10567 PROB     181      LEU      HG       HA1      0.900000E-01   3.02400           0
     10568 PROB     181      LEU      CD1      CT3     -0.270000       5.96300           0
     10569 PROB     181      LEU      HD11     HA3      0.900000E-01   3.02400           0
     10570 PROB     181      LEU      HD12     HA3      0.900000E-01   3.02400           0
     10571 PROB     181      LEU      HD13     HA3      0.900000E-01   3.02400           0
     10572 PROB     181      LEU      CD2      CT3     -0.270000       5.96300           0
     10573 PROB     181      LEU      HD21     HA3      0.900000E-01   3.02400           0
     10574 PROB     181      LEU      HD22     HA3      0.900000E-01   3.02400           0
     10575 PROB     181      LEU      HD23     HA3      0.900000E-01   3.02400           0
     10576 PROB     181      LEU      C        C        0.510000       12.0110           0
     10577 PROB     181      LEU      O        O       -0.510000       15.9994           0
     10578 PROB     182      GLU      N        NH1     -0.470000       11.9910           0
     10579 PROB     182      GLU      HN       H        0.310000       3.02400           0
     10580 PROB     182      GLU      CA       CT1      0.700000E-01   9.99500           0
     10581 PROB     182      GLU      HA       HB1      0.900000E-01   3.02400           0
     10582 PROB     182      GLU      CB       CT2A    -0.180000       7.97900           0
     10583 PROB     182      GLU      HB1      HA2      0.900000E-01   3.02400           0
     10584 PROB     182      GLU      HB2      HA2      0.900000E-01   3.02400           0
     10585 PROB     182      GLU      CG       CT2     -0.280000       7.97900           0
     10586 PROB     182      GLU      HG1      HA2      0.900000E-01   3.02400           0
     10587 PROB     182      GLU      HG2      HA2      0.900000E-01   3.02400           0
     10588 PROB     182      GLU      CD       CC       0.620000       12.0110           0
     10589 PROB     182      GLU      OE1      OC      -0.760000       15.9994           0
     10590 PROB     182      GLU      OE2      OC      -0.760000       15.9994           0
     10591 PROB     182      GLU      C        C        0.510000       12.0110           0
     10592 PROB     182      GLU      O        O       -0.510000       15.9994           0
     10593 PROB     183      ASP      N        NH1     -0.470000       11.9910           0
     10594 PROB     183      ASP      HN       H        0.310000       3.02400           0
     10595 PROB     183      ASP      CA       CT1      0.700000E-01   9.99500           0
     10596 PROB     183      ASP      HA       HB1      0.900000E-01   3.02400           0
     10597 PROB     183      ASP      CB       CT2A    -0.280000       7.97900           0
     10598 PROB     183      ASP      HB1      HA2      0.900000E-01   3.02400           0
     10599 PROB     183      ASP      HB2      HA2      0.900000E-01   3.02400           0
     10600 PROB     183      ASP      CG       CC       0.620000       12.0110           0
     10601 PROB     183      ASP      OD1      OC      -0.760000       15.9994           0
     10602 PROB     183      ASP      OD2      OC      -0.760000       15.9994           0
     10603 PROB     183      ASP      C        C        0.510000       12.0110           0
     10604 PROB     183      ASP      O        O       -0.510000       15.9994           0
     10605 PROB     184      VAL      N        NH1     -0.470000       11.9910           0
     10606 PROB     184      VAL      HN       H        0.310000       3.02400           0
     10607 PROB     184      VAL      CA       CT1      0.700000E-01   9.99500           0
     10608 PROB     184      VAL      HA       HB1      0.900000E-01   3.02400           0
     10609 PROB     184      VAL      CB       CT1     -0.900000E-01   9.99500           0
     10610 PROB     184      VAL      HB       HA1      0.900000E-01   3.02400           0
     10611 PROB     184      VAL      CG1      CT3     -0.270000       5.96300           0
     10612 PROB     184      VAL      HG11     HA3      0.900000E-01   3.02400           0
     10613 PROB     184      VAL      HG12     HA3      0.900000E-01   3.02400           0
     10614 PROB     184      VAL      HG13     HA3      0.900000E-01   3.02400           0
     10615 PROB     184      VAL      CG2      CT3     -0.270000       5.96300           0
     10616 PROB     184      VAL      HG21     HA3      0.900000E-01   3.02400           0
     10617 PROB     184      VAL      HG22     HA3      0.900000E-01   3.02400           0
     10618 PROB     184      VAL      HG23     HA3      0.900000E-01   3.02400           0
     10619 PROB     184      VAL      C        C        0.510000       12.0110           0
     10620 PROB     184      VAL      O        O       -0.510000       15.9994           0
     10621 PROB     185      LYS      N        NH1     -0.470000       11.9910           0
     10622 PROB     185      LYS      HN       H        0.310000       3.02400           0
     10623 PROB     185      LYS      CA       CT1      0.700000E-01   9.99500           0
     10624 PROB     185      LYS      HA       HB1      0.900000E-01   3.02400           0
     10625 PROB     185      LYS      CB       CT2     -0.180000       7.97900           0
     10626 PROB     185      LYS      HB1      HA2      0.900000E-01   3.02400           0
     10627 PROB     185      LYS      HB2      HA2      0.900000E-01   3.02400           0
     10628 PROB     185      LYS      CG       CT2     -0.180000       7.97900           0
     10629 PROB     185      LYS      HG1      HA2      0.900000E-01   3.02400           0
     10630 PROB     185      LYS      HG2      HA2      0.900000E-01   3.02400           0
     10631 PROB     185      LYS      CD       CT2     -0.180000       7.97900           0
     10632 PROB     185      LYS      HD1      HA2      0.900000E-01   3.02400           0
     10633 PROB     185      LYS      HD2      HA2      0.900000E-01   3.02400           0
     10634 PROB     185      LYS      CE       CT2      0.210000       7.97900           0
     10635 PROB     185      LYS      HE1      HA2      0.500000E-01   3.02400           0
     10636 PROB     185      LYS      HE2      HA2      0.500000E-01   3.02400           0
     10637 PROB     185      LYS      NZ       NH3     -0.300000       7.95900           0
     10638 PROB     185      LYS      HZ1      HC       0.330000       3.02400           0
     10639 PROB     185      LYS      HZ2      HC       0.330000       3.02400           0
     10640 PROB     185      LYS      HZ3      HC       0.330000       3.02400           0
     10641 PROB     185      LYS      C        C        0.510000       12.0110           0
     10642 PROB     185      LYS      O        O       -0.510000       15.9994           0
     10643 PROB     186      TYR      N        NH1     -0.470000       11.9910           0
     10644 PROB     186      TYR      HN       H        0.310000       3.02400           0
     10645 PROB     186      TYR      CA       CT1      0.700000E-01   9.99500           0
     10646 PROB     186      TYR      HA       HB1      0.900000E-01   3.02400           0
     10647 PROB     186      TYR      CB       CT2     -0.180000       7.97900           0
     10648 PROB     186      TYR      HB1      HA2      0.900000E-01   3.02400           0
     10649 PROB     186      TYR      HB2      HA2      0.900000E-01   3.02400           0
     10650 PROB     186      TYR      CG       CA       0.000000       12.0110           0
     10651 PROB     186      TYR      CD1      CA      -0.115000       9.99500           0
     10652 PROB     186      TYR      HD1      HP       0.115000       3.02400           0
     10653 PROB     186      TYR      CE1      CA      -0.115000       9.99500           0
     10654 PROB     186      TYR      HE1      HP       0.115000       3.02400           0
     10655 PROB     186      TYR      CZ       CA       0.110000       12.0110           0
     10656 PROB     186      TYR      OH       OH1     -0.540000       13.9834           0
     10657 PROB     186      TYR      HH       H        0.430000       3.02400           0
     10658 PROB     186      TYR      CD2      CA      -0.115000       9.99500           0
     10659 PROB     186      TYR      HD2      HP       0.115000       3.02400           0
     10660 PROB     186      TYR      CE2      CA      -0.115000       9.99500           0
     10661 PROB     186      TYR      HE2      HP       0.115000       3.02400           0
     10662 PROB     186      TYR      C        C        0.510000       12.0110           0
     10663 PROB     186      TYR      O        O       -0.510000       15.9994           0
     10664 PROB     187      THR      N        NH1     -0.470000       11.9910           0
     10665 PROB     187      THR      HN       H        0.310000       3.02400           0
     10666 PROB     187      THR      CA       CT1      0.700000E-01   9.99500           0
     10667 PROB     187      THR      HA       HB1      0.900000E-01   3.02400           0
     10668 PROB     187      THR      CB       CT1      0.140000       9.99500           0
     10669 PROB     187      THR      HB       HA1      0.900000E-01   3.02400           0
     10670 PROB     187      THR      OG1      OH1     -0.660000       13.9834           0
     10671 PROB     187      THR      HG1      H        0.430000       3.02400           0
     10672 PROB     187      THR      CG2      CT3     -0.270000       5.96300           0
     10673 PROB     187      THR      HG21     HA3      0.900000E-01   3.02400           0
     10674 PROB     187      THR      HG22     HA3      0.900000E-01   3.02400           0
     10675 PROB     187      THR      HG23     HA3      0.900000E-01   3.02400           0
     10676 PROB     187      THR      C        C        0.510000       12.0110           0
     10677 PROB     187      THR      O        O       -0.510000       15.9994           0
     10678 PROB     188      ASN      N        NH1     -0.470000       11.9910           0
     10679 PROB     188      ASN      HN       H        0.310000       3.02400           0
     10680 PROB     188      ASN      CA       CT1      0.700000E-01   9.99500           0
     10681 PROB     188      ASN      HA       HB1      0.900000E-01   3.02400           0
     10682 PROB     188      ASN      CB       CT2     -0.180000       7.97900           0
     10683 PROB     188      ASN      HB1      HA2      0.900000E-01   3.02400           0
     10684 PROB     188      ASN      HB2      HA2      0.900000E-01   3.02400           0
     10685 PROB     188      ASN      CG       CC       0.550000       12.0110           0
     10686 PROB     188      ASN      OD1      O       -0.550000       15.9994           0
     10687 PROB     188      ASN      ND2      NH2     -0.620000       9.97500           0
     10688 PROB     188      ASN      HD21     H        0.320000       3.02400           0
     10689 PROB     188      ASN      HD22     H        0.300000       3.02400           0
     10690 PROB     188      ASN      C        C        0.510000       12.0110           0
     10691 PROB     188      ASN      O        O       -0.510000       15.9994           0
     10692 PROB     189      ASP      N        NH1     -0.470000       11.9910           0
     10693 PROB     189      ASP      HN       H        0.310000       3.02400           0
     10694 PROB     189      ASP      CA       CT1      0.700000E-01   9.99500           0
     10695 PROB     189      ASP      HA       HB1      0.900000E-01   3.02400           0
     10696 PROB     189      ASP      CB       CT2A    -0.280000       7.97900           0
     10697 PROB     189      ASP      HB1      HA2      0.900000E-01   3.02400           0
     10698 PROB     189      ASP      HB2      HA2      0.900000E-01   3.02400           0
     10699 PROB     189      ASP      CG       CC       0.620000       12.0110           0
     10700 PROB     189      ASP      OD1      OC      -0.760000       15.9994           0
     10701 PROB     189      ASP      OD2      OC      -0.760000       15.9994           0
     10702 PROB     189      ASP      C        C        0.510000       12.0110           0
     10703 PROB     189      ASP      O        O       -0.510000       15.9994           0
     10704 PROB     190      GLY      N        NH1     -0.470000       11.9910           0
     10705 PROB     190      GLY      HN       H        0.310000       3.02400           0
     10706 PROB     190      GLY      CA       CT2     -0.200000E-01   7.97900           0
     10707 PROB     190      GLY      HA1      HB2      0.900000E-01   3.02400           0
     10708 PROB     190      GLY      HA2      HB2      0.900000E-01   3.02400           0
     10709 PROB     190      GLY      C        C        0.510000       12.0110           0
     10710 PROB     190      GLY      O        O       -0.510000       15.9994           0
     10711 PROB     191      LEU      N        NH1     -0.470000       11.9910           0
     10712 PROB     191      LEU      HN       H        0.310000       3.02400           0
     10713 PROB     191      LEU      CA       CT1      0.700000E-01   9.99500           0
     10714 PROB     191      LEU      HA       HB1      0.900000E-01   3.02400           0
     10715 PROB     191      LEU      CB       CT2     -0.180000       7.97900           0
     10716 PROB     191      LEU      HB1      HA2      0.900000E-01   3.02400           0
     10717 PROB     191      LEU      HB2      HA2      0.900000E-01   3.02400           0
     10718 PROB     191      LEU      CG       CT1     -0.900000E-01   9.99500           0
     10719 PROB     191      LEU      HG       HA1      0.900000E-01   3.02400           0
     10720 PROB     191      LEU      CD1      CT3     -0.270000       5.96300           0
     10721 PROB     191      LEU      HD11     HA3      0.900000E-01   3.02400           0
     10722 PROB     191      LEU      HD12     HA3      0.900000E-01   3.02400           0
     10723 PROB     191      LEU      HD13     HA3      0.900000E-01   3.02400           0
     10724 PROB     191      LEU      CD2      CT3     -0.270000       5.96300           0
     10725 PROB     191      LEU      HD21     HA3      0.900000E-01   3.02400           0
     10726 PROB     191      LEU      HD22     HA3      0.900000E-01   3.02400           0
     10727 PROB     191      LEU      HD23     HA3      0.900000E-01   3.02400           0
     10728 PROB     191      LEU      C        C        0.510000       12.0110           0
     10729 PROB     191      LEU      O        O       -0.510000       15.9994           0
     10730 PROB     192      GLU      N        NH1     -0.470000       11.9910           0
     10731 PROB     192      GLU      HN       H        0.310000       3.02400           0
     10732 PROB     192      GLU      CA       CT1      0.700000E-01   9.99500           0
     10733 PROB     192      GLU      HA       HB1      0.900000E-01   3.02400           0
     10734 PROB     192      GLU      CB       CT2A    -0.180000       7.97900           0
     10735 PROB     192      GLU      HB1      HA2      0.900000E-01   3.02400           0
     10736 PROB     192      GLU      HB2      HA2      0.900000E-01   3.02400           0
     10737 PROB     192      GLU      CG       CT2     -0.280000       7.97900           0
     10738 PROB     192      GLU      HG1      HA2      0.900000E-01   3.02400           0
     10739 PROB     192      GLU      HG2      HA2      0.900000E-01   3.02400           0
     10740 PROB     192      GLU      CD       CC       0.620000       12.0110           0
     10741 PROB     192      GLU      OE1      OC      -0.760000       15.9994           0
     10742 PROB     192      GLU      OE2      OC      -0.760000       15.9994           0
     10743 PROB     192      GLU      C        C        0.510000       12.0110           0
     10744 PROB     192      GLU      O        O       -0.510000       15.9994           0
     10745 PROB     193      ALA      N        NH1     -0.470000       11.9910           0
     10746 PROB     193      ALA      HN       H        0.310000       3.02400           0
     10747 PROB     193      ALA      CA       CT1      0.700000E-01   9.99500           0
     10748 PROB     193      ALA      HA       HB1      0.900000E-01   3.02400           0
     10749 PROB     193      ALA      CB       CT3     -0.270000       5.96300           0
     10750 PROB     193      ALA      HB1      HA3      0.900000E-01   3.02400           0
     10751 PROB     193      ALA      HB2      HA3      0.900000E-01   3.02400           0
     10752 PROB     193      ALA      HB3      HA3      0.900000E-01   3.02400           0
     10753 PROB     193      ALA      C        C        0.510000       12.0110           0
     10754 PROB     193      ALA      O        O       -0.510000       15.9994           0
     10755 PROB     194      ILE      N        NH1     -0.470000       11.9910           0
     10756 PROB     194      ILE      HN       H        0.310000       3.02400           0
     10757 PROB     194      ILE      CA       CT1      0.700000E-01   9.99500           0
     10758 PROB     194      ILE      HA       HB1      0.900000E-01   3.02400           0
     10759 PROB     194      ILE      CB       CT1     -0.900000E-01   9.99500           0
     10760 PROB     194      ILE      HB       HA1      0.900000E-01   3.02400           0
     10761 PROB     194      ILE      CG2      CT3     -0.270000       5.96300           0
     10762 PROB     194      ILE      HG21     HA3      0.900000E-01   3.02400           0
     10763 PROB     194      ILE      HG22     HA3      0.900000E-01   3.02400           0
     10764 PROB     194      ILE      HG23     HA3      0.900000E-01   3.02400           0
     10765 PROB     194      ILE      CG1      CT2     -0.180000       7.97900           0
     10766 PROB     194      ILE      HG11     HA2      0.900000E-01   3.02400           0
     10767 PROB     194      ILE      HG12     HA2      0.900000E-01   3.02400           0
     10768 PROB     194      ILE      CD       CT3     -0.270000       5.96300           0
     10769 PROB     194      ILE      HD1      HA3      0.900000E-01   3.02400           0
     10770 PROB     194      ILE      HD2      HA3      0.900000E-01   3.02400           0
     10771 PROB     194      ILE      HD3      HA3      0.900000E-01   3.02400           0
     10772 PROB     194      ILE      C        C        0.510000       12.0110           0
     10773 PROB     194      ILE      O        O       -0.510000       15.9994           0
     10774 PROB     195      ILE      N        NH1     -0.470000       11.9910           0
     10775 PROB     195      ILE      HN       H        0.310000       3.02400           0
     10776 PROB     195      ILE      CA       CT1      0.700000E-01   9.99500           0
     10777 PROB     195      ILE      HA       HB1      0.900000E-01   3.02400           0
     10778 PROB     195      ILE      CB       CT1     -0.900000E-01   9.99500           0
     10779 PROB     195      ILE      HB       HA1      0.900000E-01   3.02400           0
     10780 PROB     195      ILE      CG2      CT3     -0.270000       5.96300           0
     10781 PROB     195      ILE      HG21     HA3      0.900000E-01   3.02400           0
     10782 PROB     195      ILE      HG22     HA3      0.900000E-01   3.02400           0
     10783 PROB     195      ILE      HG23     HA3      0.900000E-01   3.02400           0
     10784 PROB     195      ILE      CG1      CT2     -0.180000       7.97900           0
     10785 PROB     195      ILE      HG11     HA2      0.900000E-01   3.02400           0
     10786 PROB     195      ILE      HG12     HA2      0.900000E-01   3.02400           0
     10787 PROB     195      ILE      CD       CT3     -0.270000       5.96300           0
     10788 PROB     195      ILE      HD1      HA3      0.900000E-01   3.02400           0
     10789 PROB     195      ILE      HD2      HA3      0.900000E-01   3.02400           0
     10790 PROB     195      ILE      HD3      HA3      0.900000E-01   3.02400           0
     10791 PROB     195      ILE      C        C        0.510000       12.0110           0
     10792 PROB     195      ILE      O        O       -0.510000       15.9994           0
     10793 PROB     196      PHE      N        NH1     -0.470000       11.9910           0
     10794 PROB     196      PHE      HN       H        0.310000       3.02400           0
     10795 PROB     196      PHE      CA       CT1      0.700000E-01   9.99500           0
     10796 PROB     196      PHE      HA       HB1      0.900000E-01   3.02400           0
     10797 PROB     196      PHE      CB       CT2     -0.180000       7.97900           0
     10798 PROB     196      PHE      HB1      HA2      0.900000E-01   3.02400           0
     10799 PROB     196      PHE      HB2      HA2      0.900000E-01   3.02400           0
     10800 PROB     196      PHE      CG       CA       0.000000       12.0110           0
     10801 PROB     196      PHE      CD1      CA      -0.115000       9.99500           0
     10802 PROB     196      PHE      HD1      HP       0.115000       3.02400           0
     10803 PROB     196      PHE      CE1      CA      -0.115000       9.99500           0
     10804 PROB     196      PHE      HE1      HP       0.115000       3.02400           0
     10805 PROB     196      PHE      CZ       CA      -0.115000       9.99500           0
     10806 PROB     196      PHE      HZ       HP       0.115000       3.02400           0
     10807 PROB     196      PHE      CD2      CA      -0.115000       9.99500           0
     10808 PROB     196      PHE      HD2      HP       0.115000       3.02400           0
     10809 PROB     196      PHE      CE2      CA      -0.115000       9.99500           0
     10810 PROB     196      PHE      HE2      HP       0.115000       3.02400           0
     10811 PROB     196      PHE      C        C        0.510000       12.0110           0
     10812 PROB     196      PHE      O        O       -0.510000       15.9994           0
     10813 PROB     197      THR      N        NH1     -0.470000       11.9910           0
     10814 PROB     197      THR      HN       H        0.310000       3.02400           0
     10815 PROB     197      THR      CA       CT1      0.700000E-01   9.99500           0
     10816 PROB     197      THR      HA       HB1      0.900000E-01   3.02400           0
     10817 PROB     197      THR      CB       CT1      0.140000       9.99500           0
     10818 PROB     197      THR      HB       HA1      0.900000E-01   3.02400           0
     10819 PROB     197      THR      OG1      OH1     -0.660000       13.9834           0
     10820 PROB     197      THR      HG1      H        0.430000       3.02400           0
     10821 PROB     197      THR      CG2      CT3     -0.270000       5.96300           0
     10822 PROB     197      THR      HG21     HA3      0.900000E-01   3.02400           0
     10823 PROB     197      THR      HG22     HA3      0.900000E-01   3.02400           0
     10824 PROB     197      THR      HG23     HA3      0.900000E-01   3.02400           0
     10825 PROB     197      THR      C        C        0.510000       12.0110           0
     10826 PROB     197      THR      O        O       -0.510000       15.9994           0
     10827 PROB     198      ALA      N        NH1     -0.470000       11.9910           0
     10828 PROB     198      ALA      HN       H        0.310000       3.02400           0
     10829 PROB     198      ALA      CA       CT1      0.700000E-01   9.99500           0
     10830 PROB     198      ALA      HA       HB1      0.900000E-01   3.02400           0
     10831 PROB     198      ALA      CB       CT3     -0.270000       5.96300           0
     10832 PROB     198      ALA      HB1      HA3      0.900000E-01   3.02400           0
     10833 PROB     198      ALA      HB2      HA3      0.900000E-01   3.02400           0
     10834 PROB     198      ALA      HB3      HA3      0.900000E-01   3.02400           0
     10835 PROB     198      ALA      C        C        0.510000       12.0110           0
     10836 PROB     198      ALA      O        O       -0.510000       15.9994           0
     10837 PROB     199      GLU      N        NH1     -0.470000       11.9910           0
     10838 PROB     199      GLU      HN       H        0.310000       3.02400           0
     10839 PROB     199      GLU      CA       CT1      0.700000E-01   9.99500           0
     10840 PROB     199      GLU      HA       HB1      0.900000E-01   3.02400           0
     10841 PROB     199      GLU      CB       CT2A    -0.180000       7.97900           0
     10842 PROB     199      GLU      HB1      HA2      0.900000E-01   3.02400           0
     10843 PROB     199      GLU      HB2      HA2      0.900000E-01   3.02400           0
     10844 PROB     199      GLU      CG       CT2     -0.280000       7.97900           0
     10845 PROB     199      GLU      HG1      HA2      0.900000E-01   3.02400           0
     10846 PROB     199      GLU      HG2      HA2      0.900000E-01   3.02400           0
     10847 PROB     199      GLU      CD       CC       0.620000       12.0110           0
     10848 PROB     199      GLU      OE1      OC      -0.760000       15.9994           0
     10849 PROB     199      GLU      OE2      OC      -0.760000       15.9994           0
     10850 PROB     199      GLU      C        C        0.510000       12.0110           0
     10851 PROB     199      GLU      O        O       -0.510000       15.9994           0
     10852 PROB     200      GLY      N        NH1     -0.470000       11.9910           0
     10853 PROB     200      GLY      HN       H        0.310000       3.02400           0
     10854 PROB     200      GLY      CA       CT2     -0.200000E-01   7.97900           0
     10855 PROB     200      GLY      HA1      HB2      0.900000E-01   3.02400           0
     10856 PROB     200      GLY      HA2      HB2      0.900000E-01   3.02400           0
     10857 PROB     200      GLY      C        C        0.510000       12.0110           0
     10858 PROB     200      GLY      O        O       -0.510000       15.9994           0
     10859 PROB     201      ASP      N        NH1     -0.470000       11.9910           0
     10860 PROB     201      ASP      HN       H        0.310000       3.02400           0
     10861 PROB     201      ASP      CA       CT1      0.700000E-01   9.99500           0
     10862 PROB     201      ASP      HA       HB1      0.900000E-01   3.02400           0
     10863 PROB     201      ASP      CB       CT2A    -0.280000       7.97900           0
     10864 PROB     201      ASP      HB1      HA2      0.900000E-01   3.02400           0
     10865 PROB     201      ASP      HB2      HA2      0.900000E-01   3.02400           0
     10866 PROB     201      ASP      CG       CC       0.620000       12.0110           0
     10867 PROB     201      ASP      OD1      OC      -0.760000       15.9994           0
     10868 PROB     201      ASP      OD2      OC      -0.760000       15.9994           0
     10869 PROB     201      ASP      C        C        0.510000       12.0110           0
     10870 PROB     201      ASP      O        O       -0.510000       15.9994           0
     10871 PROB     202      MET      N        NH1     -0.470000       11.9910           0
     10872 PROB     202      MET      HN       H        0.310000       3.02400           0
     10873 PROB     202      MET      CA       CT1      0.700000E-01   9.99500           0
     10874 PROB     202      MET      HA       HB1      0.900000E-01   3.02400           0
     10875 PROB     202      MET      CB       CT2     -0.180000       7.97900           0
     10876 PROB     202      MET      HB1      HA2      0.900000E-01   3.02400           0
     10877 PROB     202      MET      HB2      HA2      0.900000E-01   3.02400           0
     10878 PROB     202      MET      CG       CT2     -0.140000       7.97900           0
     10879 PROB     202      MET      HG1      HA2      0.900000E-01   3.02400           0
     10880 PROB     202      MET      HG2      HA2      0.900000E-01   3.02400           0
     10881 PROB     202      MET      SD       S       -0.900000E-01   32.0600           0
     10882 PROB     202      MET      CE       CT3     -0.220000       5.96300           0
     10883 PROB     202      MET      HE1      HA3      0.900000E-01   3.02400           0
     10884 PROB     202      MET      HE2      HA3      0.900000E-01   3.02400           0
     10885 PROB     202      MET      HE3      HA3      0.900000E-01   3.02400           0
     10886 PROB     202      MET      C        C        0.510000       12.0110           0
     10887 PROB     202      MET      O        O       -0.510000       15.9994           0
     10888 PROB     203      ARG      N        NH1     -0.470000       11.9910           0
     10889 PROB     203      ARG      HN       H        0.310000       3.02400           0
     10890 PROB     203      ARG      CA       CT1      0.700000E-01   9.99500           0
     10891 PROB     203      ARG      HA       HB1      0.900000E-01   3.02400           0
     10892 PROB     203      ARG      CB       CT2     -0.180000       7.97900           0
     10893 PROB     203      ARG      HB1      HA2      0.900000E-01   3.02400           0
     10894 PROB     203      ARG      HB2      HA2      0.900000E-01   3.02400           0
     10895 PROB     203      ARG      CG       CT2     -0.180000       7.97900           0
     10896 PROB     203      ARG      HG1      HA2      0.900000E-01   3.02400           0
     10897 PROB     203      ARG      HG2      HA2      0.900000E-01   3.02400           0
     10898 PROB     203      ARG      CD       CT2      0.200000       7.97900           0
     10899 PROB     203      ARG      HD1      HA2      0.900000E-01   3.02400           0
     10900 PROB     203      ARG      HD2      HA2      0.900000E-01   3.02400           0
     10901 PROB     203      ARG      NE       NC2     -0.700000       11.9910           0
     10902 PROB     203      ARG      HE       HC       0.440000       3.02400           0
     10903 PROB     203      ARG      CZ       C        0.640000       12.0110           0
     10904 PROB     203      ARG      NH1      NC2     -0.800000       9.97500           0
     10905 PROB     203      ARG      HH11     HC       0.460000       3.02400           0
     10906 PROB     203      ARG      HH12     HC       0.460000       3.02400           0
     10907 PROB     203      ARG      NH2      NC2     -0.800000       9.97500           0
     10908 PROB     203      ARG      HH21     HC       0.460000       3.02400           0
     10909 PROB     203      ARG      HH22     HC       0.460000       3.02400           0
     10910 PROB     203      ARG      C        C        0.510000       12.0110           0
     10911 PROB     203      ARG      O        O       -0.510000       15.9994           0
     10912 PROB     204      GLN      N        NH1     -0.470000       11.9910           0
     10913 PROB     204      GLN      HN       H        0.310000       3.02400           0
     10914 PROB     204      GLN      CA       CT1      0.700000E-01   9.99500           0
     10915 PROB     204      GLN      HA       HB1      0.900000E-01   3.02400           0
     10916 PROB     204      GLN      CB       CT2     -0.180000       7.97900           0
     10917 PROB     204      GLN      HB1      HA2      0.900000E-01   3.02400           0
     10918 PROB     204      GLN      HB2      HA2      0.900000E-01   3.02400           0
     10919 PROB     204      GLN      CG       CT2     -0.180000       7.97900           0
     10920 PROB     204      GLN      HG1      HA2      0.900000E-01   3.02400           0
     10921 PROB     204      GLN      HG2      HA2      0.900000E-01   3.02400           0
     10922 PROB     204      GLN      CD       CC       0.550000       12.0110           0
     10923 PROB     204      GLN      OE1      O       -0.550000       15.9994           0
     10924 PROB     204      GLN      NE2      NH2     -0.620000       9.97500           0
     10925 PROB     204      GLN      HE21     H        0.320000       3.02400           0
     10926 PROB     204      GLN      HE22     H        0.300000       3.02400           0
     10927 PROB     204      GLN      C        C        0.510000       12.0110           0
     10928 PROB     204      GLN      O        O       -0.510000       15.9994           0
     10929 PROB     205      ALA      N        NH1     -0.470000       11.9910           0
     10930 PROB     205      ALA      HN       H        0.310000       3.02400           0
     10931 PROB     205      ALA      CA       CT1      0.700000E-01   9.99500           0
     10932 PROB     205      ALA      HA       HB1      0.900000E-01   3.02400           0
     10933 PROB     205      ALA      CB       CT3     -0.270000       5.96300           0
     10934 PROB     205      ALA      HB1      HA3      0.900000E-01   3.02400           0
     10935 PROB     205      ALA      HB2      HA3      0.900000E-01   3.02400           0
     10936 PROB     205      ALA      HB3      HA3      0.900000E-01   3.02400           0
     10937 PROB     205      ALA      C        C        0.510000       12.0110           0
     10938 PROB     205      ALA      O        O       -0.510000       15.9994           0
     10939 PROB     206      ILE      N        NH1     -0.470000       11.9910           0
     10940 PROB     206      ILE      HN       H        0.310000       3.02400           0
     10941 PROB     206      ILE      CA       CT1      0.700000E-01   9.99500           0
     10942 PROB     206      ILE      HA       HB1      0.900000E-01   3.02400           0
     10943 PROB     206      ILE      CB       CT1     -0.900000E-01   9.99500           0
     10944 PROB     206      ILE      HB       HA1      0.900000E-01   3.02400           0
     10945 PROB     206      ILE      CG2      CT3     -0.270000       5.96300           0
     10946 PROB     206      ILE      HG21     HA3      0.900000E-01   3.02400           0
     10947 PROB     206      ILE      HG22     HA3      0.900000E-01   3.02400           0
     10948 PROB     206      ILE      HG23     HA3      0.900000E-01   3.02400           0
     10949 PROB     206      ILE      CG1      CT2     -0.180000       7.97900           0
     10950 PROB     206      ILE      HG11     HA2      0.900000E-01   3.02400           0
     10951 PROB     206      ILE      HG12     HA2      0.900000E-01   3.02400           0
     10952 PROB     206      ILE      CD       CT3     -0.270000       5.96300           0
     10953 PROB     206      ILE      HD1      HA3      0.900000E-01   3.02400           0
     10954 PROB     206      ILE      HD2      HA3      0.900000E-01   3.02400           0
     10955 PROB     206      ILE      HD3      HA3      0.900000E-01   3.02400           0
     10956 PROB     206      ILE      C        C        0.510000       12.0110           0
     10957 PROB     206      ILE      O        O       -0.510000       15.9994           0
     10958 PROB     207      ASN      N        NH1     -0.470000       11.9910           0
     10959 PROB     207      ASN      HN       H        0.310000       3.02400           0
     10960 PROB     207      ASN      CA       CT1      0.700000E-01   9.99500           0
     10961 PROB     207      ASN      HA       HB1      0.900000E-01   3.02400           0
     10962 PROB     207      ASN      CB       CT2     -0.180000       7.97900           0
     10963 PROB     207      ASN      HB1      HA2      0.900000E-01   3.02400           0
     10964 PROB     207      ASN      HB2      HA2      0.900000E-01   3.02400           0
     10965 PROB     207      ASN      CG       CC       0.550000       12.0110           0
     10966 PROB     207      ASN      OD1      O       -0.550000       15.9994           0
     10967 PROB     207      ASN      ND2      NH2     -0.620000       9.97500           0
     10968 PROB     207      ASN      HD21     H        0.320000       3.02400           0
     10969 PROB     207      ASN      HD22     H        0.300000       3.02400           0
     10970 PROB     207      ASN      C        C        0.510000       12.0110           0
     10971 PROB     207      ASN      O        O       -0.510000       15.9994           0
     10972 PROB     208      ASN      N        NH1     -0.470000       11.9910           0
     10973 PROB     208      ASN      HN       H        0.310000       3.02400           0
     10974 PROB     208      ASN      CA       CT1      0.700000E-01   9.99500           0
     10975 PROB     208      ASN      HA       HB1      0.900000E-01   3.02400           0
     10976 PROB     208      ASN      CB       CT2     -0.180000       7.97900           0
     10977 PROB     208      ASN      HB1      HA2      0.900000E-01   3.02400           0
     10978 PROB     208      ASN      HB2      HA2      0.900000E-01   3.02400           0
     10979 PROB     208      ASN      CG       CC       0.550000       12.0110           0
     10980 PROB     208      ASN      OD1      O       -0.550000       15.9994           0
     10981 PROB     208      ASN      ND2      NH2     -0.620000       9.97500           0
     10982 PROB     208      ASN      HD21     H        0.320000       3.02400           0
     10983 PROB     208      ASN      HD22     H        0.300000       3.02400           0
     10984 PROB     208      ASN      C        C        0.510000       12.0110           0
     10985 PROB     208      ASN      O        O       -0.510000       15.9994           0
     10986 PROB     209      LEU      N        NH1     -0.470000       11.9910           0
     10987 PROB     209      LEU      HN       H        0.310000       3.02400           0
```
