## Supplementary material for "PCNA is a Nucleotide Exchange Factor for the Clamp Loader ATPase Complex": molecular dynamics input files: ADP_RFC_pbcsetup.str

```
 SET BOXTYPE  = OCTA
 SET XTLTYPE  = OCTAHEDRAL
 SET A = 144
 SET B = 144
 SET C = 144
 SET ALPHA = 109.4712206344907
 SET BETA  = 109.4712206344907
 SET GAMMA = 109.4712206344907
 SET IMPATCH = NO
 SET FFTX  = 150
 SET FFTY  = 150
 SET FFTZ  = 150
 SET XCEN  = 0
 SET YCEN  = 0
 SET ZCEN  = 0
```
