## Supplementary material for "PCNA is a Nucleotide Exchange Factor for the Clamp Loader ATPase Complex": molecular dynamics input files: prot_posres.ref (part 1 of 17)

```
ATOM      1  N   ARG   292      34.325  34.198 -12.682  1.00  1.00      PROA N
ATOM      2  HT1 ARG   292      35.063  33.480 -12.838  1.00  0.00      PROA H
ATOM      3  HT2 ARG   292      34.113  34.645 -13.604  1.00  0.00      PROA H
ATOM      4  HT3 ARG   292      33.445  33.773 -12.315  1.00  0.00      PROA H
ATOM      5  CA  ARG   292      34.819  35.215 -11.761  1.00  1.00      PROA C
ATOM      6  HA  ARG   292      35.568  35.803 -12.268  1.00  0.00      PROA H
ATOM      7  CB  ARG   292      33.675  36.115 -11.292  1.00  0.50      PROA C
ATOM      8  HB1 ARG   292      33.067  35.671 -10.475  1.00  0.00      PROA H
ATOM      9  HB2 ARG   292      32.946  36.219 -12.140  1.00  0.00      PROA H
ATOM     10  CG  ARG   292      34.078  37.553 -10.999  1.00  0.50      PROA C
ATOM     11  HG1 ARG   292      34.548  37.989 -11.910  1.00  0.00      PROA H
ATOM     12  HG2 ARG   292      34.826  37.598 -10.175  1.00  0.00      PROA H
ATOM     13  CD  ARG   292      32.866  38.401 -10.647  1.00  0.50      PROA C
ATOM     14  HD1 ARG   292      32.123  37.824 -10.049  1.00  0.00      PROA H
ATOM     15  HD2 ARG   292      32.332  38.664 -11.593  1.00  0.00      PROA H
ATOM     16  NE  ARG   292      33.244  39.645  -9.987  1.00  0.50      PROA N
ATOM     17  HE  ARG   292      33.575  40.405 -10.534  1.00  0.00      PROA H
ATOM     18  CZ  ARG   292      33.232  39.823  -8.670  1.00  0.50      PROA C
ATOM     19  NH1 ARG   292      32.858  38.834  -7.870  1.00  0.50      PROA N
ATOM     20 HH11 ARG   292      32.907  39.000  -6.880  1.00  0.00      PROA H
ATOM     21 HH12 ARG   292      32.310  38.112  -8.249  1.00  0.00      PROA H
ATOM     22  NH2 ARG   292      33.593  40.989  -8.152  1.00  0.50      PROA N
ATOM     23 HH21 ARG   292      33.760  41.792  -8.698  1.00  0.00      PROA H
ATOM     24 HH22 ARG   292      33.447  41.130  -7.176  1.00  0.00      PROA H
ATOM     25  C   ARG   292      35.508  34.554 -10.570  1.00  1.00      PROA C
ATOM     26  O   ARG   292      36.277  33.605 -10.736  1.00  1.00      PROA O
ATOM     27  N   GLU   293      35.236  35.060  -9.370  1.00  1.00      PROA N
ATOM     28  HN  GLU   293      34.690  35.882  -9.273  1.00  0.00      PROA H
ATOM     29  CA  GLU   293      35.842  34.541  -8.152  1.00  1.00      PROA C
ATOM     30  HA  GLU   293      36.341  33.602  -8.353  1.00  0.00      PROA H
ATOM     31  CB  GLU   293      36.885  35.539  -7.616  1.00  0.50      PROA C
ATOM     32  HB1 GLU   293      36.403  36.512  -7.364  1.00  0.00      PROA H
ATOM     33  HB2 GLU   293      37.601  35.739  -8.448  1.00  0.00      PROA H
ATOM     34  CG  GLU   293      37.715  35.088  -6.407  1.00  0.50      PROA C
ATOM     35  HG1 GLU   293      37.084  35.045  -5.493  1.00  0.00      PROA H
ATOM     36  HG2 GLU   293      38.521  35.826  -6.214  1.00  0.00      PROA H
ATOM     37  CD  GLU   293      38.357  33.715  -6.572  1.00  0.50      PROA C
ATOM     38  OE1 GLU   293      37.652  32.687  -6.520  1.00  0.50      PROA O
ATOM     39  OE2 GLU   293      39.590  33.668  -6.760  1.00  0.50      PROA O
ATOM     40  C   GLU   293      34.833  34.243  -7.054  1.00  1.00      PROA C
ATOM     41  O   GLU   293      35.046  33.313  -6.274  1.00  1.00      PROA O
ATOM     42  N   GLU   294      33.734  34.989  -6.980  1.00  1.00      PROA N
ATOM     43  HN  GLU   294      33.663  35.815  -7.514  1.00  0.00      PROA H
ATOM     44  CA  GLU   294      32.754  34.823  -5.917  1.00  1.00      PROA C
ATOM     45  HA  GLU   294      33.086  34.065  -5.219  1.00  0.00      PROA H
ATOM     46  CB  GLU   294      32.606  36.129  -5.121  1.00  0.50      PROA C
ATOM     47  HB1 GLU   294      32.111  35.932  -4.142  1.00  0.00      PROA H
ATOM     48  HB2 GLU   294      31.934  36.823  -5.681  1.00  0.00      PROA H
ATOM     49  CG  GLU   294      33.921  36.858  -4.884  1.00  0.50      PROA C
ATOM     50  HG1 GLU   294      34.559  36.952  -5.786  1.00  0.00      PROA H
ATOM     51  HG2 GLU   294      34.527  36.338  -4.110  1.00  0.00      PROA H
ATOM     52  CD  GLU   294      33.721  38.287  -4.418  1.00  0.50      PROA C
ATOM     53  OE1 GLU   294      34.665  39.094  -4.548  1.00  0.50      PROA O
ATOM     54  OE2 GLU   294      32.620  38.602  -3.922  1.00  0.50      PROA O
ATOM     55  C   GLU   294      31.381  34.387  -6.403  1.00  1.00      PROA C
ATOM     56  O   GLU   294      30.634  33.790  -5.624  1.00  1.00      PROA O
ATOM     57  N   ASP   295      31.026  34.663  -7.657  1.00  1.00      PROA N
ATOM     58  HN  ASP   295      31.641  35.055  -8.329  1.00  0.00      PROA H
ATOM     59  CA  ASP   295      29.716  34.277  -8.172  1.00  1.00      PROA C
ATOM     60  HA  ASP   295      28.966  34.596  -7.462  1.00  0.00      PROA H
ATOM     61  CB  ASP   295      29.442  34.993  -9.499  1.00  0.50      PROA C
ATOM     62  HB1 ASP   295      29.446  36.088  -9.316  1.00  0.00      PROA H
ATOM     63  HB2 ASP   295      28.468  34.734  -9.944  1.00  0.00      PROA H
ATOM     64  CG  ASP   295      30.500  34.714 -10.557  1.00  0.50      PROA C
ATOM     65  OD1 ASP   295      30.546  35.468 -11.551  1.00  0.50      PROA O
ATOM     66  OD2 ASP   295      31.289  33.758 -10.402  1.00  0.50      PROA O
ATOM     67  C   ASP   295      29.559  32.771  -8.345  1.00  1.00      PROA C
ATOM     68  O   ASP   295      28.438  32.313  -8.595  1.00  1.00      PROA O
ATOM     69  N   LYS   296      30.633  31.997  -8.221  1.00  1.00      PROA N
ATOM     70  HN  LYS   296      31.515  32.424  -8.065  1.00  0.00      PROA H
ATOM     71  CA  LYS   296      30.553  30.552  -8.341  1.00  1.00      PROA C
ATOM     72  HA  LYS   296      29.794  30.295  -9.068  1.00  0.00      PROA H
ATOM     73  CB  LYS   296      31.892  29.983  -8.805  1.00  0.50      PROA C
ATOM     74  HB1 LYS   296      31.957  30.323  -9.865  1.00  0.00      PROA H
ATOM     75  HB2 LYS   296      31.884  28.871  -8.802  1.00  0.00      PROA H
ATOM     76  CG  LYS   296      33.092  30.506  -8.030  1.00  0.50      PROA C
ATOM     77  HG1 LYS   296      32.978  30.269  -6.945  1.00  0.00      PROA H
ATOM     78  HG2 LYS   296      33.175  31.616  -8.110  1.00  0.00      PROA H
ATOM     79  CD  LYS   296      34.388  29.901  -8.542  1.00  0.50      PROA C
ATOM     80  HD1 LYS   296      34.371  28.804  -8.356  1.00  0.00      PROA H
ATOM     81  HD2 LYS   296      35.240  30.343  -7.969  1.00  0.00      PROA H
ATOM     82  CE  LYS   296      34.563  30.139 -10.034  1.00  0.50      PROA C
ATOM     83  HE1 LYS   296      34.599  31.231 -10.246  1.00  0.00      PROA H
ATOM     84  HE2 LYS   296      33.748  29.682 -10.634  1.00  0.00      PROA H
ATOM     85  NZ  LYS   296      35.825  29.536 -10.548  1.00  0.50      PROA N
ATOM     86  HZ1 LYS   296      35.827  28.507 -10.423  1.00  0.00      PROA H
ATOM     87  HZ2 LYS   296      36.609  29.960 -10.003  1.00  0.00      PROA H
ATOM     88  HZ3 LYS   296      35.960  29.793 -11.553  1.00  0.00      PROA H
ATOM     89  C   LYS   296      30.123  29.936  -7.010  1.00  1.00      PROA C
ATOM     90  O   LYS   296      30.056  30.603  -5.974  1.00  1.00      PROA O
ATOM     91  N   LEU   297      29.827  28.640  -7.040  1.00  1.00      PROA N
ATOM     92  HN  LEU   297      29.856  28.124  -7.887  1.00  0.00      PROA H
ATOM     93  CA  LEU   297      29.400  27.916  -5.854  1.00  1.00      PROA C
ATOM     94  HA  LEU   297      28.843  28.581  -5.206  1.00  0.00      PROA H
ATOM     95  CB  LEU   297      28.524  26.728  -6.247  1.00  0.50      PROA C
ATOM     96  HB1 LEU   297      28.333  26.061  -5.374  1.00  0.00      PROA H
ATOM     97  HB2 LEU   297      29.070  26.119  -7.004  1.00  0.00      PROA H
ATOM     98  CG  LEU   297      27.140  27.049  -6.808  1.00  0.50      PROA C
ATOM     99  HG  LEU   297      27.255  27.746  -7.676  1.00  0.00      PROA H
ATOM    100  CD1 LEU   297      26.465  25.786  -7.318  1.00  0.50      PROA C
ATOM    101 HD11 LEU   297      26.330  25.053  -6.493  1.00  0.00      PROA H
ATOM    102 HD12 LEU   297      27.080  25.306  -8.110  1.00  0.00      PROA H
ATOM    103 HD13 LEU   297      25.469  26.022  -7.750  1.00  0.00      PROA H
ATOM    104  CD2 LEU   297      26.282  27.729  -5.754  1.00  0.50      PROA C
ATOM    105 HD21 LEU   297      26.724  28.689  -5.416  1.00  0.00      PROA H
ATOM    106 HD22 LEU   297      26.154  27.070  -4.867  1.00  0.00      PROA H
ATOM    107 HD23 LEU   297      25.280  27.942  -6.177  1.00  0.00      PROA H
ATOM    108  C   LEU   297      30.625  27.473  -5.054  1.00  1.00      PROA C
ATOM    109  O   LEU   297      31.768  27.781  -5.401  1.00  1.00      PROA O
ATOM    110  N   TRP   298      30.393  26.741  -3.967  1.00  1.00      PROA N
ATOM    111  HN  TRP   298      29.466  26.621  -3.620  1.00  0.00      PROA H
ATOM    112  CA  TRP   298      31.478  26.186  -3.166  1.00  1.00      PROA C
ATOM    113  HA  TRP   298      32.365  26.778  -3.271  1.00  0.00      PROA H
ATOM    114  CB  TRP   298      31.116  26.218  -1.679  1.00  0.50      PROA C
ATOM    115  HB1 TRP   298      31.765  25.510  -1.116  1.00  0.00      PROA H
ATOM    116  HB2 TRP   298      30.063  25.897  -1.522  1.00  0.00      PROA H
ATOM    117  CG  TRP   298      31.325  27.555  -1.038  1.00  0.50      PROA C
ATOM    118  CD1 TRP   298      31.334  28.769  -1.660  1.00  0.50      PROA C
ATOM    119  HD1 TRP   298      31.189  28.935  -2.719  1.00  0.00      PROA H
ATOM    120  NE1 TRP   298      31.560  29.768  -0.743  1.00  0.50      PROA N
ATOM    121  HE1 TRP   298      31.561  30.753  -0.774  1.00  0.00      PROA H
ATOM    122  CE2 TRP   298      31.704  29.207   0.498  1.00  0.50      PROA C
ATOM    123  CD2 TRP   298      31.564  27.813   0.351  1.00  0.50      PROA C
ATOM    124  CE3 TRP   298      31.671  27.000   1.483  1.00  0.50      PROA C
ATOM    125  HE3 TRP   298      31.566  25.928   1.411  1.00  0.00      PROA H
ATOM    126  CZ3 TRP   298      31.910  27.596   2.707  1.00  0.50      PROA C
ATOM    127  HZ3 TRP   298      32.035  26.993   3.590  1.00  0.00      PROA H
ATOM    128  CZ2 TRP   298      31.945  29.805   1.732  1.00  0.50      PROA C
ATOM    129  HZ2 TRP   298      32.105  30.872   1.821  1.00  0.00      PROA H
ATOM    130  CH2 TRP   298      32.043  28.984   2.821  1.00  0.50      PROA C
ATOM    131  HH2 TRP   298      32.264  29.420   3.790  1.00  0.00      PROA H
ATOM    132  C   TRP   298      31.837  24.762  -3.560  1.00  1.00      PROA C
ATOM    133  O   TRP   298      32.990  24.355  -3.383  1.00  1.00      PROA O
ATOM    134  N   THR   299      30.879  23.996  -4.089  1.00  1.00      PROA N
ATOM    135  HN  THR   299      29.935  24.297  -4.188  1.00  0.00      PROA H
ATOM    136  CA  THR   299      31.177  22.648  -4.556  1.00  1.00      PROA C
ATOM    137  HA  THR   299      31.729  22.121  -3.790  1.00  0.00      PROA H
ATOM    138  CB  THR   299      29.881  21.883  -4.827  1.00  0.50      PROA C
ATOM    139  HB  THR   299      30.116  20.808  -5.028  1.00  0.00      PROA H
ATOM    140  OG1 THR   299      29.224  22.443  -5.970  1.00  0.50      PROA O
ATOM    141  HG1 THR   299      29.663  22.078  -6.748  1.00  0.00      PROA H
ATOM    142  CG2 THR   299      28.952  21.968  -3.626  1.00  0.50      PROA C
ATOM    143 HG21 THR   299      28.640  23.006  -3.394  1.00  0.00      PROA H
ATOM    144 HG22 THR   299      29.427  21.526  -2.727  1.00  0.00      PROA H
ATOM    145 HG23 THR   299      28.017  21.401  -3.829  1.00  0.00      PROA H
ATOM    146  C   THR   299      32.039  22.653  -5.810  1.00  1.00      PROA C
ATOM    147  O   THR   299      32.624  21.620  -6.152  1.00  1.00      PROA O
ATOM    148  N   VAL   300      32.127  23.784  -6.502  1.00  1.00      PROA N
ATOM    149  HN  VAL   300      31.596  24.569  -6.208  1.00  0.00      PROA H
ATOM    150  CA  VAL   300      32.913  23.900  -7.725  1.00  1.00      PROA C
ATOM    151  HA  VAL   300      33.106  22.918  -8.140  1.00  0.00      PROA H
ATOM    152  CB  VAL   300      32.131  24.707  -8.786  1.00  0.50      PROA C
ATOM    153  HB  VAL   300      31.843  25.695  -8.350  1.00  0.00      PROA H
ATOM    154  CG1 VAL   300      32.995  24.957 -10.010  1.00  0.50      PROA C
ATOM    155 HG11 VAL   300      33.420  23.996 -10.382  1.00  0.00      PROA H
ATOM    156 HG12 VAL   300      33.827  25.660  -9.798  1.00  0.00      PROA H
ATOM    157 HG13 VAL   300      32.373  25.387 -10.827  1.00  0.00      PROA H
ATOM    158  CG2 VAL   300      30.853  23.977  -9.166  1.00  0.50      PROA C
ATOM    159 HG21 VAL   300      30.175  23.838  -8.299  1.00  0.00      PROA H
ATOM    160 HG22 VAL   300      31.091  22.977  -9.594  1.00  0.00      PROA H
ATOM    161 HG23 VAL   300      30.298  24.546  -9.943  1.00  0.00      PROA H
ATOM    162  C   VAL   300      34.277  24.523  -7.455  1.00  1.00      PROA C
ATOM    163  O   VAL   300      35.300  24.016  -7.916  1.00  1.00      PROA O
ATOM    164  N   LYS   301      34.311  25.623  -6.701  1.00  1.00      PROA N
ATOM    165  HN  LYS   301      33.492  26.039  -6.317  1.00  0.00      PROA H
ATOM    166  CA  LYS   301      35.573  26.290  -6.407  1.00  1.00      PROA C
ATOM    167  HA  LYS   301      36.118  26.420  -7.333  1.00  0.00      PROA H
ATOM    168  CB  LYS   301      35.310  27.668  -5.794  1.00  0.50      PROA C
ATOM    169  HB1 LYS   301      34.529  28.199  -6.375  1.00  0.00      PROA H
ATOM    170  HB2 LYS   301      36.271  28.212  -5.921  1.00  0.00      PROA H
ATOM    171  CG  LYS   301      34.873  27.633  -4.340  1.00  0.50      PROA C
ATOM    172  HG1 LYS   301      35.627  27.126  -3.698  1.00  0.00      PROA H
ATOM    173  HG2 LYS   301      33.942  27.052  -4.270  1.00  0.00      PROA H
ATOM    174  CD  LYS   301      34.713  29.036  -3.777  1.00  0.50      PROA C
ATOM    175  HD1 LYS   301      34.443  28.970  -2.696  1.00  0.00      PROA H
ATOM    176  HD2 LYS   301      33.869  29.540  -4.304  1.00  0.00      PROA H
ATOM    177  CE  LYS   301      35.987  29.846  -3.945  1.00  0.50      PROA C
ATOM    178  HE1 LYS   301      36.271  29.978  -5.011  1.00  0.00      PROA H
ATOM    179  HE2 LYS   301      36.834  29.375  -3.401  1.00  0.00      PROA H
ATOM    180  NZ  LYS   301      35.832  31.236  -3.433  1.00  0.50      PROA N
ATOM    181  HZ1 LYS   301      35.763  31.229  -2.391  1.00  0.00      PROA H
ATOM    182  HZ2 LYS   301      34.975  31.674  -3.828  1.00  0.00      PROA H
ATOM    183  HZ3 LYS   301      36.645  31.837  -3.702  1.00  0.00      PROA H
ATOM    184  C   LYS   301      36.467  25.478  -5.480  1.00  1.00      PROA C
ATOM    185  O   LYS   301      37.673  25.742  -5.424  1.00  1.00      PROA O
ATOM    186  N   TYR   302      35.912  24.504  -4.755  1.00  1.00      PROA N
ATOM    187  HN  TYR   302      34.925  24.369  -4.754  1.00  0.00      PROA H
ATOM    188  CA  TYR   302      36.691  23.661  -3.856  1.00  1.00      PROA C
ATOM    189  HA  TYR   302      37.738  23.918  -3.901  1.00  0.00      PROA H
ATOM    190  CB  TYR   302      36.157  23.769  -2.428  1.00  0.50      PROA C
ATOM    191  HB1 TYR   302      36.633  23.024  -1.756  1.00  0.00      PROA H
ATOM    192  HB2 TYR   302      35.063  23.581  -2.414  1.00  0.00      PROA H
ATOM    193  CG  TYR   302      36.427  25.110  -1.787  1.00  0.50      PROA C
ATOM    194  CD1 TYR   302      37.512  25.879  -2.182  1.00  0.50      PROA C
ATOM    195  HD1 TYR   302      38.199  25.558  -2.946  1.00  0.00      PROA H
ATOM    196  CE1 TYR   302      37.764  27.107  -1.604  1.00  0.50      PROA C
ATOM    197  HE1 TYR   302      38.565  27.738  -1.949  1.00  0.00      PROA H
ATOM    198  CZ  TYR   302      36.927  27.581  -0.619  1.00  0.50      PROA C
ATOM    199  OH  TYR   302      37.179  28.805  -0.042  1.00  0.50      PROA O
ATOM    200  HH  TYR   302      36.370  29.309   0.215  1.00  0.00      PROA H
ATOM    201  CD2 TYR   302      35.596  25.609  -0.793  1.00  0.50      PROA C
ATOM    202  HD2 TYR   302      34.733  25.037  -0.478  1.00  0.00      PROA H
ATOM    203  CE2 TYR   302      35.841  26.838  -0.209  1.00  0.50      PROA C
ATOM    204  HE2 TYR   302      35.176  27.236   0.548  1.00  0.00      PROA H
ATOM    205  C   TYR   302      36.707  22.207  -4.313  1.00  1.00      PROA C
ATOM    206  O   TYR   302      36.946  21.307  -3.502  1.00  1.00      PROA O
ATOM    207  N   ALA   303      36.453  21.961  -5.596  1.00  1.00      PROA N
ATOM    208  HN  ALA   303      36.261  22.693  -6.247  1.00  0.00      PROA H
ATOM    209  CA  ALA   303      36.510  20.615  -6.131  1.00  1.00      PROA C
ATOM    210  HA  ALA   303      35.907  20.003  -5.480  1.00  0.00      PROA H
ATOM    211  CB  ALA   303      35.914  20.577  -7.535  1.00  0.50      PROA C
ATOM    212  HB1 ALA   303      36.469  21.255  -8.220  1.00  0.00      PROA H
ATOM    213  HB2 ALA   303      34.854  20.914  -7.506  1.00  0.00      PROA H
ATOM    214  HB3 ALA   303      35.935  19.552  -7.961  1.00  0.00      PROA H
ATOM    215  C   ALA   303      37.954  20.121  -6.154  1.00  1.00      PROA C
ATOM    216  O   ALA   303      38.891  20.915  -6.266  1.00  1.00      PROA O
ATOM    217  N   PRO   304      38.160  18.809  -6.035  1.00  1.00      PROA N
ATOM    218  CD  PRO   304      37.165  17.759  -5.762  1.00  0.50      PROA C
ATOM    219  HD1 PRO   304      36.699  17.461  -6.728  1.00  0.00      PROA H
ATOM    220  HD2 PRO   304      36.387  18.091  -5.041  1.00  0.00      PROA H
ATOM    221  CA  PRO   304      39.526  18.275  -6.059  1.00  1.00      PROA C
ATOM    222  HA  PRO   304      40.097  18.769  -5.286  1.00  0.00      PROA H
ATOM    223  CB  PRO   304      39.328  16.773  -5.820  1.00  0.50      PROA C
ATOM    224  HB1 PRO   304      40.147  16.341  -5.207  1.00  0.00      PROA H
ATOM    225  HB2 PRO   304      39.284  16.214  -6.783  1.00  0.00      PROA H
ATOM    226  CG  PRO   304      37.991  16.664  -5.165  1.00  0.50      PROA C
ATOM    227  HG1 PRO   304      37.536  15.657  -5.272  1.00  0.00      PROA H
ATOM    228  HG2 PRO   304      38.109  16.862  -4.072  1.00  0.00      PROA H
ATOM    229  C   PRO   304      40.210  18.536  -7.394  1.00  1.00      PROA C
ATOM    230  O   PRO   304      39.570  18.725  -8.431  1.00  1.00      PROA O
ATOM    231  N   THR   305      41.541  18.543  -7.352  1.00  1.00      PROA N
ATOM    232  HN  THR   305      41.993  18.529  -6.462  1.00  0.00      PROA H
ATOM    233  CA  THR   305      42.355  18.769  -8.535  1.00  1.00      PROA C
ATOM    234  HA  THR   305      41.732  18.849  -9.415  1.00  0.00      PROA H
ATOM    235  CB  THR   305      43.147  20.080  -8.392  1.00  0.50      PROA C
ATOM    236  HB  THR   305      43.899  20.001  -7.571  1.00  0.00      PROA H
ATOM    237  OG1 THR   305      42.251  21.142  -8.039  1.00  0.50      PROA O
ATOM    238  HG1 THR   305      41.365  20.766  -8.109  1.00  0.00      PROA H
ATOM    239  CG2 THR   305      43.844  20.443  -9.694  1.00  0.50      PROA C
ATOM    240 HG21 THR   305      43.131  20.435 -10.546  1.00  0.00      PROA H
ATOM    241 HG22 THR   305      44.673  19.743  -9.926  1.00  0.00      PROA H
ATOM    242 HG23 THR   305      44.277  21.464  -9.619  1.00  0.00      PROA H
ATOM    243  C   THR   305      43.314  17.617  -8.809  1.00  1.00      PROA C
ATOM    244  O   THR   305      43.653  17.376  -9.974  1.00  1.00      PROA O
ATOM    245  N   ASN   306      43.746  16.895  -7.779  1.00  1.00      PROA N
ATOM    246  HN  ASN   306      43.422  17.078  -6.857  1.00  0.00      PROA H
ATOM    247  CA  ASN   306      44.595  15.722  -7.927  1.00  1.00      PROA C
ATOM    248  HA  ASN   306      44.706  15.456  -8.973  1.00  0.00      PROA H
ATOM    249  CB  ASN   306      45.981  15.989  -7.330  1.00  0.50      PROA C
ATOM    250  HB1 ASN   306      46.532  16.608  -8.076  1.00  0.00      PROA H
ATOM    251  HB2 ASN   306      46.586  15.071  -7.193  1.00  0.00      PROA H
ATOM    252  CG  ASN   306      45.905  16.723  -6.011  1.00  0.50      PROA C
ATOM    253  OD1 ASN   306      45.243  16.273  -5.080  1.00  0.50      PROA O
ATOM    254  ND2 ASN   306      46.580  17.864  -5.925  1.00  0.50      PROA N
ATOM    255 HD21 ASN   306      47.115  18.179  -6.707  1.00  0.00      PROA H
ATOM    256 HD22 ASN   306      46.551  18.346  -5.053  1.00  0.00      PROA H
ATOM    257  C   ASN   306      43.888  14.543  -7.266  1.00  1.00      PROA C
ATOM    258  O   ASN   306      42.720  14.632  -6.876  1.00  1.00      PROA O
ATOM    259  N   LEU   307      44.603  13.425  -7.142  1.00  1.00      PROA N
ATOM    260  HN  LEU   307      45.485  13.333  -7.601  1.00  0.00      PROA H
ATOM    261  CA  LEU   307      44.075  12.221  -6.513  1.00  1.00      PROA C
ATOM    262  HA  LEU   307      42.993  12.232  -6.541  1.00  0.00      PROA H
ATOM    263  CB  LEU   307      44.530  10.977  -7.279  1.00  0.50      PROA C
ATOM    264  HB1 LEU   307      44.488  10.070  -6.627  1.00  0.00      PROA H
ATOM    265  HB2 LEU   307      45.590  11.116  -7.570  1.00  0.00      PROA H
ATOM    266  CG  LEU   307      43.731  10.597  -8.529  1.00  0.50      PROA C
ATOM    267  HG  LEU   307      42.642  10.588  -8.278  1.00  0.00      PROA H
ATOM    268  CD1 LEU   307      43.947  11.572  -9.674  1.00  0.50      PROA C
ATOM    269 HD11 LEU   307      45.015  11.803  -9.806  1.00  0.00      PROA H
ATOM    270 HD12 LEU   307      43.455  12.540  -9.454  1.00  0.00      PROA H
ATOM    271 HD13 LEU   307      43.547  11.181 -10.633  1.00  0.00      PROA H
ATOM    272  CD2 LEU   307      44.111   9.195  -8.959  1.00  0.50      PROA C
ATOM    273 HD21 LEU   307      43.777   8.432  -8.224  1.00  0.00      PROA H
ATOM    274 HD22 LEU   307      45.214   9.116  -9.065  1.00  0.00      PROA H
ATOM    275 HD23 LEU   307      43.679   8.972  -9.952  1.00  0.00      PROA H
ATOM    276  C   LEU   307      44.455  12.095  -5.042  1.00  1.00      PROA C
ATOM    277  O   LEU   307      44.114  11.088  -4.414  1.00  1.00      PROA O
ATOM    278  N   GLN   308      45.154  13.077  -4.477  1.00  1.00      PROA N
ATOM    279  HN  GLN   308      45.460  13.864  -5.007  1.00  0.00      PROA H
ATOM    280  CA  GLN   308      45.454  13.063  -3.051  1.00  1.00      PROA C
ATOM    281  HA  GLN   308      45.341  12.067  -2.647  1.00  0.00      PROA H
ATOM    282  CB  GLN   308      46.916  13.456  -2.792  1.00  0.50      PROA C
ATOM    283  HB1 GLN   308      47.523  12.648  -3.271  1.00  0.00      PROA H
ATOM    284  HB2 GLN   308      47.141  13.411  -1.701  1.00  0.00      PROA H
ATOM    285  CG  GLN   308      47.329  14.801  -3.355  1.00  0.50      PROA C
ATOM    286  HG1 GLN   308      46.863  15.632  -2.782  1.00  0.00      PROA H
ATOM    287  HG2 GLN   308      47.010  14.862  -4.415  1.00  0.00      PROA H
ATOM    288  CD  GLN   308      48.834  14.974  -3.419  1.00  0.50      PROA C
ATOM    289  OE1 GLN   308      49.584  13.998  -3.397  1.00  0.50      PROA O
ATOM    290  NE2 GLN   308      49.283  16.221  -3.500  1.00  0.50      PROA N
ATOM    291 HE21 GLN   308      50.274  16.329  -3.467  1.00  0.00      PROA H
ATOM    292 HE22 GLN   308      48.660  16.986  -3.354  1.00  0.00      PROA H
ATOM    293  C   GLN   308      44.525  13.961  -2.246  1.00  1.00      PROA C
ATOM    294  O   GLN   308      44.638  14.000  -1.017  1.00  1.00      PROA O
ATOM    295  N   GLN   309      43.609  14.676  -2.899  1.00  1.00      PROA N
ATOM    296  HN  GLN   309      43.645  14.745  -3.893  1.00  0.00      PROA H
ATOM    297  CA  GLN   309      42.605  15.464  -2.196  1.00  1.00      PROA C
ATOM    298  HA  GLN   309      42.931  15.658  -1.181  1.00  0.00      PROA H
ATOM    299  CB  GLN   309      42.400  16.819  -2.885  1.00  0.50      PROA C
ATOM    300  HB1 GLN   309      41.540  17.350  -2.416  1.00  0.00      PROA H
ATOM    301  HB2 GLN   309      42.127  16.623  -3.950  1.00  0.00      PROA H
ATOM    302  CG  GLN   309      43.615  17.728  -2.854  1.00  0.50      PROA C
ATOM    303  HG1 GLN   309      44.530  17.263  -3.237  1.00  0.00      PROA H
ATOM    304  HG2 GLN   309      43.841  17.946  -1.782  1.00  0.00      PROA H
ATOM    305  CD  GLN   309      43.371  19.056  -3.542  1.00  0.50      PROA C
ATOM    306  OE1 GLN   309      42.356  19.243  -4.214  1.00  0.50      PROA O
ATOM    307  NE2 GLN   309      44.302  19.987  -3.381  1.00  0.50      PROA N
ATOM    308 HE21 GLN   309      44.186  20.866  -3.839  1.00  0.00      PROA H
ATOM    309 HE22 GLN   309      45.115  19.827  -2.813  1.00  0.00      PROA H
ATOM    310  C   GLN   309      41.262  14.761  -2.080  1.00  1.00      PROA C
ATOM    311  O   GLN   309      40.422  15.195  -1.282  1.00  1.00      PROA O
ATOM    312  N   VAL   310      41.033  13.699  -2.852  1.00  1.00      PROA N
ATOM    313  HN  VAL   310      41.727  13.357  -3.475  1.00  0.00      PROA H
ATOM    314  CA  VAL   310      39.790  12.939  -2.772  1.00  1.00      PROA C
ATOM    315  HA  VAL   310      38.959  13.629  -2.835  1.00  0.00      PROA H
ATOM    316  CB  VAL   310      39.676  11.925  -3.924  1.00  0.50      PROA C
ATOM    317  HB  VAL   310      40.533  11.210  -3.860  1.00  0.00      PROA H
ATOM    318  CG1 VAL   310      38.383  11.134  -3.807  1.00  0.50      PROA C
ATOM    319 HG11 VAL   310      37.501  11.808  -3.848  1.00  0.00      PROA H
ATOM    320 HG12 VAL   310      38.336  10.539  -2.868  1.00  0.00      PROA H
ATOM    321 HG13 VAL   310      38.300  10.415  -4.652  1.00  0.00      PROA H
ATOM    322  CG2 VAL   310      39.752  12.637  -5.265  1.00  0.50      PROA C
ATOM    323 HG21 VAL   310      40.717  13.170  -5.405  1.00  0.00      PROA H
ATOM    324 HG22 VAL   310      38.928  13.375  -5.365  1.00  0.00      PROA H
ATOM    325 HG23 VAL   310      39.656  11.903  -6.094  1.00  0.00      PROA H
ATOM    326  C   VAL   310      39.726  12.243  -1.420  1.00  1.00      PROA C
ATOM    327  O   VAL   310      40.523  11.343  -1.134  1.00  1.00      PROA O
ATOM    328  N   CYS   311      38.775  12.651  -0.584  1.00  1.00      PROA N
ATOM    329  HN  CYS   311      38.208  13.433  -0.833  1.00  0.00      PROA H
ATOM    330  CA  CYS   311      38.675  12.136   0.776  1.00  1.00      PROA C
ATOM    331  HA  CYS   311      39.676  11.979   1.160  1.00  0.00      PROA H
ATOM    332  CB  CYS   311      37.967  13.147   1.674  1.00  0.50      PROA C
ATOM    333  HB1 CYS   311      38.101  12.903   2.734  1.00  0.00      PROA H
ATOM    334  HB2 CYS   311      36.869  13.086   1.487  1.00  0.00      PROA H
ATOM    335  SG  CYS   311      38.443  14.865   1.379  1.00  0.50      PROA S
ATOM    336  HG1 CYS   311      37.871  14.964   0.181  1.00  0.00      PROA H
ATOM    337  C   CYS   311      37.933  10.805   0.777  1.00  1.00      PROA C
ATOM    338  O   CYS   311      36.784  10.726   0.328  1.00  1.00      PROA O
ATOM    339  N   GLY   312      38.589   9.765   1.280  1.00  1.00      PROA N
ATOM    340  HN  GLY   312      39.545   9.864   1.547  1.00  0.00      PROA H
ATOM    341  CA  GLY   312      37.971   8.464   1.419  1.00  1.00      PROA C
ATOM    342  HA1 GLY   312      36.921   8.579   1.647  1.00  0.00      PROA H
ATOM    343  HA2 GLY   312      38.510   7.949   2.200  1.00  0.00      PROA H
ATOM    344  C   GLY   312      38.071   7.623   0.157  1.00  1.00      PROA C
ATOM    345  O   GLY   312      38.348   8.113  -0.937  1.00  1.00      PROA O
ATOM    346  N   ASN   313      37.843   6.321   0.336  1.00  1.00      PROA N
ATOM    347  HN  ASN   313      37.601   5.985   1.240  1.00  0.00      PROA H
ATOM    348  CA  ASN   313      37.836   5.353  -0.762  1.00  1.00      PROA C
ATOM    349  HA  ASN   313      37.740   4.367  -0.329  1.00  0.00      PROA H
ATOM    350  CB  ASN   313      36.677   5.619  -1.726  1.00  0.50      PROA C
ATOM    351  HB1 ASN   313      36.821   5.051  -2.675  1.00  0.00      PROA H
ATOM    352  HB2 ASN   313      36.628   6.692  -2.002  1.00  0.00      PROA H
ATOM    353  CG  ASN   313      35.350   5.123  -1.189  1.00  0.50      PROA C
ATOM    354  OD1 ASN   313      35.269   4.043  -0.605  1.00  0.50      PROA O
ATOM    355  ND2 ASN   313      34.301   5.914  -1.382  1.00  0.50      PROA N
ATOM    356 HD21 ASN   313      33.483   5.766  -0.816  1.00  0.00      PROA H
ATOM    357 HD22 ASN   313      34.437   6.793  -1.832  1.00  0.00      PROA H
ATOM    358  C   ASN   313      39.169   5.342  -1.506  1.00  1.00      PROA C
ATOM    359  O   ASN   313      39.214   5.395  -2.736  1.00  1.00      PROA O
ATOM    360  N   LYS   314      40.267   5.277  -0.751  1.00  1.00      PROA N
ATOM    361  HN  LYS   314      40.242   5.355   0.245  1.00  0.00      PROA H
ATOM    362  CA  LYS   314      41.586   5.225  -1.373  1.00  1.00      PROA C
ATOM    363  HA  LYS   314      41.638   6.023  -2.102  1.00  0.00      PROA H
ATOM    364  CB  LYS   314      42.672   5.417  -0.316  1.00  0.50      PROA C
ATOM    365  HB1 LYS   314      42.661   4.555   0.385  1.00  0.00      PROA H
ATOM    366  HB2 LYS   314      42.432   6.328   0.283  1.00  0.00      PROA H
ATOM    367  CG  LYS   314      44.073   5.573  -0.883  1.00  0.50      PROA C
ATOM    368  HG1 LYS   314      44.366   4.683  -1.486  1.00  0.00      PROA H
ATOM    369  HG2 LYS   314      44.784   5.644  -0.030  1.00  0.00      PROA H
ATOM    370  CD  LYS   314      44.193   6.831  -1.728  1.00  0.50      PROA C
ATOM    371  HD1 LYS   314      43.832   7.698  -1.129  1.00  0.00      PROA H
ATOM    372  HD2 LYS   314      43.556   6.738  -2.639  1.00  0.00      PROA H
ATOM    373  CE  LYS   314      45.630   7.065  -2.166  1.00  0.50      PROA C
ATOM    374  HE1 LYS   314      46.018   6.183  -2.722  1.00  0.00      PROA H
ATOM    375  HE2 LYS   314      46.279   7.244  -1.281  1.00  0.00      PROA H
ATOM    376  NZ  LYS   314      45.753   8.248  -3.061  1.00  0.50      PROA N
ATOM    377  HZ1 LYS   314      45.258   9.069  -2.659  1.00  0.00      PROA H
ATOM    378  HZ2 LYS   314      45.328   7.974  -3.990  1.00  0.00      PROA H
ATOM    379  HZ3 LYS   314      46.745   8.513  -3.266  1.00  0.00      PROA H
ATOM    380  C   LYS   314      41.791   3.914  -2.121  1.00  1.00      PROA C
ATOM    381  O   LYS   314      42.420   3.889  -3.187  1.00  1.00      PROA O
ATOM    382  N   GLY   315      41.263   2.814  -1.581  1.00  1.00      PROA N
ATOM    383  HN  GLY   315      40.839   2.881  -0.684  1.00  0.00      PROA H
ATOM    384  CA  GLY   315      41.456   1.521  -2.219  1.00  1.00      PROA C
ATOM    385  HA1 GLY   315      41.015   0.758  -1.598  1.00  0.00      PROA H
ATOM    386  HA2 GLY   315      42.516   1.365  -2.372  1.00  0.00      PROA H
ATOM    387  C   GLY   315      40.795   1.438  -3.581  1.00  1.00      PROA C
ATOM    388  O   GLY   315      41.388   0.944  -4.543  1.00  1.00      PROA O
ATOM    389  N   SER   316      39.557   1.923  -3.683  1.00  1.00      PROA N
ATOM    390  HN  SER   316      39.079   2.355  -2.926  1.00  0.00      PROA H
ATOM    391  CA  SER   316      38.843   1.877  -4.955  1.00  1.00      PROA C
ATOM    392  HA  SER   316      38.879   0.864  -5.329  1.00  0.00      PROA H
ATOM    393  CB  SER   316      37.381   2.272  -4.751  1.00  0.50      PROA C
ATOM    394  HB1 SER   316      36.785   2.016  -5.658  1.00  0.00      PROA H
ATOM    395  HB2 SER   316      37.295   3.372  -4.589  1.00  0.00      PROA H
ATOM    396  OG  SER   316      36.835   1.624  -3.615  1.00  0.50      PROA O
ATOM    397  HG1 SER   316      35.867   1.698  -3.656  1.00  0.00      PROA H
ATOM    398  C   SER   316      39.496   2.776  -5.999  1.00  1.00      PROA C
ATOM    399  O   SER   316      39.615   2.389  -7.167  1.00  1.00      PROA O
ATOM    400  N   VAL   317      39.926   3.975  -5.597  1.00  1.00      PROA N
ATOM    401  HN  VAL   317      39.822   4.315  -4.663  1.00  0.00      PROA H
ATOM    402  CA  VAL   317      40.606   4.871  -6.527  1.00  1.00      PROA C
ATOM    403  HA  VAL   317      39.988   4.977  -7.402  1.00  0.00      PROA H
ATOM    404  CB  VAL   317      40.824   6.251  -5.878  1.00  0.50      PROA C
ATOM    405  HB  VAL   317      41.360   6.111  -4.906  1.00  0.00      PROA H
ATOM    406  CG1 VAL   317      41.687   7.130  -6.768  1.00  0.50      PROA C
ATOM    407 HG11 VAL   317      41.314   7.187  -7.806  1.00  0.00      PROA H
ATOM    408 HG12 VAL   317      42.733   6.757  -6.808  1.00  0.00      PROA H
ATOM    409 HG13 VAL   317      41.733   8.163  -6.362  1.00  0.00      PROA H
ATOM    410  CG2 VAL   317      39.490   6.921  -5.598  1.00  0.50      PROA C
ATOM    411 HG21 VAL   317      38.854   6.318  -4.923  1.00  0.00      PROA H
ATOM    412 HG22 VAL   317      38.927   7.085  -6.539  1.00  0.00      PROA H
ATOM    413 HG23 VAL   317      39.652   7.911  -5.119  1.00  0.00      PROA H
ATOM    414  C   VAL   317      41.917   4.256  -6.996  1.00  1.00      PROA C
ATOM    415  O   VAL   317      42.260   4.317  -8.184  1.00  1.00      PROA O
ATOM    416  N   MET   318      42.666   3.643  -6.075  1.00  1.00      PROA N
ATOM    417  HN  MET   318      42.464   3.709  -5.096  1.00  0.00      PROA H
ATOM    418  CA  MET   318      43.921   3.003  -6.453  1.00  1.00      PROA C
ATOM    419  HA  MET   318      44.533   3.730  -6.976  1.00  0.00      PROA H
ATOM    420  CB  MET   318      44.670   2.542  -5.203  1.00  0.50      PROA C
ATOM    421  HB1 MET   318      43.998   1.860  -4.638  1.00  0.00      PROA H
ATOM    422  HB2 MET   318      44.836   3.442  -4.562  1.00  0.00      PROA H
ATOM    423  CG  MET   318      46.017   1.898  -5.487  1.00  0.50      PROA C
ATOM    424  HG1 MET   318      46.685   2.650  -5.967  1.00  0.00      PROA H
ATOM    425  HG2 MET   318      45.897   1.061  -6.204  1.00  0.00      PROA H
ATOM    426  SD  MET   318      46.800   1.239  -4.002  1.00  0.50      PROA S
ATOM    427  CE  MET   318      45.546   0.093  -3.437  1.00  0.50      PROA C
ATOM    428  HE1 MET   318      45.080  -0.433  -4.296  1.00  0.00      PROA H
ATOM    429  HE2 MET   318      44.749   0.629  -2.880  1.00  0.00      PROA H
ATOM    430  HE3 MET   318      45.991  -0.668  -2.760  1.00  0.00      PROA H
ATOM    431  C   MET   318      43.682   1.833  -7.399  1.00  1.00      PROA C
ATOM    432  O   MET   318      44.442   1.637  -8.355  1.00  1.00      PROA O
ATOM    433  N   LYS   319      42.628   1.052  -7.156  1.00  1.00      PROA N
ATOM    434  HN  LYS   319      42.067   1.201  -6.339  1.00  0.00      PROA H
ATOM    435  CA  LYS   319      42.316  -0.066  -8.041  1.00  1.00      PROA C
ATOM    436  HA  LYS   319      43.203  -0.673  -8.171  1.00  0.00      PROA H
ATOM    437  CB  LYS   319      41.199  -0.918  -7.439  1.00  0.50      PROA C
ATOM    438  HB1 LYS   319      40.670  -1.413  -8.284  1.00  0.00      PROA H
ATOM    439  HB2 LYS   319      40.475  -0.251  -6.918  1.00  0.00      PROA H
ATOM    440  CG  LYS   319      41.691  -2.018  -6.514  1.00  0.50      PROA C
ATOM    441  HG1 LYS   319      42.365  -1.575  -5.742  1.00  0.00      PROA H
ATOM    442  HG2 LYS   319      42.294  -2.752  -7.102  1.00  0.00      PROA H
ATOM    443  CD  LYS   319      40.536  -2.728  -5.827  1.00  0.50      PROA C
ATOM    444  HD1 LYS   319      40.062  -2.001  -5.125  1.00  0.00      PROA H
ATOM    445  HD2 LYS   319      40.934  -3.581  -5.230  1.00  0.00      PROA H
ATOM    446  CE  LYS   319      39.515  -3.224  -6.835  1.00  0.50      PROA C
ATOM    447  HE1 LYS   319      39.942  -3.950  -7.527  1.00  0.00      PROA H
ATOM    448  HE2 LYS   319      39.121  -2.381  -7.436  1.00  0.00      PROA H
ATOM    449  NZ  LYS   319      38.312  -3.796  -6.172  1.00  0.50      PROA N
ATOM    450  HZ1 LYS   319      37.866  -3.099  -5.551  1.00  0.00      PROA H
ATOM    451  HZ2 LYS   319      38.610  -4.624  -5.612  1.00  0.00      PROA H
ATOM    452  HZ3 LYS   319      37.624  -4.127  -6.880  1.00  0.00      PROA H
ATOM    453  C   LYS   319      41.928   0.426  -9.430  1.00  1.00      PROA C
ATOM    454  O   LYS   319      42.376  -0.130 -10.441  1.00  1.00      PROA O
ATOM    455  N   LEU   320      41.099   1.468  -9.499  1.00  1.00      PROA N
ATOM    456  HN  LEU   320      40.753   1.924  -8.673  1.00  0.00      PROA H
ATOM    457  CA  LEU   320      40.710   2.029 -10.789  1.00  1.00      PROA C
ATOM    458  HA  LEU   320      40.297   1.263 -11.423  1.00  0.00      PROA H
ATOM    459  CB  LEU   320      39.667   3.131 -10.587  1.00  0.50      PROA C
ATOM    460  HB1 LEU   320      40.107   3.924  -9.937  1.00  0.00      PROA H
ATOM    461  HB2 LEU   320      38.808   2.705 -10.024  1.00  0.00      PROA H
ATOM    462  CG  LEU   320      39.122   3.794 -11.852  1.00  0.50      PROA C
ATOM    463  HG  LEU   320      39.971   4.170 -12.476  1.00  0.00      PROA H
ATOM    464  CD1 LEU   320      38.336   2.794 -12.685  1.00  0.50      PROA C
ATOM    465 HD11 LEU   320      37.478   2.388 -12.106  1.00  0.00      PROA H
ATOM    466 HD12 LEU   320      38.973   1.946 -13.011  1.00  0.00      PROA H
ATOM    467 HD13 LEU   320      37.934   3.283 -13.599  1.00  0.00      PROA H
ATOM    468  CD2 LEU   320      38.261   4.995 -11.497  1.00  0.50      PROA C
ATOM    469 HD21 LEU   320      38.896   5.798 -11.090  1.00  0.00      PROA H
ATOM    470 HD22 LEU   320      37.467   4.729 -10.772  1.00  0.00      PROA H
ATOM    471 HD23 LEU   320      37.785   5.403 -12.416  1.00  0.00      PROA H
ATOM    472  C   LEU   320      41.923   2.565 -11.542  1.00  1.00      PROA C
ATOM    473  O   LEU   320      42.060   2.362 -12.756  1.00  1.00      PROA O
ATOM    474  N   LYS   321      42.822   3.254 -10.833  1.00  1.00      PROA N
ATOM    475  HN  LYS   321      42.690   3.469  -9.860  1.00  0.00      PROA H
ATOM    476  CA  LYS   321      44.014   3.795 -11.477  1.00  1.00      PROA C
ATOM    477  HA  LYS   321      43.714   4.370 -12.343  1.00  0.00      PROA H
ATOM    478  CB  LYS   321      44.762   4.712 -10.511  1.00  0.50      PROA C
ATOM    479  HB1 LYS   321      45.002   4.144  -9.581  1.00  0.00      PROA H
ATOM    480  HB2 LYS   321      44.082   5.542 -10.208  1.00  0.00      PROA H
ATOM    481  CG  LYS   321      46.046   5.296 -11.077  1.00  0.50      PROA C
ATOM    482  HG1 LYS   321      45.810   5.929 -11.963  1.00  0.00      PROA H
ATOM    483  HG2 LYS   321      46.728   4.487 -11.421  1.00  0.00      PROA H
ATOM    484  CD  LYS   321      46.790   6.111 -10.032  1.00  0.50      PROA C
ATOM    485  HD1 LYS   321      47.010   5.457  -9.155  1.00  0.00      PROA H
ATOM    486  HD2 LYS   321      46.128   6.936  -9.680  1.00  0.00      PROA H
ATOM    487  CE  LYS   321      48.087   6.671 -10.590  1.00  0.50      PROA C
ATOM    488  HE1 LYS   321      47.893   7.308 -11.481  1.00  0.00      PROA H
ATOM    489  HE2 LYS   321      48.771   5.848 -10.882  1.00  0.00      PROA H
ATOM    490  NZ  LYS   321      48.812   7.495  -9.585  1.00  0.50      PROA N
ATOM    491  HZ1 LYS   321      48.921   6.914  -8.725  1.00  0.00      PROA H
ATOM    492  HZ2 LYS   321      48.318   8.387  -9.382  1.00  0.00      PROA H
ATOM    493  HZ3 LYS   321      49.767   7.677  -9.958  1.00  0.00      PROA H
ATOM    494  C   LYS   321      44.934   2.688 -11.978  1.00  1.00      PROA C
ATOM    495  O   LYS   321      45.432   2.761 -13.107  1.00  1.00      PROA O
ATOM    496  N   ASN   322      45.168   1.658 -11.160  1.00  1.00      PROA N
ATOM    497  HN  ASN   322      44.824   1.661 -10.217  1.00  0.00      PROA H
ATOM    498  CA  ASN   322      46.001   0.538 -11.579  1.00  1.00      PROA C
ATOM    499  HA  ASN   322      46.932   0.926 -11.977  1.00  0.00      PROA H
ATOM    500  CB  ASN   322      46.285  -0.381 -10.391  1.00  0.50      PROA C
ATOM    501  HB1 ASN   322      46.726  -1.345 -10.740  1.00  0.00      PROA H
ATOM    502  HB2 ASN   322      45.333  -0.609  -9.866  1.00  0.00      PROA H
ATOM    503  CG  ASN   322      47.296   0.207  -9.428  1.00  0.50      PROA C
ATOM    504  OD1 ASN   322      48.169   0.979  -9.821  1.00  0.50      PROA O
ATOM    505  ND2 ASN   322      47.182  -0.158  -8.155  1.00  0.50      PROA N
ATOM    506 HD21 ASN   322      47.804   0.256  -7.498  1.00  0.00      PROA H
ATOM    507 HD22 ASN   322      46.505  -0.836  -7.891  1.00  0.00      PROA H
ATOM    508  C   ASN   322      45.378  -0.263 -12.711  1.00  1.00      PROA C
ATOM    509  O   ASN   322      46.110  -0.875 -13.495  1.00  1.00      PROA O
ATOM    510  N   TRP   323      44.047  -0.278 -12.813  1.00  1.00      PROA N
ATOM    511  HN  TRP   323      43.469   0.138 -12.111  1.00  0.00      PROA H
ATOM    512  CA  TRP   323      43.408  -0.937 -13.946  1.00  1.00      PROA C
ATOM    513  HA  TRP   323      43.898  -1.884 -14.136  1.00  0.00      PROA H
ATOM    514  CB  TRP   323      41.934  -1.198 -13.639  1.00  0.50      PROA C
ATOM    515  HB1 TRP   323      41.481  -0.280 -13.203  1.00  0.00      PROA H
ATOM    516  HB2 TRP   323      41.871  -1.991 -12.860  1.00  0.00      PROA H
ATOM    517  CG  TRP   323      41.128  -1.604 -14.834  1.00  0.50      PROA C
ATOM    518  CD1 TRP   323      41.038  -2.853 -15.375  1.00  0.50      PROA C
ATOM    519  HD1 TRP   323      41.582  -3.687 -14.980  1.00  0.00      PROA H
ATOM    520  NE1 TRP   323      40.200  -2.839 -16.462  1.00  0.50      PROA N
ATOM    521  HE1 TRP   323      39.991  -3.566 -17.086  1.00  0.00      PROA H
ATOM    522  CE2 TRP   323      39.727  -1.566 -16.642  1.00  0.50      PROA C
ATOM    523  CD2 TRP   323      40.290  -0.760 -15.632  1.00  0.50      PROA C
ATOM    524  CE3 TRP   323      39.963   0.598 -15.593  1.00  0.50      PROA C
ATOM    525  HE3 TRP   323      40.391   1.253 -14.848  1.00  0.00      PROA H
ATOM    526  CZ3 TRP   323      39.097   1.099 -16.549  1.00  0.50      PROA C
ATOM    527  HZ3 TRP   323      38.841   2.152 -16.541  1.00  0.00      PROA H
ATOM    528  CZ2 TRP   323      38.854  -1.060 -17.602  1.00  0.50      PROA C
ATOM    529  HZ2 TRP   323      38.457  -1.704 -18.362  1.00  0.00      PROA H
ATOM    530  CH2 TRP   323      38.553   0.273 -17.539  1.00  0.50      PROA C
ATOM    531  HH2 TRP   323      37.883   0.702 -18.275  1.00  0.00      PROA H
ATOM    532  C   TRP   323      43.556  -0.110 -15.217  1.00  1.00      PROA C
ATOM    533  O   TRP   323      43.892  -0.646 -16.278  1.00  1.00      PROA O
ATOM    534  N   LEU   324      43.317   1.201 -15.124  1.00  1.00      PROA N
ATOM    535  HN  LEU   324      43.035   1.629 -14.262  1.00  0.00      PROA H
ATOM    536  CA  LEU   324      43.436   2.057 -16.300  1.00  1.00      PROA C
ATOM    537  HA  LEU   324      42.841   1.609 -17.083  1.00  0.00      PROA H
ATOM    538  CB  LEU   324      42.925   3.462 -15.983  1.00  0.50      PROA C
ATOM    539  HB1 LEU   324      43.573   3.932 -15.208  1.00  0.00      PROA H
ATOM    540  HB2 LEU   324      41.909   3.362 -15.537  1.00  0.00      PROA H
ATOM    541  CG  LEU   324      42.819   4.400 -17.186  1.00  0.50      PROA C
ATOM    542  HG  LEU   324      43.829   4.548 -17.638  1.00  0.00      PROA H
ATOM    543  CD1 LEU   324      41.956   3.776 -18.267  1.00  0.50      PROA C
ATOM    544 HD11 LEU   324      40.983   3.439 -17.852  1.00  0.00      PROA H
ATOM    545 HD12 LEU   324      42.466   2.908 -18.737  1.00  0.00      PROA H
ATOM    546 HD13 LEU   324      41.758   4.520 -19.069  1.00  0.00      PROA H
ATOM    547  CD2 LEU   324      42.266   5.754 -16.778  1.00  0.50      PROA C
ATOM    548 HD21 LEU   324      42.930   6.239 -16.030  1.00  0.00      PROA H
ATOM    549 HD22 LEU   324      41.250   5.649 -16.344  1.00  0.00      PROA H
ATOM    550 HD23 LEU   324      42.203   6.428 -17.660  1.00  0.00      PROA H
ATOM    551  C   LEU   324      44.875   2.106 -16.801  1.00  1.00      PROA C
ATOM    552  O   LEU   324      45.119   2.229 -18.007  1.00  1.00      PROA O
ATOM    553  N   ALA   325      45.844   2.008 -15.888  1.00  1.00      PROA N
ATOM    554  HN  ALA   325      45.641   2.018 -14.907  1.00  0.00      PROA H
ATOM    555  CA  ALA   325      47.244   2.007 -16.295  1.00  1.00      PROA C
ATOM    556  HA  ALA   325      47.389   2.828 -16.983  1.00  0.00      PROA H
ATOM    557  CB  ALA   325      48.146   2.171 -15.071  1.00  0.50      PROA C
ATOM    558  HB1 ALA   325      47.976   1.350 -14.341  1.00  0.00      PROA H
ATOM    559  HB2 ALA   325      47.928   3.134 -14.559  1.00  0.00      PROA H
ATOM    560  HB3 ALA   325      49.214   2.163 -15.369  1.00  0.00      PROA H
ATOM    561  C   ALA   325      47.596   0.733 -17.056  1.00  1.00      PROA C
ATOM    562  O   ALA   325      48.157   0.784 -18.156  1.00  1.00      PROA O
ATOM    563  N   ASN   326      47.268  -0.425 -16.481  1.00  1.00      PROA N
ATOM    564  HN  ASN   326      46.867  -0.443 -15.565  1.00  0.00      PROA H
ATOM    565  CA  ASN   326      47.604  -1.700 -17.105  1.00  1.00      PROA C
ATOM    566  HA  ASN   326      48.589  -1.615 -17.552  1.00  0.00      PROA H
ATOM    567  CB  ASN   326      47.641  -2.805 -16.048  1.00  0.50      PROA C
ATOM    568  HB1 ASN   326      47.911  -3.774 -16.519  1.00  0.00      PROA H
ATOM    569  HB2 ASN   326      46.633  -2.896 -15.580  1.00  0.00      PROA H
ATOM    570  CG  ASN   326      48.637  -2.521 -14.943  1.00  0.50      PROA C
ATOM    571  OD1 ASN   326      49.227  -1.442 -14.885  1.00  0.50      PROA O
ATOM    572  ND2 ASN   326      48.832  -3.491 -14.057  1.00  0.50      PROA N
ATOM    573 HD21 ASN   326      49.690  -3.480 -13.551  1.00  0.00      PROA H
ATOM    574 HD22 ASN   326      48.263  -4.305 -14.059  1.00  0.00      PROA H
ATOM    575  C   ASN   326      46.644  -2.089 -18.221  1.00  1.00      PROA C
ATOM    576  O   ASN   326      46.786  -3.185 -18.776  1.00  1.00      PROA O
ATOM    577  N   TRP   327      45.654  -1.246 -18.528  1.00  1.00      PROA N
ATOM    578  HN  TRP   327      45.494  -0.427 -17.977  1.00  0.00      PROA H
ATOM    579  CA  TRP   327      44.767  -1.467 -19.664  1.00  1.00      PROA C
ATOM    580  HA  TRP   327      44.170  -2.346 -19.463  1.00  0.00      PROA H
ATOM    581  CB  TRP   327      43.835  -0.267 -19.842  1.00  0.50      PROA C
ATOM    582  HB1 TRP   327      44.444   0.664 -19.792  1.00  0.00      PROA H
ATOM    583  HB2 TRP   327      43.110  -0.225 -19.000  1.00  0.00      PROA H
ATOM    584  CG  TRP   327      43.100  -0.269 -21.145  1.00  0.50      PROA C
ATOM    585  CD1 TRP   327      43.425   0.428 -22.272  1.00  0.50      PROA C
ATOM    586  HD1 TRP   327      44.308   1.058 -22.361  1.00  0.00      PROA H
ATOM    587  NE1 TRP   327      42.513   0.173 -23.266  1.00  0.50      PROA N
ATOM    588  HE1 TRP   327      42.560   0.508 -24.180  1.00  0.00      PROA H
ATOM    589  CE2 TRP   327      41.573  -0.703 -22.791  1.00  0.50      PROA C
ATOM    590  CD2 TRP   327      41.912  -1.003 -21.457  1.00  0.50      PROA C
ATOM    591  CE3 TRP   327      41.100  -1.884 -20.737  1.00  0.50      PROA C
ATOM    592  HE3 TRP   327      41.318  -2.121 -19.704  1.00  0.00      PROA H
ATOM    593  CZ3 TRP   327      39.997  -2.430 -21.363  1.00  0.50      PROA C
ATOM    594  HZ3 TRP   327      39.394  -3.071 -20.755  1.00  0.00      PROA H
ATOM    595  CZ2 TRP   327      40.460  -1.254 -23.419  1.00  0.50      PROA C
ATOM    596  HZ2 TRP   327      40.200  -0.988 -24.429  1.00  0.00      PROA H
ATOM    597  CH2 TRP   327      39.686  -2.111 -22.690  1.00  0.50      PROA C
ATOM    598  HH2 TRP   327      38.782  -2.521 -23.121  1.00  0.00      PROA H
ATOM    599  C   TRP   327      45.522  -1.729 -20.963  1.00  1.00      PROA C
ATOM    600  O   TRP   327      45.110  -2.576 -21.760  1.00  1.00      PROA O
ATOM    601  N   GLU   328      46.621  -1.006 -21.190  1.00  1.00      PROA N
ATOM    602  HN  GLU   328      46.904  -0.287 -20.557  1.00  0.00      PROA H
ATOM    603  CA  GLU   328      47.369  -1.172 -22.434  1.00  1.00      PROA C
ATOM    604  HA  GLU   328      46.678  -1.104 -23.263  1.00  0.00      PROA H
ATOM    605  CB  GLU   328      48.448  -0.096 -22.545  1.00  0.50      PROA C
ATOM    606  HB1 GLU   328      49.276  -0.449 -23.206  1.00  0.00      PROA H
ATOM    607  HB2 GLU   328      48.894   0.101 -21.543  1.00  0.00      PROA H
ATOM    608  CG  GLU   328      47.958   1.207 -23.156  1.00  0.50      PROA C
ATOM    609  HG1 GLU   328      48.814   1.893 -23.327  1.00  0.00      PROA H
ATOM    610  HG2 GLU   328      47.248   1.711 -22.464  1.00  0.00      PROA H
ATOM    611  CD  GLU   328      47.256   1.002 -24.484  1.00  0.50      PROA C
ATOM    612  OE1 GLU   328      47.803   0.278 -25.343  1.00  0.50      PROA O
ATOM    613  OE2 GLU   328      46.156   1.565 -24.671  1.00  0.50      PROA O
ATOM    614  C   GLU   328      47.982  -2.564 -22.528  1.00  1.00      PROA C
ATOM    615  O   GLU   328      47.859  -3.241 -23.557  1.00  1.00      PROA O
ATOM    616  N   ASN   329      48.648  -3.011 -21.461  1.00  1.00      PROA N
ATOM    617  HN  ASN   329      48.740  -2.441 -20.646  1.00  0.00      PROA H
ATOM    618  CA  ASN   329      49.225  -4.351 -21.461  1.00  1.00      PROA C
ATOM    619  HA  ASN   329      49.820  -4.473 -22.355  1.00  0.00      PROA H
ATOM    620  CB  ASN   329      50.103  -4.546 -20.226  1.00  0.50      PROA C
ATOM    621  HB1 ASN   329      50.450  -5.593 -20.133  1.00  0.00      PROA H
ATOM    622  HB2 ASN   329      49.513  -4.310 -19.311  1.00  0.00      PROA H
ATOM    623  CG  ASN   329      51.304  -3.623 -20.216  1.00  0.50      PROA C
ATOM    624  OD1 ASN   329      51.423  -2.749 -19.358  1.00  0.50      PROA O
ATOM    625  ND2 ASN   329      52.203  -3.813 -21.174  1.00  0.50      PROA N
ATOM    626 HD21 ASN   329      53.051  -3.291 -21.104  1.00  0.00      PROA H
ATOM    627 HD22 ASN   329      52.196  -4.725 -21.586  1.00  0.00      PROA H
ATOM    628  C   ASN   329      48.139  -5.420 -21.521  1.00  1.00      PROA C
ATOM    629  O   ASN   329      48.333  -6.483 -22.122  1.00  1.00      PROA O
ATOM    630  N   SER   330      46.985  -5.150 -20.911  1.00  1.00      PROA N
ATOM    631  HN  SER   330      46.848  -4.292 -20.405  1.00  0.00      PROA H
ATOM    632  CA  SER   330      45.877  -6.099 -20.962  1.00  1.00      PROA C
ATOM    633  HA  SER   330      46.222  -7.077 -20.657  1.00  0.00      PROA H
ATOM    634  CB  SER   330      44.764  -5.653 -20.013  1.00  0.50      PROA C
ATOM    635  HB1 SER   330      44.635  -4.550 -20.092  1.00  0.00      PROA H
ATOM    636  HB2 SER   330      45.026  -5.884 -18.956  1.00  0.00      PROA H
ATOM    637  OG  SER   330      43.526  -6.242 -20.369  1.00  0.50      PROA O
ATOM    638  HG1 SER   330      43.474  -7.141 -20.002  1.00  0.00      PROA H
ATOM    639  C   SER   330      45.354  -6.245 -22.386  1.00  1.00      PROA C
ATOM    640  O   SER   330      45.041  -7.351 -22.840  1.00  1.00      PROA O
ATOM    641  N   LYS   331      45.248  -5.126 -23.105  1.00  1.00      PROA N
ATOM    642  HN  LYS   331      45.379  -4.221 -22.688  1.00  0.00      PROA H
ATOM    643  CA  LYS   331      44.849  -5.181 -24.508  1.00  1.00      PROA C
ATOM    644  HA  LYS   331      43.945  -5.765 -24.582  1.00  0.00      PROA H
ATOM    645  CB  LYS   331      44.598  -3.770 -25.039  1.00  0.50      PROA C
ATOM    646  HB1 LYS   331      45.528  -3.164 -24.922  1.00  0.00      PROA H
ATOM    647  HB2 LYS   331      43.831  -3.288 -24.387  1.00  0.00      PROA H
ATOM    648  CG  LYS   331      44.140  -3.725 -26.488  1.00  0.50      PROA C
ATOM    649  HG1 LYS   331      43.196  -4.305 -26.591  1.00  0.00      PROA H
ATOM    650  HG2 LYS   331      44.897  -4.207 -27.150  1.00  0.00      PROA H
ATOM    651  CD  LYS   331      43.934  -2.295 -26.960  1.00  0.50      PROA C
ATOM    652  HD1 LYS   331      44.895  -1.740 -26.843  1.00  0.00      PROA H
ATOM    653  HD2 LYS   331      43.185  -1.807 -26.293  1.00  0.00      PROA H
ATOM    654  CE  LYS   331      43.467  -2.253 -28.404  1.00  0.50      PROA C
ATOM    655  HE1 LYS   331      42.510  -2.811 -28.516  1.00  0.00      PROA H
ATOM    656  HE2 LYS   331      44.227  -2.716 -29.073  1.00  0.00      PROA H
ATOM    657  NZ  LYS   331      43.233  -0.859 -28.872  1.00  0.50      PROA N
ATOM    658  HZ1 LYS   331      44.117  -0.319 -28.765  1.00  0.00      PROA H
ATOM    659  HZ2 LYS   331      42.503  -0.405 -28.277  1.00  0.00      PROA H
ATOM    660  HZ3 LYS   331      42.949  -0.828 -29.873  1.00  0.00      PROA H
ATOM    661  C   LYS   331      45.904  -5.888 -25.348  1.00  1.00      PROA C
ATOM    662  O   LYS   331      45.576  -6.634 -26.277  1.00  1.00      PROA O
ATOM    663  N   LYS   332      47.182  -5.662 -25.033  1.00  1.00      PROA N
ATOM    664  HN  LYS   332      47.427  -4.982 -24.336  1.00  0.00      PROA H
ATOM    665  CA  LYS   332      48.251  -6.368 -25.732  1.00  1.00      PROA C
ATOM    666  HA  LYS   332      48.130  -6.229 -26.796  1.00  0.00      PROA H
ATOM    667  CB  LYS   332      49.612  -5.827 -25.296  1.00  0.50      PROA C
ATOM    668  HB1 LYS   332      50.287  -6.681 -25.547  1.00  0.00      PROA H
ATOM    669  HB2 LYS   332      49.634  -5.654 -24.201  1.00  0.00      PROA H
ATOM    670  CG  LYS   332      50.086  -4.619 -26.087  1.00  0.50      PROA C
ATOM    671  HG1 LYS   332      49.365  -3.779 -25.953  1.00  0.00      PROA H
ATOM    672  HG2 LYS   332      50.128  -4.902 -27.165  1.00  0.00      PROA H
ATOM    673  CD  LYS   332      51.475  -4.174 -25.649  1.00  0.50      PROA C
ATOM    674  HD1 LYS   332      51.347  -3.609 -24.695  1.00  0.00      PROA H
ATOM    675  HD2 LYS   332      51.911  -3.474 -26.397  1.00  0.00      PROA H
ATOM    676  CE  LYS   332      52.401  -5.361 -25.433  1.00  0.50      PROA C
ATOM    677  HE1 LYS   332      52.809  -5.765 -26.376  1.00  0.00      PROA H
ATOM    678  HE2 LYS   332      51.968  -6.214 -24.875  1.00  0.00      PROA H
ATOM    679  NZ  LYS   332      53.527  -5.028 -24.516  1.00  0.50      PROA N
ATOM    680  HZ1 LYS   332      53.186  -4.503 -23.691  1.00  0.00      PROA H
ATOM    681  HZ2 LYS   332      54.207  -4.422 -25.037  1.00  0.00      PROA H
ATOM    682  HZ3 LYS   332      54.007  -5.897 -24.185  1.00  0.00      PROA H
ATOM    683  C   LYS   332      48.176  -7.871 -25.493  1.00  1.00      PROA C
ATOM    684  O   LYS   332      48.542  -8.658 -26.371  1.00  1.00      PROA O
ATOM    685  N   ASN   333      47.707  -8.285 -24.316  1.00  1.00      PROA N
ATOM    686  HN  ASN   333      47.533  -7.614 -23.594  1.00  0.00      PROA H
ATOM    687  CA  ASN   333      47.552  -9.694 -23.981  1.00  1.00      PROA C
ATOM    688  HA  ASN   333      48.271 -10.278 -24.546  1.00  0.00      PROA H
ATOM    689  CB  ASN   333      47.816  -9.914 -22.490  1.00  0.50      PROA C
ATOM    690  HB1 ASN   333      47.593 -10.948 -22.181  1.00  0.00      PROA H
ATOM    691  HB2 ASN   333      47.148  -9.234 -21.915  1.00  0.00      PROA H
ATOM    692  CG  ASN   333      49.255  -9.631 -22.108  1.00  0.50      PROA C
ATOM    693  OD1 ASN   333      50.149  -9.650 -22.953  1.00  0.50      PROA O
ATOM    694  ND2 ASN   333      49.486  -9.366 -20.828  1.00  0.50      PROA N
ATOM    695 HD21 ASN   333      50.429  -9.115 -20.614  1.00  0.00      PROA H
ATOM    696 HD22 ASN   333      48.742  -9.357 -20.171  1.00  0.00      PROA H
ATOM    697  C   ASN   333      46.176 -10.237 -24.362  1.00  1.00      PROA C
ATOM    698  O   ASN   333      45.804 -11.327 -23.914  1.00  1.00      PROA O
ATOM    699  N   SER   334      45.418  -9.491 -25.168  1.00  1.00      PROA N
ATOM    700  HN  SER   334      45.770  -8.613 -25.501  1.00  0.00      PROA H
ATOM    701  CA  SER   334      44.124  -9.935 -25.696  1.00  1.00      PROA C
ATOM    702  HA  SER   334      43.732  -9.126 -26.292  1.00  0.00      PROA H
ATOM    703  CB  SER   334      44.284 -11.171 -26.586  1.00  0.50      PROA C
ATOM    704  HB1 SER   334      44.777 -12.004 -26.038  1.00  0.00      PROA H
ATOM    705  HB2 SER   334      44.929 -10.927 -27.459  1.00  0.00      PROA H
ATOM    706  OG  SER   334      43.025 -11.639 -27.037  1.00  0.50      PROA O
ATOM    707  HG1 SER   334      42.500 -11.692 -26.220  1.00  0.00      PROA H
ATOM    708  C   SER   334      43.110 -10.201 -24.585  1.00  1.00      PROA C
ATOM    709  O   SER   334      42.174 -10.984 -24.761  1.00  1.00      PROA O
ATOM    710  N   PHE   335      43.290  -9.546 -23.437  1.00  1.00      PROA N
ATOM    711  HN  PHE   335      44.033  -8.874 -23.345  1.00  0.00      PROA H
ATOM    712  CA  PHE   335      42.350  -9.613 -22.316  1.00  1.00      PROA C
ATOM    713  HA  PHE   335      42.800  -9.066 -21.504  1.00  0.00      PROA H
ATOM    714  CB  PHE   335      41.011  -8.964 -22.684  1.00  0.50      PROA C
ATOM    715  HB1 PHE   335      40.360  -8.921 -21.780  1.00  0.00      PROA H
ATOM    716  HB2 PHE   335      40.479  -9.581 -23.440  1.00  0.00      PROA H
ATOM    717  CG  PHE   335      41.138  -7.568 -23.220  1.00  0.50      PROA C
ATOM    718  CD1 PHE   335      41.166  -6.483 -22.360  1.00  0.50      PROA C
ATOM    719  HD1 PHE   335      41.116  -6.643 -21.290  1.00  0.00      PROA H
ATOM    720  CE1 PHE   335      41.281  -5.199 -22.848  1.00  0.50      PROA C
ATOM    721  HE1 PHE   335      41.389  -4.380 -22.154  1.00  0.00      PROA H
ATOM    722  CZ  PHE   335      41.362  -4.983 -24.209  1.00  0.50      PROA C
ATOM    723  HZ  PHE   335      41.472  -3.971 -24.578  1.00  0.00      PROA H
ATOM    724  CD2 PHE   335      41.222  -7.340 -24.583  1.00  0.50      PROA C
ATOM    725  HD2 PHE   335      41.218  -8.176 -25.267  1.00  0.00      PROA H
ATOM    726  CE2 PHE   335      41.332  -6.054 -25.078  1.00  0.50      PROA C
ATOM    727  HE2 PHE   335      41.415  -5.887 -26.143  1.00  0.00      PROA H
ATOM    728  C   PHE   335      42.143 -11.054 -21.843  1.00  1.00      PROA C
ATOM    729  O   PHE   335      41.024 -11.495 -21.572  1.00  1.00      PROA O
ATOM    730  N   LYS   336      43.251 -11.786 -21.742  1.00  1.00      PROA N
ATOM    731  HN  LYS   336      44.106 -11.428 -22.105  1.00  0.00      PROA H
ATOM    732  CA  LYS   336      43.192 -13.179 -21.316  1.00  1.00      PROA C
ATOM    733  HA  LYS   336      42.201 -13.436 -20.967  1.00  0.00      PROA H
ATOM    734  CB  LYS   336      43.587 -14.108 -22.466  1.00  0.50      PROA C
ATOM    735  HB1 LYS   336      43.588 -15.160 -22.090  1.00  0.00      PROA H
ATOM    736  HB2 LYS   336      44.626 -13.868 -22.795  1.00  0.00      PROA H
ATOM    737  CG  LYS   336      42.664 -14.038 -23.674  1.00  0.50      PROA C
ATOM    738  HG1 LYS   336      43.041 -14.858 -24.323  1.00  0.00      PROA H
ATOM    739  HG2 LYS   336      42.836 -13.095 -24.218  1.00  0.00      PROA H
ATOM    740  CD  LYS   336      41.210 -14.218 -23.272  1.00  0.50      PROA C
ATOM    741  HD1 LYS   336      40.788 -13.402 -22.674  1.00  0.00      PROA H
ATOM    742  HD2 LYS   336      41.167 -15.135 -22.638  1.00  0.00      PROA H
ATOM    743  CE  LYS   336      40.318 -14.416 -24.487  1.00  0.50      PROA C
ATOM    744  HE1 LYS   336      40.076 -13.406 -24.896  1.00  0.00      PROA H
ATOM    745  HE2 LYS   336      39.356 -14.917 -24.282  1.00  0.00      PROA H
ATOM    746  NZ  LYS   336      41.022 -15.138 -25.583  1.00  0.50      PROA N
ATOM    747  HZ1 LYS   336      41.324 -16.066 -25.232  1.00  0.00      PROA H
ATOM    748  HZ2 LYS   336      41.860 -14.641 -25.948  1.00  0.00      PROA H
ATOM    749  HZ3 LYS   336      40.369 -15.362 -26.371  1.00  0.00      PROA H
ATOM    750  C   LYS   336      44.088 -13.426 -20.109  1.00  1.00      PROA C
ATOM    751  O   LYS   336      43.792 -14.288 -19.275  1.00  1.00      PROA O
ATOM    752  N   HSD   337      45.182 -12.676 -20.008  1.00  1.00      PROA N
ATOM    753  HN  HSD   337      45.382 -11.982 -20.685  1.00  0.00      PROA H
ATOM    754  CA  HSD   337      46.142 -12.843 -18.919  1.00  1.00      PROA C
ATOM    755  HA  HSD   337      46.083 -13.847 -18.518  1.00  0.00      PROA H
ATOM    756  CB  HSD   337      47.564 -12.619 -19.421  1.00  0.50      PROA C
ATOM    757  HB1 HSD   337      48.281 -12.627 -18.570  1.00  0.00      PROA H
ATOM    758  HB2 HSD   337      47.636 -11.618 -19.899  1.00  0.00      PROA H
ATOM    759  ND1 HSD   337      48.499 -14.881 -20.033  1.00  0.50      PROA N
ATOM    760  HD1 HSD   337      48.580 -15.209 -19.086  1.00  0.00      PROA H
ATOM    761  CG  HSD   337      48.024 -13.644 -20.410  1.00  0.50      PROA C
ATOM    762  CE1 HSD   337      48.829 -15.571 -21.110  1.00  0.50      PROA C
ATOM    763  HE1 HSD   337      49.192 -16.600 -21.109  1.00  0.00      PROA H
ATOM    764  NE2 HSD   337      48.585 -14.826 -22.173  1.00  0.50      PROA N
ATOM    765  CD2 HSD   337      48.081 -13.616 -21.763  1.00  0.50      PROA C
ATOM    766  HD2 HSD   337      47.802 -12.891 -22.511  1.00  0.00      PROA H
ATOM    767  C   HSD   337      45.792 -11.871 -17.801  1.00  1.00      PROA C
ATOM    768  O   HSD   337      45.977 -10.659 -17.932  1.00  1.00      PROA O
ATOM    769  N   ALA   338      45.279 -12.403 -16.691  1.00  1.00      PROA N
ATOM    770  HN  ALA   338      45.109 -13.383 -16.614  1.00  0.00      PROA H
ATOM    771  CA  ALA   338      44.959 -11.585 -15.527  1.00  1.00      PROA C
ATOM    772  HA  ALA   338      44.341 -10.759 -15.852  1.00  0.00      PROA H
ATOM    773  CB  ALA   338      44.192 -12.403 -14.488  1.00  0.50      PROA C
ATOM    774  HB1 ALA   338      44.722 -13.364 -14.291  1.00  0.00      PROA H
ATOM    775  HB2 ALA   338      43.171 -12.650 -14.852  1.00  0.00      PROA H
ATOM    776  HB3 ALA   338      44.126 -11.869 -13.523  1.00  0.00      PROA H
ATOM    777  C   ALA   338      46.231 -11.006 -14.920  1.00  1.00      PROA C
ATOM    778  O   ALA   338      47.086 -11.749 -14.429  1.00  1.00      PROA O
ATOM    779  N   GLY   339      46.362  -9.682 -14.947  1.00  1.00      PROA N
ATOM    780  HN  GLY   339      45.703  -9.109 -15.429  1.00  0.00      PROA H
ATOM    781  CA  GLY   339      47.590  -9.037 -14.524  1.00  1.00      PROA C
ATOM    782  HA1 GLY   339      47.652  -8.049 -14.936  1.00  0.00      PROA H
ATOM    783  HA2 GLY   339      48.426  -9.635 -14.862  1.00  0.00      PROA H
ATOM    784  C   GLY   339      47.755  -8.897 -13.025  1.00  1.00      PROA C
ATOM    785  O   GLY   339      47.715  -7.784 -12.493  1.00  1.00      PROA O
ATOM    786  N   LYS   340      47.921 -10.024 -12.333  1.00  1.00      PROA N
ATOM    787  HN  LYS   340      47.887 -10.873 -12.869  1.00  0.00      PROA H
ATOM    788  CA  LYS   340      48.264 -10.160 -10.921  1.00  1.00      PROA C
ATOM    789  HA  LYS   340      48.477 -11.203 -10.747  1.00  0.00      PROA H
ATOM    790  CB  LYS   340      49.504  -9.323 -10.532  1.00  0.50      PROA C
ATOM    791  HB1 LYS   340      49.281  -8.257 -10.782  1.00  0.00      PROA H
ATOM    792  HB2 LYS   340      50.338  -9.634 -11.191  1.00  0.00      PROA H
ATOM    793  CG  LYS   340      49.908  -9.311  -9.061  1.00  0.50      PROA C
ATOM    794  HG1 LYS   340      50.482 -10.238  -8.843  1.00  0.00      PROA H
ATOM    795  HG2 LYS   340      49.075  -9.250  -8.333  1.00  0.00      PROA H
ATOM    796  CD  LYS   340      50.728  -8.072  -8.734  1.00  0.50      PROA C
ATOM    797  HD1 LYS   340      49.999  -7.230  -8.631  1.00  0.00      PROA H
ATOM    798  HD2 LYS   340      51.408  -7.804  -9.576  1.00  0.00      PROA H
ATOM    799  CE  LYS   340      51.554  -8.268  -7.474  1.00  0.50      PROA C
ATOM    800  HE1 LYS   340      52.558  -8.685  -7.698  1.00  0.00      PROA H
ATOM    801  HE2 LYS   340      51.009  -8.968  -6.799  1.00  0.00      PROA H
ATOM    802  NZ  LYS   340      51.715  -6.996  -6.716  1.00  0.50      PROA N
ATOM    803  HZ1 LYS   340      50.776  -6.629  -6.459  1.00  0.00      PROA H
ATOM    804  HZ2 LYS   340      52.208  -6.285  -7.300  1.00  0.00      PROA H
ATOM    805  HZ3 LYS   340      52.256  -7.177  -5.844  1.00  0.00      PROA H
ATOM    806  C   LYS   340      47.083  -9.790 -10.017  1.00  1.00      PROA C
ATOM    807  O   LYS   340      47.116 -10.108  -8.825  1.00  1.00      PROA O
ATOM    808  N   ASP   341      46.008  -9.213 -10.550  1.00  1.00      PROA N
ATOM    809  HN  ASP   341      46.130  -8.765 -11.428  1.00  0.00      PROA H
ATOM    810  CA  ASP   341      44.852  -8.824  -9.749  1.00  1.00      PROA C
ATOM    811  HA  ASP   341      44.948  -9.204  -8.740  1.00  0.00      PROA H
ATOM    812  CB  ASP   341      44.741  -7.293  -9.657  1.00  0.50      PROA C
ATOM    813  HB1 ASP   341      43.871  -6.981  -9.041  1.00  0.00      PROA H
ATOM    814  HB2 ASP   341      44.625  -6.848 -10.669  1.00  0.00      PROA H
ATOM    815  CG  ASP   341      45.965  -6.642  -9.034  1.00  0.50      PROA C
ATOM    816  OD1 ASP   341      46.797  -7.357  -8.439  1.00  0.50      PROA O
ATOM    817  OD2 ASP   341      46.092  -5.405  -9.139  1.00  0.50      PROA O
ATOM    818  C   ASP   341      43.529  -9.364 -10.264  1.00  1.00      PROA C
ATOM    819  O   ASP   341      42.505  -9.154  -9.600  1.00  1.00      PROA O
ATOM    820  N   GLY   342      43.502 -10.041 -11.407  1.00  1.00      PROA N
ATOM    821  HN  GLY   342      44.364 -10.257 -11.853  1.00  0.00      PROA H
ATOM    822  CA  GLY   342      42.251 -10.455 -12.006  1.00  1.00      PROA C
ATOM    823  HA1 GLY   342      41.566 -10.753 -11.223  1.00  0.00      PROA H
ATOM    824  HA2 GLY   342      42.420 -11.267 -12.687  1.00  0.00      PROA H
ATOM    825  C   GLY   342      41.538  -9.372 -12.781  1.00  1.00      PROA C
ATOM    826  O   GLY   342      40.420  -9.605 -13.255  1.00  1.00      PROA O
ATOM    827  N   SER   343      42.149  -8.196 -12.927  1.00  1.00      PROA N
ATOM    828  HN  SER   343      42.979  -7.995 -12.413  1.00  0.00      PROA H
ATOM    829  CA  SER   343      41.560  -7.077 -13.651  1.00  1.00      PROA C
ATOM    830  HA  SER   343      40.511  -7.266 -13.805  1.00  0.00      PROA H
ATOM    831  CB  SER   343      41.675  -5.795 -12.826  1.00  0.50      PROA C
ATOM    832  HB1 SER   343      41.457  -6.003 -11.753  1.00  0.00      PROA H
ATOM    833  HB2 SER   343      40.945  -5.044 -13.187  1.00  0.00      PROA H
ATOM    834  OG  SER   343      42.967  -5.224 -12.953  1.00  0.50      PROA O
ATOM    835  HG1 SER   343      43.071  -4.974 -13.884  1.00  0.00      PROA H
ATOM    836  C   SER   343      42.193  -6.881 -15.024  1.00  1.00      PROA C
ATOM    837  O   SER   343      42.257  -5.752 -15.523  1.00  1.00      PROA O
ATOM    838  N   GLY   344      42.661  -7.960 -15.644  1.00  1.00      PROA N
ATOM    839  HN  GLY   344      42.596  -8.843 -15.191  1.00  0.00      PROA H
ATOM    840  CA  GLY   344      43.256  -7.876 -16.964  1.00  1.00      PROA C
ATOM    841  HA1 GLY   344      44.175  -8.441 -16.947  1.00  0.00      PROA H
ATOM    842  HA2 GLY   344      43.426  -6.850 -17.267  1.00  0.00      PROA H
ATOM    843  C   GLY   344      42.383  -8.507 -18.026  1.00  1.00      PROA C
ATOM    844  O   GLY   344      42.784  -8.621 -19.188  1.00  1.00      PROA O
ATOM    845  N   VAL   345      41.182  -8.923 -17.632  1.00  1.00      PROA N
ATOM    846  HN  VAL   345      40.914  -8.852 -16.679  1.00  0.00      PROA H
ATOM    847  CA  VAL   345      40.225  -9.554 -18.528  1.00  1.00      PROA C
ATOM    848  HA  VAL   345      40.661  -9.693 -19.507  1.00  0.00      PROA H
ATOM    849  CB  VAL   345      39.829 -10.948 -18.007  1.00  0.50      PROA C
ATOM    850  HB  VAL   345      40.767 -11.553 -17.953  1.00  0.00      PROA H
ATOM    851  CG1 VAL   345      39.245 -10.849 -16.604  1.00  0.50      PROA C
ATOM    852 HG11 VAL   345      38.306 -10.252 -16.589  1.00  0.00      PROA H
ATOM    853 HG12 VAL   345      39.953 -10.408 -15.874  1.00  0.00      PROA H
ATOM    854 HG13 VAL   345      39.005 -11.868 -16.229  1.00  0.00      PROA H
ATOM    855  CG2 VAL   345      38.874 -11.665 -18.961  1.00  0.50      PROA C
ATOM    856 HG21 VAL   345      39.249 -11.648 -20.002  1.00  0.00      PROA H
ATOM    857 HG22 VAL   345      37.865 -11.196 -18.951  1.00  0.00      PROA H
ATOM    858 HG23 VAL   345      38.749 -12.726 -18.653  1.00  0.00      PROA H
ATOM    859  C   VAL   345      38.998  -8.673 -18.742  1.00  1.00      PROA C
ATOM    860  O   VAL   345      38.279  -8.839 -19.736  1.00  1.00      PROA O
ATOM    861  N   PHE   346      38.769  -7.705 -17.862  1.00  1.00      PROA N
ATOM    862  HN  PHE   346      39.391  -7.541 -17.110  1.00  0.00      PROA H
ATOM    863  CA  PHE   346      37.579  -6.864 -17.894  1.00  1.00      PROA C
ATOM    864  HA  PHE   346      36.748  -7.442 -18.283  1.00  0.00      PROA H
ATOM    865  CB  PHE   346      37.231  -6.364 -16.492  1.00  0.50      PROA C
ATOM    866  HB1 PHE   346      36.362  -5.669 -16.539  1.00  0.00      PROA H
ATOM    867  HB2 PHE   346      38.088  -5.794 -16.067  1.00  0.00      PROA H
ATOM    868  CG  PHE   346      36.841  -7.456 -15.538  1.00  0.50      PROA C
ATOM    869  CD1 PHE   346      35.698  -8.205 -15.753  1.00  0.50      PROA C
ATOM    870  HD1 PHE   346      35.067  -8.009 -16.611  1.00  0.00      PROA H
ATOM    871  CE1 PHE   346      35.337  -9.209 -14.876  1.00  0.50      PROA C
ATOM    872  HE1 PHE   346      34.445  -9.796 -15.042  1.00  0.00      PROA H
ATOM    873  CZ  PHE   346      36.121  -9.474 -13.771  1.00  0.50      PROA C
ATOM    874  HZ  PHE   346      35.838 -10.269 -13.091  1.00  0.00      PROA H
ATOM    875  CD2 PHE   346      37.619  -7.730 -14.427  1.00  0.50      PROA C
ATOM    876  HD2 PHE   346      38.502  -7.142 -14.239  1.00  0.00      PROA H
ATOM    877  CE2 PHE   346      37.264  -8.733 -13.546  1.00  0.50      PROA C
ATOM    878  HE2 PHE   346      37.892  -8.963 -12.695  1.00  0.00      PROA H
ATOM    879  C   PHE   346      37.815  -5.694 -18.836  1.00  1.00      PROA C
ATOM    880  O   PHE   346      38.816  -4.981 -18.710  1.00  1.00      PROA O
ATOM    881  N   ARG   347      36.891  -5.497 -19.778  1.00  1.00      PROA N
ATOM    882  HN  ARG   347      36.104  -6.105 -19.859  1.00  0.00      PROA H
ATOM    883  CA  ARG   347      37.000  -4.380 -20.710  1.00  1.00      PROA C
ATOM    884  HA  ARG   347      38.019  -4.306 -21.026  1.00  0.00      PROA H
ATOM    885  CB  ARG   347      36.160  -4.653 -21.958  1.00  0.50      PROA C
ATOM    886  HB1 ARG   347      36.143  -3.762 -22.621  1.00  0.00      PROA H
ATOM    887  HB2 ARG   347      35.136  -4.809 -21.560  1.00  0.00      PROA H
ATOM    888  CG  ARG   347      36.532  -5.903 -22.733  1.00  0.50      PROA C
ATOM    889  HG1 ARG   347      35.706  -6.118 -23.450  1.00  0.00      PROA H
ATOM    890  HG2 ARG   347      36.608  -6.784 -22.056  1.00  0.00      PROA H
ATOM    891  CD  ARG   347      37.827  -5.716 -23.495  1.00  0.50      PROA C
ATOM    892  HD1 ARG   347      38.644  -5.611 -22.744  1.00  0.00      PROA H
ATOM    893  HD2 ARG   347      37.832  -4.773 -24.088  1.00  0.00      PROA H
ATOM    894  NE  ARG   347      38.136  -6.876 -24.323  1.00  0.50      PROA N
ATOM    895  HE  ARG   347      38.747  -7.561 -23.935  1.00  0.00      PROA H
ATOM    896  CZ  ARG   347      37.755  -7.013 -25.589  1.00  0.50      PROA C
ATOM    897  NH1 ARG   347      37.046  -6.058 -26.174  1.00  0.50      PROA N
ATOM    898 HH11 ARG   347      37.060  -5.175 -25.721  1.00  0.00      PROA H
ATOM    899 HH12 ARG   347      36.950  -6.078 -27.159  1.00  0.00      PROA H
ATOM    900  NH2 ARG   347      38.080  -8.102 -26.269  1.00  0.50      PROA N
ATOM    901 HH21 ARG   347      38.648  -8.793 -25.842  1.00  0.00      PROA H
ATOM    902 HH22 ARG   347      37.725  -8.237 -27.190  1.00  0.00      PROA H
ATOM    903  C   ARG   347      36.566  -3.073 -20.060  1.00  1.00      PROA C
ATOM    904  O   ARG   347      37.196  -2.028 -20.259  1.00  1.00      PROA O
ATOM    905  N   ALA   348      35.488  -3.110 -19.282  1.00  1.00      PROA N
ATOM    906  HN  ALA   348      35.025  -3.967 -19.083  1.00  0.00      PROA H
ATOM    907  CA  ALA   348      34.860  -1.909 -18.751  1.00  1.00      PROA C
ATOM    908  HA  ALA   348      35.399  -1.028 -19.076  1.00  0.00      PROA H
ATOM    909  CB  ALA   348      33.411  -1.793 -19.232  1.00  0.50      PROA C
ATOM    910  HB1 ALA   348      32.816  -2.676 -18.916  1.00  0.00      PROA H
ATOM    911  HB2 ALA   348      33.385  -1.744 -20.342  1.00  0.00      PROA H
ATOM    912  HB3 ALA   348      32.920  -0.878 -18.837  1.00  0.00      PROA H
ATOM    913  C   ALA   348      34.900  -1.911 -17.230  1.00  1.00      PROA C
ATOM    914  O   ALA   348      34.870  -2.971 -16.599  1.00  1.00      PROA O
ATOM    915  N   ALA   349      34.979  -0.718 -16.650  1.00  1.00      PROA N
ATOM    916  HN  ALA   349      34.963   0.110 -17.212  1.00  0.00      PROA H
ATOM    917  CA  ALA   349      34.898  -0.532 -15.209  1.00  1.00      PROA C
ATOM    918  HA  ALA   349      34.949  -1.489 -14.716  1.00  0.00      PROA H
ATOM    919  CB  ALA   349      36.048   0.340 -14.698  1.00  0.50      PROA C
ATOM    920  HB1 ALA   349      36.077   1.297 -15.263  1.00  0.00      PROA H
ATOM    921  HB2 ALA   349      37.022  -0.172 -14.848  1.00  0.00      PROA H
ATOM    922  HB3 ALA   349      35.902   0.597 -13.631  1.00  0.00      PROA H
ATOM    923  C   ALA   349      33.561   0.104 -14.856  1.00  1.00      PROA C
ATOM    924  O   ALA   349      33.051   0.951 -15.595  1.00  1.00      PROA O
ATOM    925  N   MET   350      32.994  -0.309 -13.725  1.00  1.00      PROA N
ATOM    926  HN  MET   350      33.435  -1.031 -13.179  1.00  0.00      PROA H
ATOM    927  CA  MET   350      31.679   0.155 -13.295  1.00  1.00      PROA C
ATOM    928  HA  MET   350      31.339   0.936 -13.955  1.00  0.00      PROA H
ATOM    929  CB  MET   350      30.651  -0.977 -13.337  1.00  0.50      PROA C
ATOM    930  HB1 MET   350      30.807  -1.702 -12.510  1.00  0.00      PROA H
ATOM    931  HB2 MET   350      30.848  -1.530 -14.286  1.00  0.00      PROA H
ATOM    932  CG  MET   350      29.218  -0.486 -13.377  1.00  0.50      PROA C
ATOM    933  HG1 MET   350      29.143   0.328 -14.131  1.00  0.00      PROA H
ATOM    934  HG2 MET   350      28.953  -0.042 -12.391  1.00  0.00      PROA H
ATOM    935  SD  MET   350      28.036  -1.773 -13.807  1.00  0.50      PROA S
ATOM    936  CE  MET   350      26.537  -0.806 -13.930  1.00  0.50      PROA C
ATOM    937  HE1 MET   350      26.682   0.080 -14.585  1.00  0.00      PROA H
ATOM    938  HE2 MET   350      26.204  -0.463 -12.932  1.00  0.00      PROA H
ATOM    939  HE3 MET   350      25.717  -1.416 -14.362  1.00  0.00      PROA H
ATOM    940  C   MET   350      31.791   0.735 -11.892  1.00  1.00      PROA C
ATOM    941  O   MET   350      32.083   0.007 -10.937  1.00  1.00      PROA O
ATOM    942  N   LEU   351      31.564   2.039 -11.772  1.00  1.00      PROA N
ATOM    943  HN  LEU   351      31.314   2.582 -12.582  1.00  0.00      PROA H
ATOM    944  CA  LEU   351      31.636   2.724 -10.492  1.00  1.00      PROA C
ATOM    945  HA  LEU   351      32.205   2.130  -9.789  1.00  0.00      PROA H
ATOM    946  CB  LEU   351      32.298   4.092 -10.658  1.00  0.50      PROA C
ATOM    947  HB1 LEU   351      32.292   4.635  -9.685  1.00  0.00      PROA H
ATOM    948  HB2 LEU   351      31.693   4.689 -11.378  1.00  0.00      PROA H
ATOM    949  CG  LEU   351      33.743   4.086 -11.165  1.00  0.50      PROA C
ATOM    950  HG  LEU   351      33.769   3.585 -12.166  1.00  0.00      PROA H
ATOM    951  CD1 LEU   351      34.251   5.506 -11.377  1.00  0.50      PROA C
ATOM    952 HD11 LEU   351      34.239   6.080 -10.425  1.00  0.00      PROA H
ATOM    953 HD12 LEU   351      33.615   6.038 -12.117  1.00  0.00      PROA H
ATOM    954 HD13 LEU   351      35.292   5.493 -11.765  1.00  0.00      PROA H
ATOM    955  CD2 LEU   351      34.646   3.309 -10.229  1.00  0.50      PROA C
ATOM    956 HD21 LEU   351      34.806   2.281 -10.628  1.00  0.00      PROA H
ATOM    957 HD22 LEU   351      34.169   3.200  -9.235  1.00  0.00      PROA H
ATOM    958 HD23 LEU   351      35.639   3.791 -10.127  1.00  0.00      PROA H
ATOM    959  C   LEU   351      30.232   2.893  -9.922  1.00  1.00      PROA C
ATOM    960  O   LEU   351      29.302   3.267 -10.641  1.00  1.00      PROA O
ATOM    961  N   TYR   352      30.081   2.616  -8.628  1.00  1.00      PROA N
ATOM    962  HN  TYR   352      30.823   2.220  -8.089  1.00  0.00      PROA H
ATOM    963  CA  TYR   352      28.786   2.768  -7.981  1.00  1.00      PROA C
ATOM    964  HA  TYR   352      28.296   3.621  -8.409  1.00  0.00      PROA H
ATOM    965  CB  TYR   352      27.915   1.519  -8.162  1.00  0.50      PROA C
ATOM    966  HB1 TYR   352      27.828   1.321  -9.251  1.00  0.00      PROA H
ATOM    967  HB2 TYR   352      26.885   1.683  -7.777  1.00  0.00      PROA H
ATOM    968  CG  TYR   352      28.476   0.256  -7.544  1.00  0.50      PROA C
ATOM    969  CD1 TYR   352      28.099  -0.141  -6.268  1.00  0.50      PROA C
ATOM    970  HD1 TYR   352      27.400   0.466  -5.711  1.00  0.00      PROA H
ATOM    971  CE1 TYR   352      28.603  -1.298  -5.700  1.00  0.50      PROA C
ATOM    972  HE1 TYR   352      28.301  -1.610  -4.710  1.00  0.00      PROA H
ATOM    973  CZ  TYR   352      29.490  -2.075  -6.411  1.00  0.50      PROA C
ATOM    974  OH  TYR   352      29.992  -3.227  -5.845  1.00  0.50      PROA O
ATOM    975  HH  TYR   352      29.982  -3.938  -6.509  1.00  0.00      PROA H
ATOM    976  CD2 TYR   352      29.366  -0.547  -8.242  1.00  0.50      PROA C
ATOM    977  HD2 TYR   352      29.694  -0.259  -9.234  1.00  0.00      PROA H
ATOM    978  CE2 TYR   352      29.876  -1.706  -7.682  1.00  0.50      PROA C
ATOM    979  HE2 TYR   352      30.633  -2.278  -8.189  1.00  0.00      PROA H
ATOM    980  C   TYR   352      28.986   3.081  -6.505  1.00  1.00      PROA C
ATOM    981  O   TYR   352      30.071   2.899  -5.947  1.00  1.00      PROA O
ATOM    982  N   GLY   353      27.913   3.554  -5.876  1.00  1.00      PROA N
ATOM    983  HN  GLY   353      27.044   3.670  -6.361  1.00  0.00      PROA H
ATOM    984  CA  GLY   353      27.937   3.919  -4.480  1.00  1.00      PROA C
ATOM    985  HA1 GLY   353      28.877   4.417  -4.285  1.00  0.00      PROA H
ATOM    986  HA2 GLY   353      27.834   3.032  -3.886  1.00  0.00      PROA H
ATOM    987  C   GLY   353      26.868   4.940  -4.149  1.00  1.00      PROA C
ATOM    988  O   GLY   353      26.060   5.324  -4.999  1.00  1.00      PROA O
ATOM    989  N   PRO   354      26.834   5.388  -2.897  1.00  1.00      PROA N
ATOM    990  CD  PRO   354      27.558   4.831  -1.741  1.00  0.50      PROA C
ATOM    991  HD1 PRO   354      28.608   5.169  -1.689  1.00  0.00      PROA H
ATOM    992  HD2 PRO   354      27.563   3.716  -1.774  1.00  0.00      PROA H
ATOM    993  CA  PRO   354      25.875   6.425  -2.499  1.00  1.00      PROA C
ATOM    994  HA  PRO   354      24.896   6.039  -2.732  1.00  0.00      PROA H
ATOM    995  CB  PRO   354      26.151   6.603  -0.998  1.00  0.50      PROA C
ATOM    996  HB1 PRO   354      25.228   6.871  -0.453  1.00  0.00      PROA H
ATOM    997  HB2 PRO   354      26.900   7.415  -0.830  1.00  0.00      PROA H
ATOM    998  CG  PRO   354      26.744   5.305  -0.574  1.00  0.50      PROA C
ATOM    999  HG1 PRO   354      27.366   5.383   0.338  1.00  0.00      PROA H
ATOM   1000  HG2 PRO   354      25.927   4.570  -0.383  1.00  0.00      PROA H
ATOM   1001  C   PRO   354      26.116   7.716  -3.260  1.00  1.00      PROA C
ATOM   1002  O   PRO   354      27.214   7.940  -3.791  1.00  1.00      PROA O
ATOM   1003  N   PRO   355      25.113   8.591  -3.342  1.00  1.00      PROA N
ATOM   1004  CD  PRO   355      23.729   8.412  -2.875  1.00  0.50      PROA C
ATOM   1005  HD1 PRO   355      23.679   8.871  -1.859  1.00  0.00      PROA H
ATOM   1006  HD2 PRO   355      23.377   7.367  -2.823  1.00  0.00      PROA H
ATOM   1007  CA  PRO   355      25.279   9.835  -4.103  1.00  1.00      PROA C
ATOM   1008  HA  PRO   355      25.679   9.609  -5.080  1.00  0.00      PROA H
ATOM   1009  CB  PRO   355      23.853  10.404  -4.165  1.00  0.50      PROA C
ATOM   1010  HB1 PRO   355      23.633  10.849  -5.158  1.00  0.00      PROA H
ATOM   1011  HB2 PRO   355      23.706  11.198  -3.390  1.00  0.00      PROA H
ATOM   1012  CG  PRO   355      22.952   9.253  -3.832  1.00  0.50      PROA C
ATOM   1013  HG1 PRO   355      22.002   9.611  -3.373  1.00  0.00      PROA H
ATOM   1014  HG2 PRO   355      22.672   8.672  -4.732  1.00  0.00      PROA H
ATOM   1015  C   PRO   355      26.224  10.809  -3.418  1.00  1.00      PROA C
ATOM   1016  O   PRO   355      26.250  10.929  -2.191  1.00  1.00      PROA O
ATOM   1017  N   GLY   356      27.007  11.513  -4.235  1.00  1.00      PROA N
ATOM   1018  HN  GLY   356      27.017  11.398  -5.240  1.00  0.00      PROA H
ATOM   1019  CA  GLY   356      27.882  12.564  -3.754  1.00  1.00      PROA C
ATOM   1020  HA1 GLY   356      27.292  13.266  -3.181  1.00  0.00      PROA H
ATOM   1021  HA2 GLY   356      28.351  13.018  -4.615  1.00  0.00      PROA H
ATOM   1022  C   GLY   356      28.999  12.094  -2.846  1.00  1.00      PROA C
ATOM   1023  O   GLY   356      29.117  12.556  -1.709  1.00  1.00      PROA O
ATOM   1024  N   ILE   357      29.834  11.180  -3.337  1.00  1.00      PROA N
ATOM   1025  HN  ILE   357      29.704  10.876  -4.276  1.00  0.00      PROA H
ATOM   1026  CA  ILE   357      30.934  10.651  -2.538  1.00  1.00      PROA C
ATOM   1027  HA  ILE   357      31.083  11.250  -1.650  1.00  0.00      PROA H
ATOM   1028  CB  ILE   357      30.658   9.199  -2.109  1.00  0.50      PROA C
ATOM   1029  HB  ILE   357      31.557   8.819  -1.564  1.00  0.00      PROA H
ATOM   1030  CG2 ILE   357      29.475   9.137  -1.156  1.00  0.50      PROA C
ATOM   1031 HG21 ILE   357      28.529   9.389  -1.684  1.00  0.00      PROA H
ATOM   1032 HG22 ILE   357      29.601   9.881  -0.337  1.00  0.00      PROA H
ATOM   1033 HG23 ILE   357      29.370   8.133  -0.699  1.00  0.00      PROA H
ATOM   1034  CG1 ILE   357      30.411   8.322  -3.335  1.00  0.50      PROA C
ATOM   1035 HG11 ILE   357      31.276   8.416  -4.034  1.00  0.00      PROA H
ATOM   1036 HG12 ILE   357      29.514   8.694  -3.871  1.00  0.00      PROA H
ATOM   1037  CD  ILE   357      30.255   6.866  -3.002  1.00  0.50      PROA C
ATOM   1038  HD1 ILE   357      29.284   6.774  -2.486  1.00  0.00      PROA H
ATOM   1039  HD2 ILE   357      31.059   6.517  -2.318  1.00  0.00      PROA H
ATOM   1040  HD3 ILE   357      30.237   6.232  -3.913  1.00  0.00      PROA H
ATOM   1041  C   ILE   357      32.240  10.756  -3.314  1.00  1.00      PROA C
ATOM   1042  O   ILE   357      33.326  10.612  -2.742  1.00  1.00      PROA O
ATOM   1043  N   GLY   358      32.148  11.009  -4.618  1.00  1.00      PROA N
ATOM   1044  HN  GLY   358      31.285  11.221  -5.081  1.00  0.00      PROA H
ATOM   1045  CA  GLY   358      33.341  11.246  -5.406  1.00  1.00      PROA C
ATOM   1046  HA1 GLY   358      34.245  11.142  -4.823  1.00  0.00      PROA H
ATOM   1047  HA2 GLY   358      33.243  12.246  -5.799  1.00  0.00      PROA H
ATOM   1048  C   GLY   358      33.517  10.339  -6.606  1.00  1.00      PROA C
ATOM   1049  O   GLY   358      34.632  10.197  -7.112  1.00  1.00      PROA O
ATOM   1050  N   LYS   359      32.435   9.717  -7.073  1.00  1.00      PROA N
ATOM   1051  HN  LYS   359      31.524  10.075  -6.826  1.00  0.00      PROA H
ATOM   1052  CA  LYS   359      32.512   8.817  -8.219  1.00  1.00      PROA C
ATOM   1053  HA  LYS   359      33.270   8.071  -8.022  1.00  0.00      PROA H
ATOM   1054  CB  LYS   359      31.163   8.132  -8.450  1.00  0.50      PROA C
ATOM   1055  HB1 LYS   359      31.179   7.615  -9.440  1.00  0.00      PROA H
ATOM   1056  HB2 LYS   359      30.396   8.938  -8.500  1.00  0.00      PROA H
ATOM   1057  CG  LYS   359      30.805   7.097  -7.399  1.00  0.50      PROA C
ATOM   1058  HG1 LYS   359      30.822   7.563  -6.390  1.00  0.00      PROA H
ATOM   1059  HG2 LYS   359      31.602   6.313  -7.403  1.00  0.00      PROA H
ATOM   1060  CD  LYS   359      29.469   6.441  -7.708  1.00  0.50      PROA C
ATOM   1061  HD1 LYS   359      29.341   5.566  -7.044  1.00  0.00      PROA H
ATOM   1062  HD2 LYS   359      29.464   6.067  -8.758  1.00  0.00      PROA H
ATOM   1063  CE  LYS   359      28.318   7.409  -7.502  1.00  0.50      PROA C
ATOM   1064  HE1 LYS   359      27.363   6.954  -7.843  1.00  0.00      PROA H
ATOM   1065  HE2 LYS   359      28.453   8.357  -8.062  1.00  0.00      PROA H
ATOM   1066  NZ  LYS   359      28.139   7.756  -6.066  1.00  0.50      PROA N
ATOM   1067  HZ1 LYS   359      29.025   7.608  -5.552  1.00  0.00      PROA H
ATOM   1068  HZ2 LYS   359      27.376   7.247  -5.578  1.00  0.00      PROA H
ATOM   1069  HZ3 LYS   359      27.944   8.783  -6.013  1.00  0.00      PROA H
ATOM   1070  C   LYS   359      32.947   9.554  -9.480  1.00  1.00      PROA C
ATOM   1071  O   LYS   359      33.992   9.239 -10.063  1.00  1.00      PROA O
ATOM   1072  N   THR   360      32.147  10.536  -9.906  1.00  1.00      PROA N
ATOM   1073  HN  THR   360      31.353  10.834  -9.364  1.00  0.00      PROA H
ATOM   1074  CA  THR   360      32.446  11.265 -11.135  1.00  1.00      PROA C
ATOM   1075  HA  THR   360      32.555  10.558 -11.946  1.00  0.00      PROA H
ATOM   1076  CB  THR   360      31.307  12.230 -11.461  1.00  0.50      PROA C
ATOM   1077  HB  THR   360      31.152  12.913 -10.589  1.00  0.00      PROA H
ATOM   1078  OG1 THR   360      30.100  11.490 -11.686  1.00  0.50      PROA O
ATOM   1079  HG1 THR   360      30.227  11.108 -12.592  1.00  0.00      PROA H
ATOM   1080  CG2 THR   360      31.629  13.046 -12.703  1.00  0.50      PROA C
ATOM   1081 HG21 THR   360      31.699  12.455 -13.590  1.00  0.00      PROA H
ATOM   1082 HG22 THR   360      32.535  13.675 -12.579  1.00  0.00      PROA H
ATOM   1083 HG23 THR   360      30.791  13.749 -12.898  1.00  0.00      PROA H
ATOM   1084  C   THR   360      33.768  12.014 -11.026  1.00  1.00      PROA C
ATOM   1085  O   THR   360      34.555  12.042 -11.979  1.00  1.00      PROA O
ATOM   1086  N   THR   361      34.030  12.624  -9.868  1.00  1.00      PROA N
ATOM   1087  HN  THR   361      33.361  12.587  -9.121  1.00  0.00      PROA H
ATOM   1088  CA  THR   361      35.270  13.373  -9.684  1.00  1.00      PROA C
ATOM   1089  HA  THR   361      35.324  14.088 -10.482  1.00  0.00      PROA H
ATOM   1090  CB  THR   361      35.263  14.069  -8.322  1.00  0.50      PROA C
ATOM   1091  HB  THR   361      34.992  13.338  -7.521  1.00  0.00      PROA H
ATOM   1092  OG1 THR   361      34.288  15.119  -8.326  1.00  0.50      PROA O
ATOM   1093  HG1 THR   361      33.419  14.687  -8.286  1.00  0.00      PROA H
ATOM   1094  CG2 THR   361      36.631  14.657  -8.015  1.00  0.50      PROA C
ATOM   1095 HG21 THR   361      37.018  15.301  -8.828  1.00  0.00      PROA H
ATOM   1096 HG22 THR   361      37.382  13.869  -7.797  1.00  0.00      PROA H
ATOM   1097 HG23 THR   361      36.540  15.280  -7.106  1.00  0.00      PROA H
ATOM   1098  C   THR   361      36.485  12.460  -9.813  1.00  1.00      PROA C
ATOM   1099  O   THR   361      37.437  12.772 -10.539  1.00  1.00      PROA O
ATOM   1100  N   ALA   362      36.466  11.324  -9.113  1.00  1.00      PROA N
ATOM   1101  HN  ALA   362      35.696  11.048  -8.532  1.00  0.00      PROA H
ATOM   1102  CA  ALA   362      37.591  10.395  -9.177  1.00  1.00      PROA C
ATOM   1103  HA  ALA   362      38.498  10.938  -8.940  1.00  0.00      PROA H
ATOM   1104  CB  ALA   362      37.404   9.263  -8.168  1.00  0.50      PROA C
ATOM   1105  HB1 ALA   362      36.487   8.673  -8.385  1.00  0.00      PROA H
ATOM   1106  HB2 ALA   362      37.296   9.690  -7.146  1.00  0.00      PROA H
ATOM   1107  HB3 ALA   362      38.284   8.598  -8.146  1.00  0.00      PROA H
ATOM   1108  C   ALA   362      37.762   9.838 -10.583  1.00  1.00      PROA C
ATOM   1109  O   ALA   362      38.888   9.698 -11.071  1.00  1.00      PROA O
ATOM   1110  N   ALA   363      36.653   9.517 -11.253  1.00  1.00      PROA N
ATOM   1111  HN  ALA   363      35.742   9.600 -10.840  1.00  0.00      PROA H
ATOM   1112  CA  ALA   363      36.739   8.997 -12.615  1.00  1.00      PROA C
ATOM   1113  HA  ALA   363      37.381   8.125 -12.611  1.00  0.00      PROA H
ATOM   1114  CB  ALA   363      35.351   8.601 -13.114  1.00  0.50      PROA C
ATOM   1115  HB1 ALA   363      34.667   9.477 -13.127  1.00  0.00      PROA H
ATOM   1116  HB2 ALA   363      34.909   7.844 -12.437  1.00  0.00      PROA H
ATOM   1117  HB3 ALA   363      35.397   8.174 -14.140  1.00  0.00      PROA H
ATOM   1118  C   ALA   363      37.380  10.014 -13.551  1.00  1.00      PROA C
ATOM   1119  O   ALA   363      38.309   9.690 -14.302  1.00  1.00      PROA O
ATOM   1120  N   HSD   364      36.897  11.259 -13.511  1.00  1.00      PROA N
ATOM   1121  HN  HSD   364      36.147  11.505 -12.890  1.00  0.00      PROA H
ATOM   1122  CA  HSD   364      37.433  12.296 -14.384  1.00  1.00      PROA C
ATOM   1123  HA  HSD   364      37.386  11.954 -15.410  1.00  0.00      PROA H
ATOM   1124  CB  HSD   364      36.615  13.579 -14.234  1.00  0.50      PROA C
ATOM   1125  HB1 HSD   364      37.244  14.482 -14.400  1.00  0.00      PROA H
ATOM   1126  HB2 HSD   364      36.235  13.658 -13.191  1.00  0.00      PROA H
ATOM   1127  ND1 HSD   364      35.594  14.248 -16.443  1.00  0.50      PROA N
ATOM   1128  HD1 HSD   364      36.440  14.609 -16.841  1.00  0.00      PROA H
ATOM   1129  CG  HSD   364      35.470  13.682 -15.193  1.00  0.50      PROA C
ATOM   1130  CE1 HSD   364      34.429  14.201 -17.064  1.00  0.50      PROA C
ATOM   1131  HE1 HSD   364      34.219  14.566 -18.074  1.00  0.00      PROA H
ATOM   1132  NE2 HSD   364      33.554  13.623 -16.262  1.00  0.50      PROA N
ATOM   1133  CD2 HSD   364      34.179  13.287 -15.086  1.00  0.50      PROA C
ATOM   1134  HD2 HSD   364      33.702  12.795 -14.261  1.00  0.00      PROA H
ATOM   1135  C   HSD   364      38.904  12.559 -14.087  1.00  1.00      PROA C
ATOM   1136  O   HSD   364      39.713  12.736 -15.003  1.00  1.00      PROA O
ATOM   1137  N   LEU   365      39.274  12.576 -12.803  1.00  1.00      PROA N
ATOM   1138  HN  LEU   365      38.611  12.484 -12.055  1.00  0.00      PROA H
ATOM   1139  CA  LEU   365      40.659  12.864 -12.448  1.00  1.00      PROA C
ATOM   1140  HA  LEU   365      40.998  13.711 -13.024  1.00  0.00      PROA H
ATOM   1141  CB  LEU   365      40.764  13.156 -10.953  1.00  0.50      PROA C
ATOM   1142  HB1 LEU   365      41.815  13.040 -10.615  1.00  0.00      PROA H
ATOM   1143  HB2 LEU   365      40.148  12.417 -10.393  1.00  0.00      PROA H
ATOM   1144  CG  LEU   365      40.353  14.577 -10.559  1.00  0.50      PROA C
ATOM   1145  HG  LEU   365      39.332  14.771 -10.979  1.00  0.00      PROA H
ATOM   1146  CD1 LEU   365      40.252  14.721  -9.048  1.00  0.50      PROA C
ATOM   1147 HD11 LEU   365      41.232  14.488  -8.596  1.00  0.00      PROA H
ATOM   1148 HD12 LEU   365      39.499  14.017  -8.636  1.00  0.00      PROA H
ATOM   1149 HD13 LEU   365      39.965  15.760  -8.783  1.00  0.00      PROA H
ATOM   1150  CD2 LEU   365      41.314  15.594 -11.141  1.00  0.50      PROA C
ATOM   1151 HD21 LEU   365      41.398  15.543 -12.244  1.00  0.00      PROA H
ATOM   1152 HD22 LEU   365      42.313  15.416 -10.699  1.00  0.00      PROA H
ATOM   1153 HD23 LEU   365      41.017  16.623 -10.841  1.00  0.00      PROA H
ATOM   1154  C   LEU   365      41.590  11.723 -12.838  1.00  1.00      PROA C
ATOM   1155  O   LEU   365      42.716  11.971 -13.286  1.00  1.00      PROA O
ATOM   1156  N   VAL   366      41.140  10.476 -12.690  1.00  1.00      PROA N
ATOM   1157  HN  VAL   366      40.248  10.285 -12.274  1.00  0.00      PROA H
ATOM   1158  CA  VAL   366      41.947   9.335 -13.110  1.00  1.00      PROA C
ATOM   1159  HA  VAL   366      42.941   9.429 -12.692  1.00  0.00      PROA H
ATOM   1160  CB  VAL   366      41.315   8.023 -12.609  1.00  0.50      PROA C
ATOM   1161  HB  VAL   366      40.217   8.071 -12.813  1.00  0.00      PROA H
ATOM   1162  CG1 VAL   366      41.888   6.828 -13.350  1.00  0.50      PROA C
ATOM   1163 HG11 VAL   366      43.000   6.851 -13.350  1.00  0.00      PROA H
ATOM   1164 HG12 VAL   366      41.528   6.800 -14.398  1.00  0.00      PROA H
ATOM   1165 HG13 VAL   366      41.565   5.881 -12.867  1.00  0.00      PROA H
ATOM   1166  CG2 VAL   366      41.525   7.870 -11.114  1.00  0.50      PROA C
ATOM   1167 HG21 VAL   366      41.303   8.805 -10.557  1.00  0.00      PROA H
ATOM   1168 HG22 VAL   366      42.574   7.563 -10.913  1.00  0.00      PROA H
ATOM   1169 HG23 VAL   366      40.875   7.055 -10.745  1.00  0.00      PROA H
ATOM   1170  C   VAL   366      42.113   9.338 -14.624  1.00  1.00      PROA C
ATOM   1171  O   VAL   366      43.188   9.021 -15.149  1.00  1.00      PROA O
ATOM   1172  N   ALA   367      41.058   9.717 -15.349  1.00  1.00      PROA N
ATOM   1173  HN  ALA   367      40.175   9.928 -14.927  1.00  0.00      PROA H
ATOM   1174  CA  ALA   367      41.153   9.763 -16.805  1.00  1.00      PROA C
ATOM   1175  HA  ALA   367      41.591   8.837 -17.157  1.00  0.00      PROA H
ATOM   1176  CB  ALA   367      39.763   9.921 -17.418  1.00  0.50      PROA C
ATOM   1177  HB1 ALA   367      39.274  10.840 -17.040  1.00  0.00      PROA H
ATOM   1178  HB2 ALA   367      39.125   9.061 -17.120  1.00  0.00      PROA H
ATOM   1179  HB3 ALA   367      39.814   9.951 -18.527  1.00  0.00      PROA H
ATOM   1180  C   ALA   367      42.075  10.886 -17.264  1.00  1.00      PROA C
ATOM   1181  O   ALA   367      42.818  10.728 -18.241  1.00  1.00      PROA O
ATOM   1182  N   GLN   368      42.046  12.029 -16.576  1.00  1.00      PROA N
ATOM   1183  HN  GLN   368      41.406  12.157 -15.817  1.00  0.00      PROA H
ATOM   1184  CA  GLN   368      42.850  13.174 -16.982  1.00  1.00      PROA C
ATOM   1185  HA  GLN   368      42.904  13.214 -18.063  1.00  0.00      PROA H
ATOM   1186  CB  GLN   368      42.205  14.473 -16.490  1.00  0.50      PROA C
ATOM   1187  HB1 GLN   368      42.956  15.303 -16.525  1.00  0.00      PROA H
ATOM   1188  HB2 GLN   368      41.919  14.342 -15.420  1.00  0.00      PROA H
ATOM   1189  CG  GLN   368      41.014  14.927 -17.316  1.00  0.50      PROA C
ATOM   1190  HG1 GLN   368      40.261  14.131 -17.272  1.00  0.00      PROA H
ATOM   1191  HG2 GLN   368      41.325  15.082 -18.372  1.00  0.00      PROA H
ATOM   1192  CD  GLN   368      40.383  16.199 -16.784  1.00  0.50      PROA C
ATOM   1193  OE1 GLN   368      40.751  16.694 -15.720  1.00  0.50      PROA O
ATOM   1194  NE2 GLN   368      39.422  16.734 -17.527  1.00  0.50      PROA N
ATOM   1195 HE21 GLN   368      39.134  17.657 -17.275  1.00  0.00      PROA H
ATOM   1196 HE22 GLN   368      39.218  16.352 -18.423  1.00  0.00      PROA H
ATOM   1197  C   GLN   368      44.292  13.112 -16.496  1.00  1.00      PROA C
ATOM   1198  O   GLN   368      45.139  13.822 -17.049  1.00  1.00      PROA O
ATOM   1199  N   GLU   369      44.603  12.299 -15.486  1.00  1.00      PROA N
ATOM   1200  HN  GLU   369      43.906  11.811 -14.959  1.00  0.00      PROA H
ATOM   1201  CA  GLU   369      45.985  12.229 -15.021  1.00  1.00      PROA C
ATOM   1202  HA  GLU   369      46.399  13.230 -14.986  1.00  0.00      PROA H
ATOM   1203  CB  GLU   369      46.048  11.646 -13.607  1.00  0.50      PROA C
ATOM   1204  HB1 GLU   369      45.703  10.590 -13.578  1.00  0.00      PROA H
ATOM   1205  HB2 GLU   369      45.311  12.235 -13.006  1.00  0.00      PROA H
ATOM   1206  CG  GLU   369      47.419  11.786 -12.959  1.00  0.50      PROA C
ATOM   1207  HG1 GLU   369      47.940  12.676 -13.382  1.00  0.00      PROA H
ATOM   1208  HG2 GLU   369      48.048  10.897 -13.167  1.00  0.00      PROA H
ATOM   1209  CD  GLU   369      47.353  11.996 -11.457  1.00  0.50      PROA C
ATOM   1210  OE1 GLU   369      47.812  13.053 -10.975  1.00  0.50      PROA O
ATOM   1211  OE2 GLU   369      46.862  11.089 -10.755  1.00  0.50      PROA O
ATOM   1212  C   GLU   369      46.873  11.408 -15.948  1.00  1.00      PROA C
ATOM   1213  O   GLU   369      48.054  11.732 -16.120  1.00  1.00      PROA O
ATOM   1214  N   LEU   370      46.332  10.355 -16.555  1.00  1.00      PROA N
ATOM   1215  HN  LEU   370      45.383  10.106 -16.376  1.00  0.00      PROA H
ATOM   1216  CA  LEU   370      47.115   9.474 -17.412  1.00  1.00      PROA C
ATOM   1217  HA  LEU   370      48.128   9.418 -17.039  1.00  0.00      PROA H
ATOM   1218  CB  LEU   370      46.498   8.072 -17.421  1.00  0.50      PROA C
ATOM   1219  HB1 LEU   370      47.088   7.415 -18.104  1.00  0.00      PROA H
ATOM   1220  HB2 LEU   370      45.455   8.125 -17.803  1.00  0.00      PROA H
ATOM   1221  CG  LEU   370      46.441   7.370 -16.062  1.00  0.50      PROA C
ATOM   1222  HG  LEU   370      45.656   7.867 -15.437  1.00  0.00      PROA H
ATOM   1223  CD1 LEU   370      46.054   5.909 -16.219  1.00  0.50      PROA C
ATOM   1224 HD11 LEU   370      46.794   5.373 -16.852  1.00  0.00      PROA H
ATOM   1225 HD12 LEU   370      45.067   5.852 -16.710  1.00  0.00      PROA H
ATOM   1226 HD13 LEU   370      45.996   5.401 -15.233  1.00  0.00      PROA H
ATOM   1227  CD2 LEU   370      47.768   7.502 -15.330  1.00  0.50      PROA C
ATOM   1228 HD21 LEU   370      47.953   8.550 -15.013  1.00  0.00      PROA H
ATOM   1229 HD22 LEU   370      48.605   7.173 -15.983  1.00  0.00      PROA H
ATOM   1230 HD23 LEU   370      47.772   6.865 -14.419  1.00  0.00      PROA H
ATOM   1231  C   LEU   370      47.247   9.992 -18.838  1.00  1.00      PROA C
ATOM   1232  O   LEU   370      47.776   9.276 -19.695  1.00  1.00      PROA O
ATOM   1233  N   GLY   371      46.782  11.210 -19.112  1.00  1.00      PROA N
ATOM   1234  HN  GLY   371      46.391  11.761 -18.377  1.00  0.00      PROA H
ATOM   1235  CA  GLY   371      46.915  11.810 -20.419  1.00  1.00      PROA C
ATOM   1236  HA1 GLY   371      47.871  11.543 -20.849  1.00  0.00      PROA H
ATOM   1237  HA2 GLY   371      46.821  12.878 -20.288  1.00  0.00      PROA H
ATOM   1238  C   GLY   371      45.856  11.413 -21.423  1.00  1.00      PROA C
ATOM   1239  O   GLY   371      45.959  11.803 -22.593  1.00  1.00      PROA O
ATOM   1240  N   TYR   372      44.844  10.655 -21.010  1.00  1.00      PROA N
ATOM   1241  HN  TYR   372      44.756  10.397 -20.054  1.00  0.00      PROA H
ATOM   1242  CA  TYR   372      43.811  10.220 -21.934  1.00  1.00      PROA C
ATOM   1243  HA  TYR   372      44.276   9.896 -22.857  1.00  0.00      PROA H
ATOM   1244  CB  TYR   372      43.002   9.074 -21.331  1.00  0.50      PROA C
ATOM   1245  HB1 TYR   372      41.998   8.978 -21.796  1.00  0.00      PROA H
ATOM   1246  HB2 TYR   372      42.825   9.266 -20.251  1.00  0.00      PROA H
ATOM   1247  CG  TYR   372      43.655   7.718 -21.459  1.00  0.50      PROA C
ATOM   1248  CD1 TYR   372      44.663   7.327 -20.590  1.00  0.50      PROA C
ATOM   1249  HD1 TYR   372      45.002   8.021 -19.839  1.00  0.00      PROA H
ATOM   1250  CE1 TYR   372      45.262   6.086 -20.703  1.00  0.50      PROA C
ATOM   1251  HE1 TYR   372      46.049   5.797 -20.019  1.00  0.00      PROA H
ATOM   1252  CZ  TYR   372      44.853   5.222 -21.696  1.00  0.50      PROA C
ATOM   1253  OH  TYR   372      45.447   3.986 -21.813  1.00  0.50      PROA O
ATOM   1254  HH  TYR   372      45.231   3.616 -22.673  1.00  0.00      PROA H
ATOM   1255  CD2 TYR   372      43.263   6.828 -22.450  1.00  0.50      PROA C
ATOM   1256  HD2 TYR   372      42.482   7.118 -23.141  1.00  0.00      PROA H
ATOM   1257  CE2 TYR   372      43.855   5.587 -22.571  1.00  0.50      PROA C
ATOM   1258  HE2 TYR   372      43.528   4.909 -23.346  1.00  0.00      PROA H
ATOM   1259  C   TYR   372      42.887  11.384 -22.293  1.00  1.00      PROA C
ATOM   1260  O   TYR   372      42.982  12.488 -21.754  1.00  1.00      PROA O
ATOM   1261  N   ASP   373      41.973  11.113 -23.222  1.00  1.00      PROA N
ATOM   1262  HN  ASP   373      41.940  10.237 -23.690  1.00  0.00      PROA H
ATOM   1263  CA  ASP   373      40.957  12.069 -23.644  1.00  1.00      PROA C
ATOM   1264  HA  ASP   373      41.116  13.018 -23.145  1.00  0.00      PROA H
ATOM   1265  CB  ASP   373      41.008  12.299 -25.156  1.00  0.50      PROA C
ATOM   1266  HB1 ASP   373      40.683  11.394 -25.702  1.00  0.00      PROA H
ATOM   1267  HB2 ASP   373      42.048  12.539 -25.461  1.00  0.00      PROA H
ATOM   1268  CG  ASP   373      40.127  13.453 -25.600  1.00  0.50      PROA C
ATOM   1269  OD1 ASP   373      40.447  14.611 -25.261  1.00  0.50      PROA O
ATOM   1270  OD2 ASP   373      39.117  13.200 -26.290  1.00  0.50      PROA O
ATOM   1271  C   ASP   373      39.593  11.545 -23.226  1.00  1.00      PROA C
ATOM   1272  O   ASP   373      39.274  10.374 -23.463  1.00  1.00      PROA O
ATOM   1273  N   ILE   374      38.791  12.409 -22.611  1.00  1.00      PROA N
ATOM   1274  HN  ILE   374      39.030  13.375 -22.596  1.00  0.00      PROA H
ATOM   1275  CA  ILE   374      37.519  12.019 -22.013  1.00  1.00      PROA C
ATOM   1276  HA  ILE   374      37.533  10.960 -21.793  1.00  0.00      PROA H
ATOM   1277  CB  ILE   374      37.261  12.780 -20.704  1.00  0.50      PROA C
ATOM   1278  HB  ILE   374      37.231  13.870 -20.927  1.00  0.00      PROA H
ATOM   1279  CG2 ILE   374      35.929  12.361 -20.100  1.00  0.50      PROA C
ATOM   1280 HG21 ILE   374      35.934  11.277 -19.859  1.00  0.00      PROA H
ATOM   1281 HG22 ILE   374      35.085  12.552 -20.796  1.00  0.00      PROA H
ATOM   1282 HG23 ILE   374      35.678  12.932 -19.184  1.00  0.00      PROA H
ATOM   1283  CG1 ILE   374      38.402  12.548 -19.714  1.00  0.50      PROA C
ATOM   1284 HG11 ILE   374      39.337  13.023 -20.090  1.00  0.00      PROA H
ATOM   1285 HG12 ILE   374      38.592  11.450 -19.666  1.00  0.00      PROA H
ATOM   1286  CD  ILE   374      38.107  13.055 -18.322  1.00  0.50      PROA C
ATOM   1287  HD1 ILE   374      37.225  12.550 -17.875  1.00  0.00      PROA H
ATOM   1288  HD2 ILE   374      37.946  14.154 -18.319  1.00  0.00      PROA H
ATOM   1289  HD3 ILE   374      38.943  12.796 -17.647  1.00  0.00      PROA H
ATOM   1290  C   ILE   374      36.402  12.273 -23.014  1.00  1.00      PROA C
ATOM   1291  O   ILE   374      36.303  13.366 -23.584  1.00  1.00      PROA O
ATOM   1292  N   LEU   375      35.562  11.265 -23.226  1.00  1.00      PROA N
ATOM   1293  HN  LEU   375      35.746  10.366 -22.819  1.00  0.00      PROA H
ATOM   1294  CA  LEU   375      34.318  11.400 -23.979  1.00  1.00      PROA C
ATOM   1295  HA  LEU   375      34.182  12.430 -24.274  1.00  0.00      PROA H
ATOM   1296  CB  LEU   375      34.318  10.506 -25.214  1.00  0.50      PROA C
ATOM   1297  HB1 LEU   375      34.449   9.446 -24.896  1.00  0.00      PROA H
ATOM   1298  HB2 LEU   375      35.218  10.765 -25.820  1.00  0.00      PROA H
ATOM   1299  CG  LEU   375      33.091  10.600 -26.123  1.00  0.50      PROA C
ATOM   1300  HG  LEU   375      32.177  10.371 -25.520  1.00  0.00      PROA H
ATOM   1301  CD1 LEU   375      32.954  12.003 -26.692  1.00  0.50      PROA C
ATOM   1302 HD11 LEU   375      33.859  12.260 -27.284  1.00  0.00      PROA H
ATOM   1303 HD12 LEU   375      32.819  12.757 -25.889  1.00  0.00      PROA H
ATOM   1304 HD13 LEU   375      32.070  12.058 -27.365  1.00  0.00      PROA H
ATOM   1305  CD2 LEU   375      33.169   9.572 -27.239  1.00  0.50      PROA C
ATOM   1306 HD21 LEU   375      33.240   8.545 -26.821  1.00  0.00      PROA H
ATOM   1307 HD22 LEU   375      34.065   9.748 -27.874  1.00  0.00      PROA H
ATOM   1308 HD23 LEU   375      32.268   9.615 -27.883  1.00  0.00      PROA H
ATOM   1309  C   LEU   375      33.197  11.036 -23.012  1.00  1.00      PROA C
ATOM   1310  O   LEU   375      32.964   9.858 -22.730  1.00  1.00      PROA O
ATOM   1311  N   GLU   376      32.517  12.050 -22.486  1.00  1.00      PROA N
ATOM   1312  HN  GLU   376      32.677  12.992 -22.761  1.00  0.00      PROA H
ATOM   1313  CA  GLU   376      31.540  11.863 -21.425  1.00  1.00      PROA C
ATOM   1314  HA  GLU   376      31.655  10.884 -20.984  1.00  0.00      PROA H
ATOM   1315  CB  GLU   376      31.738  12.899 -20.318  1.00  0.50      PROA C
ATOM   1316  HB1 GLU   376      31.625  13.905 -20.792  1.00  0.00      PROA H
ATOM   1317  HB2 GLU   376      32.783  12.839 -19.936  1.00  0.00      PROA H
ATOM   1318  CG  GLU   376      30.774  12.755 -19.152  1.00  0.50      PROA C
ATOM   1319  HG1 GLU   376      31.066  11.887 -18.522  1.00  0.00      PROA H
ATOM   1320  HG2 GLU   376      29.723  12.605 -19.472  1.00  0.00      PROA H
ATOM   1321  CD  GLU   376      30.736  13.989 -18.271  1.00  0.50      PROA C
ATOM   1322  OE1 GLU   376      30.293  13.877 -17.108  1.00  0.50      PROA O
ATOM   1323  OE2 GLU   376      31.150  15.070 -18.739  1.00  0.50      PROA O
ATOM   1324  C   GLU   376      30.124  11.959 -21.976  1.00  1.00      PROA C
ATOM   1325  O   GLU   376      29.813  12.852 -22.771  1.00  1.00      PROA O
ATOM   1326  N   GLN   377      29.269  11.034 -21.546  1.00  1.00      PROA N
ATOM   1327  HN  GLN   377      29.580  10.317 -20.914  1.00  0.00      PROA H
ATOM   1328  CA  GLN   377      27.855  11.068 -21.883  1.00  1.00      PROA C
ATOM   1329  HA  GLN   377      27.582  12.046 -22.264  1.00  0.00      PROA H
ATOM   1330  CB  GLN   377      27.490  10.001 -22.922  1.00  0.50      PROA C
ATOM   1331  HB1 GLN   377      26.399   9.795 -22.810  1.00  0.00      PROA H
ATOM   1332  HB2 GLN   377      28.039   9.068 -22.677  1.00  0.00      PROA H
ATOM   1333  CG  GLN   377      27.797  10.414 -24.352  1.00  0.50      PROA C
ATOM   1334  HG1 GLN   377      28.779  10.006 -24.672  1.00  0.00      PROA H
ATOM   1335  HG2 GLN   377      27.865  11.527 -24.398  1.00  0.00      PROA H
ATOM   1336  CD  GLN   377      26.722   9.981 -25.328  1.00  0.50      PROA C
ATOM   1337  OE1 GLN   377      25.857   9.169 -24.998  1.00  0.50      PROA O
ATOM   1338  NE2 GLN   377      26.767  10.526 -26.538  1.00  0.50      PROA N
ATOM   1339 HE21 GLN   377      25.971  10.464 -27.129  1.00  0.00      PROA H
ATOM   1340 HE22 GLN   377      27.434  11.250 -26.715  1.00  0.00      PROA H
ATOM   1341  C   GLN   377      27.045  10.871 -20.611  1.00  1.00      PROA C
ATOM   1342  O   GLN   377      27.391  10.037 -19.769  1.00  1.00      PROA O
ATOM   1343  N   ASN   378      25.971  11.641 -20.479  1.00  1.00      PROA N
ATOM   1344  HN  ASN   378      25.688  12.260 -21.222  1.00  0.00      PROA H
ATOM   1345  CA  ASN   378      25.188  11.709 -19.256  1.00  1.00      PROA C
ATOM   1346  HA  ASN   378      25.522  10.958 -18.551  1.00  0.00      PROA H
ATOM   1347  CB  ASN   378      25.320  13.093 -18.610  1.00  0.50      PROA C
ATOM   1348  HB1 ASN   378      26.315  13.098 -18.107  1.00  0.00      PROA H
ATOM   1349  HB2 ASN   378      24.568  13.294 -17.822  1.00  0.00      PROA H
ATOM   1350  CG  ASN   378      25.279  14.212 -19.631  1.00  0.50      PROA C
ATOM   1351  OD1 ASN   378      24.386  14.264 -20.476  1.00  0.50      PROA O
ATOM   1352  ND2 ASN   378      26.258  15.106 -19.569  1.00  0.50      PROA N
ATOM   1353 HD21 ASN   378      26.340  15.694 -20.374  1.00  0.00      PROA H
ATOM   1354 HD22 ASN   378      27.069  14.912 -19.024  1.00  0.00      PROA H
ATOM   1355  C   ASN   378      23.728  11.390 -19.544  1.00  1.00      PROA C
ATOM   1356  O   ASN   378      23.332  11.134 -20.685  1.00  1.00      PROA O
ATOM   1357  N   ALA   379      22.922  11.405 -18.482  1.00  1.00      PROA N
ATOM   1358  HN  ALA   379      23.257  11.624 -17.557  1.00  0.00      PROA H
ATOM   1359  CA  ALA   379      21.501  11.101 -18.582  1.00  1.00      PROA C
ATOM   1360  HA  ALA   379      21.389  10.173 -19.128  1.00  0.00      PROA H
ATOM   1361  CB  ALA   379      20.887  10.954 -17.190  1.00  0.50      PROA C
ATOM   1362  HB1 ALA   379      21.022  11.886 -16.596  1.00  0.00      PROA H
ATOM   1363  HB2 ALA   379      21.386  10.131 -16.637  1.00  0.00      PROA H
ATOM   1364  HB3 ALA   379      19.803  10.721 -17.248  1.00  0.00      PROA H
ATOM   1365  C   ALA   379      20.756  12.167 -19.375  1.00  1.00      PROA C
ATOM   1366  O   ALA   379      19.690  11.896 -19.939  1.00  1.00      PROA O
ATOM   1367  N   SER   380      21.304  13.382 -19.426  1.00  1.00      PROA N
ATOM   1368  HN  SER   380      22.198  13.557 -19.017  1.00  0.00      PROA H
ATOM   1369  CA  SER   380      20.682  14.485 -20.146  1.00  1.00      PROA C
ATOM   1370  HA  SER   380      19.624  14.491 -19.930  1.00  0.00      PROA H
ATOM   1371  CB  SER   380      21.269  15.819 -19.675  1.00  0.50      PROA C
ATOM   1372  HB1 SER   380      20.999  15.972 -18.605  1.00  0.00      PROA H
ATOM   1373  HB2 SER   380      20.850  16.679 -20.241  1.00  0.00      PROA H
ATOM   1374  OG  SER   380      22.681  15.819 -19.773  1.00  0.50      PROA O
ATOM   1375  HG1 SER   380      23.026  15.180 -20.439  1.00  0.00      PROA H
ATOM   1376  C   SER   380      20.823  14.363 -21.661  1.00  1.00      PROA C
ATOM   1377  O   SER   380      20.424  15.283 -22.385  1.00  1.00      PROA O
ATOM   1378  N   ASP   381      21.377  13.259 -22.152  1.00  1.00      PROA N
ATOM   1379  HN  ASP   381      21.805  12.571 -21.568  1.00  0.00      PROA H
ATOM   1380  CA  ASP   381      21.485  12.987 -23.577  1.00  1.00      PROA C
ATOM   1381  HA  ASP   381      21.071  13.805 -24.151  1.00  0.00      PROA H
ATOM   1382  CB  ASP   381      22.944  12.786 -23.996  1.00  0.50      PROA C
ATOM   1383  HB1 ASP   381      23.015  12.564 -25.083  1.00  0.00      PROA H
ATOM   1384  HB2 ASP   381      23.403  11.943 -23.435  1.00  0.00      PROA H
ATOM   1385  CG  ASP   381      23.796  14.018 -23.754  1.00  0.50      PROA C
ATOM   1386  OD1 ASP   381      23.306  15.139 -24.005  1.00  0.50      PROA O
ATOM   1387  OD2 ASP   381      24.954  13.864 -23.314  1.00  0.50      PROA O
ATOM   1388  C   ASP   381      20.668  11.748 -23.910  1.00  1.00      PROA C
ATOM   1389  O   ASP   381      20.588  10.813 -23.107  1.00  1.00      PROA O
ATOM   1390  N   VAL   382      20.064  11.742 -25.096  1.00  1.00      PROA N
ATOM   1391  HN  VAL   382      20.271  12.411 -25.818  1.00  0.00      PROA H
ATOM   1392  CA  VAL   382      19.192  10.644 -25.499  1.00  1.00      PROA C
ATOM   1393  HA  VAL   382      18.570  10.365 -24.661  1.00  0.00      PROA H
ATOM   1394  CB  VAL   382      18.278  11.056 -26.667  1.00  0.50      PROA C
ATOM   1395  HB  VAL   382      18.889  11.224 -27.583  1.00  0.00      PROA H
ATOM   1396  CG1 VAL   382      17.274   9.954 -26.966  1.00  0.50      PROA C
ATOM   1397 HG11 VAL   382      16.653   9.731 -26.071  1.00  0.00      PROA H
ATOM   1398 HG12 VAL   382      17.776   9.012 -27.272  1.00  0.00      PROA H
ATOM   1399 HG13 VAL   382      16.591  10.256 -27.777  1.00  0.00      PROA H
ATOM   1400  CG2 VAL   382      17.567  12.362 -26.350  1.00  0.50      PROA C
ATOM   1401 HG21 VAL   382      18.282  13.213 -26.356  1.00  0.00      PROA H
ATOM   1402 HG22 VAL   382      17.074  12.341 -25.371  1.00  0.00      PROA H
ATOM   1403 HG23 VAL   382      16.797  12.576 -27.123  1.00  0.00      PROA H
ATOM   1404  C   VAL   382      20.042   9.438 -25.868  1.00  1.00      PROA C
ATOM   1405  O   VAL   382      20.578   9.358 -26.979  1.00  1.00      PROA O
ATOM   1406  N   ARG   383      20.174   8.493 -24.938  1.00  1.00      PROA N
ATOM   1407  HN  ARG   383      19.745   8.610 -24.046  1.00  0.00      PROA H
ATOM   1408  CA  ARG   383      20.952   7.277 -25.162  1.00  1.00      PROA C
ATOM   1409  HA  ARG   383      21.603   7.400 -26.018  1.00  0.00      PROA H
ATOM   1410  CB  ARG   383      21.825   6.966 -23.950  1.00  0.50      PROA C
ATOM   1411  HB1 ARG   383      22.356   6.000 -24.118  1.00  0.00      PROA H
ATOM   1412  HB2 ARG   383      21.139   6.820 -23.084  1.00  0.00      PROA H
ATOM   1413  CG  ARG   383      22.856   8.039 -23.645  1.00  0.50      PROA C
ATOM   1414  HG1 ARG   383      22.367   9.031 -23.509  1.00  0.00      PROA H
ATOM   1415  HG2 ARG   383      23.559   8.142 -24.502  1.00  0.00      PROA H
ATOM   1416  CD  ARG   383      23.639   7.714 -22.386  1.00  0.50      PROA C
ATOM   1417  HD1 ARG   383      24.345   8.564 -22.205  1.00  0.00      PROA H
ATOM   1418  HD2 ARG   383      24.231   6.780 -22.539  1.00  0.00      PROA H
ATOM   1419  NE  ARG   383      22.766   7.540 -21.229  1.00  0.50      PROA N
ATOM   1420  HE  ARG   383      21.787   7.553 -21.390  1.00  0.00      PROA H
ATOM   1421  CZ  ARG   383      23.195   7.496 -19.971  1.00  0.50      PROA C
ATOM   1422  NH1 ARG   383      24.488   7.616 -19.706  1.00  0.50      PROA N
ATOM   1423 HH11 ARG   383      24.780   7.851 -18.770  1.00  0.00      PROA H
ATOM   1424 HH12 ARG   383      25.096   7.837 -20.456  1.00  0.00      PROA H
ATOM   1425  NH2 ARG   383      22.331   7.334 -18.980  1.00  0.50      PROA N
ATOM   1426 HH21 ARG   383      21.367   7.316 -19.193  1.00  0.00      PROA H
ATOM   1427 HH22 ARG   383      22.660   7.373 -18.033  1.00  0.00      PROA H
ATOM   1428  C   ARG   383      19.990   6.136 -25.480  1.00  1.00      PROA C
ATOM   1429  O   ARG   383      19.730   5.252 -24.665  1.00  1.00      PROA O
ATOM   1430  N   SER   384      19.456   6.166 -26.697  1.00  1.00      PROA N
ATOM   1431  HN  SER   384      19.670   6.934 -27.294  1.00  0.00      PROA H
ATOM   1432  CA  SER   384      18.595   5.102 -27.185  1.00  1.00      PROA C
ATOM   1433  HA  SER   384      18.102   4.606 -26.359  1.00  0.00      PROA H
ATOM   1434  CB  SER   384      17.519   5.673 -28.107  1.00  0.50      PROA C
ATOM   1435  HB1 SER   384      17.976   6.403 -28.813  1.00  0.00      PROA H
ATOM   1436  HB2 SER   384      16.765   6.219 -27.490  1.00  0.00      PROA H
ATOM   1437  OG  SER   384      16.894   4.645 -28.856  1.00  0.50      PROA O
ATOM   1438  HG1 SER   384      16.058   5.004 -29.197  1.00  0.00      PROA H
ATOM   1439  C   SER   384      19.454   4.049 -27.882  1.00  1.00      PROA C
ATOM   1440  O   SER   384      20.685   4.120 -27.879  1.00  1.00      PROA O
ATOM   1441  N   LYS   385      18.811   3.052 -28.493  1.00  1.00      PROA N
ATOM   1442  HN  LYS   385      17.810   3.073 -28.514  1.00  0.00      PROA H
ATOM   1443  CA  LYS   385      19.571   2.019 -29.192  1.00  1.00      PROA C
ATOM   1444  HA  LYS   385      20.401   1.712 -28.567  1.00  0.00      PROA H
ATOM   1445  CB  LYS   385      18.684   0.801 -29.451  1.00  0.50      PROA C
ATOM   1446  HB1 LYS   385      17.891   1.069 -30.180  1.00  0.00      PROA H
ATOM   1447  HB2 LYS   385      18.182   0.552 -28.486  1.00  0.00      PROA H
ATOM   1448  CG  LYS   385      19.442  -0.428 -29.923  1.00  0.50      PROA C
ATOM   1449  HG1 LYS   385      20.278  -0.631 -29.209  1.00  0.00      PROA H
ATOM   1450  HG2 LYS   385      19.902  -0.241 -30.921  1.00  0.00      PROA H
ATOM   1451  CD  LYS   385      18.539  -1.648 -29.980  1.00  0.50      PROA C
ATOM   1452  HD1 LYS   385      17.723  -1.465 -30.714  1.00  0.00      PROA H
ATOM   1453  HD2 LYS   385      18.079  -1.788 -28.973  1.00  0.00      PROA H
ATOM   1454  CE  LYS   385      19.320  -2.894 -30.360  1.00  0.50      PROA C
ATOM   1455  HE1 LYS   385      20.136  -3.084 -29.628  1.00  0.00      PROA H
ATOM   1456  HE2 LYS   385      19.781  -2.776 -31.365  1.00  0.00      PROA H
ATOM   1457  NZ  LYS   385      18.453  -4.104 -30.398  1.00  0.50      PROA N
ATOM   1458  HZ1 LYS   385      17.709  -4.006 -31.110  1.00  0.00      PROA H
ATOM   1459  HZ2 LYS   385      18.049  -4.271 -29.460  1.00  0.00      PROA H
ATOM   1460  HZ3 LYS   385      19.025  -4.956 -30.646  1.00  0.00      PROA H
ATOM   1461  C   LYS   385      20.155   2.550 -30.495  1.00  1.00      PROA C
ATOM   1462  O   LYS   385      21.347   2.365 -30.771  1.00  1.00      PROA O
ATOM   1463  N   THR   386      19.335   3.226 -31.303  1.00  1.00      PROA N
ATOM   1464  HN  THR   386      18.397   3.450 -31.046  1.00  0.00      PROA H
ATOM   1465  CA  THR   386      19.804   3.742 -32.584  1.00  1.00      PROA C
ATOM   1466  HA  THR   386      20.297   2.949 -33.125  1.00  0.00      PROA H
ATOM   1467  CB  THR   386      18.618   4.231 -33.419  1.00  0.50      PROA C
ATOM   1468  HB  THR   386      18.991   4.595 -34.409  1.00  0.00      PROA H
ATOM   1469  OG1 THR   386      17.956   5.299 -32.730  1.00  0.50      PROA O
ATOM   1470  HG1 THR   386      17.454   5.776 -33.404  1.00  0.00      PROA H
ATOM   1471  CG2 THR   386      17.630   3.098 -33.652  1.00  0.50      PROA C
ATOM   1472 HG21 THR   386      17.093   2.823 -32.721  1.00  0.00      PROA H
ATOM   1473 HG22 THR   386      18.123   2.197 -34.056  1.00  0.00      PROA H
ATOM   1474 HG23 THR   386      16.864   3.414 -34.396  1.00  0.00      PROA H
ATOM   1475  C   THR   386      20.815   4.869 -32.418  1.00  1.00      PROA C
ATOM   1476  O   THR   386      21.796   4.928 -33.169  1.00  1.00      PROA O
ATOM   1477  N   LEU   387      20.606   5.760 -31.448  1.00  1.00      PROA N
ATOM   1478  HN  LEU   387      19.760   5.742 -30.926  1.00  0.00      PROA H
ATOM   1479  CA  LEU   387      21.541   6.863 -31.248  1.00  1.00      PROA C
ATOM   1480  HA  LEU   387      21.782   7.300 -32.206  1.00  0.00      PROA H
ATOM   1481  CB  LEU   387      20.935   7.903 -30.305  1.00  0.50      PROA C
ATOM   1482  HB1 LEU   387      21.737   8.622 -30.003  1.00  0.00      PROA H
ATOM   1483  HB2 LEU   387      20.570   7.421 -29.373  1.00  0.00      PROA H
ATOM   1484  CG  LEU   387      19.822   8.758 -30.913  1.00  0.50      PROA C
ATOM   1485  HG  LEU   387      18.909   8.125 -31.035  1.00  0.00      PROA H
ATOM   1486  CD1 LEU   387      19.472   9.922 -30.002  1.00  0.50      PROA C
ATOM   1487 HD11 LEU   387      20.357  10.573 -29.830  1.00  0.00      PROA H
ATOM   1488 HD12 LEU   387      19.131   9.542 -29.019  1.00  0.00      PROA H
ATOM   1489 HD13 LEU   387      18.661  10.545 -30.438  1.00  0.00      PROA H
ATOM   1490  CD2 LEU   387      20.221   9.259 -32.294  1.00  0.50      PROA C
ATOM   1491 HD21 LEU   387      20.228   8.443 -33.047  1.00  0.00      PROA H
ATOM   1492 HD22 LEU   387      21.223   9.739 -32.264  1.00  0.00      PROA H
ATOM   1493 HD23 LEU   387      19.494  10.027 -32.638  1.00  0.00      PROA H
ATOM   1494  C   LEU   387      22.879   6.360 -30.718  1.00  1.00      PROA C
ATOM   1495  O   LEU   387      23.937   6.886 -31.079  1.00  1.00      PROA O
ATOM   1496  N   LEU   388      22.851   5.340 -29.857  1.00  1.00      PROA N
ATOM   1497  HN  LEU   388      22.001   4.953 -29.501  1.00  0.00      PROA H
ATOM   1498  CA  LEU   388      24.098   4.733 -29.404  1.00  1.00      PROA C
ATOM   1499  HA  LEU   388      24.793   5.513 -29.137  1.00  0.00      PROA H
ATOM   1500  CB  LEU   388      23.837   3.802 -28.219  1.00  0.50      PROA C
ATOM   1501  HB1 LEU   388      24.646   3.042 -28.144  1.00  0.00      PROA H
ATOM   1502  HB2 LEU   388      22.905   3.224 -28.406  1.00  0.00      PROA H
ATOM   1503  CG  LEU   388      23.772   4.463 -26.841  1.00  0.50      PROA C
ATOM   1504  HG  LEU   388      22.901   5.165 -26.826  1.00  0.00      PROA H
ATOM   1505  CD1 LEU   388      23.550   3.421 -25.757  1.00  0.50      PROA C
ATOM   1506 HD11 LEU   388      24.379   2.681 -25.745  1.00  0.00      PROA H
ATOM   1507 HD12 LEU   388      22.596   2.877 -25.935  1.00  0.00      PROA H
ATOM   1508 HD13 LEU   388      23.494   3.898 -24.755  1.00  0.00      PROA H
ATOM   1509  CD2 LEU   388      25.036   5.261 -26.570  1.00  0.50      PROA C
ATOM   1510 HD21 LEU   388      25.108   6.159 -27.212  1.00  0.00      PROA H
ATOM   1511 HD22 LEU   388      25.939   4.635 -26.733  1.00  0.00      PROA H
ATOM   1512 HD23 LEU   388      25.050   5.610 -25.514  1.00  0.00      PROA H
ATOM   1513  C   LEU   388      24.780   3.977 -30.536  1.00  1.00      PROA C
ATOM   1514  O   LEU   388      26.013   3.920 -30.602  1.00  1.00      PROA O
ATOM   1515  N   ASN   389      23.993   3.388 -31.440  1.00  1.00      PROA N
ATOM   1516  HN  ASN   389      23.001   3.331 -31.311  1.00  0.00      PROA H
ATOM   1517  CA  ASN   389      24.577   2.694 -32.583  1.00  1.00      PROA C
ATOM   1518  HA  ASN   389      25.388   2.063 -32.241  1.00  0.00      PROA H
ATOM   1519  CB  ASN   389      23.514   1.849 -33.285  1.00  0.50      PROA C
ATOM   1520  HB1 ASN   389      23.854   1.594 -34.316  1.00  0.00      PROA H
ATOM   1521  HB2 ASN   389      22.567   2.422 -33.369  1.00  0.00      PROA H
ATOM   1522  CG  ASN   389      23.246   0.541 -32.571  1.00  0.50      PROA C
ATOM   1523  OD1 ASN   389      23.757   0.305 -31.479  1.00  0.50      PROA O
ATOM   1524  ND2 ASN   389      22.441  -0.315 -33.186  1.00  0.50      PROA N
ATOM   1525 HD21 ASN   389      22.242  -1.167 -32.710  1.00  0.00      PROA H
ATOM   1526 HD22 ASN   389      21.996  -0.058 -34.044  1.00  0.00      PROA H
ATOM   1527  C   ASN   389      25.209   3.677 -33.562  1.00  1.00      PROA C
ATOM   1528  O   ASN   389      26.183   3.343 -34.245  1.00  1.00      PROA O
ATOM   1529  N   ALA   390      24.665   4.890 -33.646  1.00  1.00      PROA N
ATOM   1530  HN  ALA   390      23.824   5.103 -33.152  1.00  0.00      PROA H
ATOM   1531  CA  ALA   390      25.178   5.885 -34.579  1.00  1.00      PROA C
ATOM   1532  HA  ALA   390      25.678   5.395 -35.406  1.00  0.00      PROA H
ATOM   1533  CB  ALA   390      24.023   6.702 -35.161  1.00  0.50      PROA C
ATOM   1534  HB1 ALA   390      23.469   7.226 -34.353  1.00  0.00      PROA H
ATOM   1535  HB2 ALA   390      23.309   6.010 -35.657  1.00  0.00      PROA H
ATOM   1536  HB3 ALA   390      24.362   7.450 -35.897  1.00  0.00      PROA H
ATOM   1537  C   ALA   390      26.202   6.818 -33.943  1.00  1.00      PROA C
ATOM   1538  O   ALA   390      27.291   7.007 -34.494  1.00  1.00      PROA O
ATOM   1539  N   GLY   391      25.875   7.406 -32.796  1.00  1.00      PROA N
ATOM   1540  HN  GLY   391      25.015   7.187 -32.322  1.00  0.00      PROA H
ATOM   1541  CA  GLY   391      26.732   8.399 -32.178  1.00  1.00      PROA C
ATOM   1542  HA1 GLY   391      26.168   8.840 -31.371  1.00  0.00      PROA H
ATOM   1543  HA2 GLY   391      27.036   9.128 -32.906  1.00  0.00      PROA H
ATOM   1544  C   GLY   391      28.013   7.869 -31.569  1.00  1.00      PROA C
ATOM   1545  O   GLY   391      29.110   8.199 -32.030  1.00  1.00      PROA O
ATOM   1546  N   VAL   392      27.888   7.045 -30.531  1.00  1.00      PROA N
ATOM   1547  HN  VAL   392      26.989   6.788 -30.198  1.00  0.00      PROA H
ATOM   1548  CA  VAL   392      29.056   6.617 -29.765  1.00  1.00      PROA C
ATOM   1549  HA  VAL   392      29.798   7.407 -29.763  1.00  0.00      PROA H
ATOM   1550  CB  VAL   392      28.645   6.357 -28.304  1.00  0.50      PROA C
ATOM   1551  HB  VAL   392      27.779   5.651 -28.300  1.00  0.00      PROA H
ATOM   1552  CG1 VAL   392      29.780   5.711 -27.522  1.00  0.50      PROA C
ATOM   1553 HG11 VAL   392      30.718   6.298 -27.643  1.00  0.00      PROA H
ATOM   1554 HG12 VAL   392      29.978   4.669 -27.851  1.00  0.00      PROA H
ATOM   1555 HG13 VAL   392      29.540   5.679 -26.440  1.00  0.00      PROA H
ATOM   1556  CG2 VAL   392      28.208   7.653 -27.642  1.00  0.50      PROA C
ATOM   1557 HG21 VAL   392      27.375   8.129 -28.191  1.00  0.00      PROA H
ATOM   1558 HG22 VAL   392      29.053   8.378 -27.634  1.00  0.00      PROA H
ATOM   1559 HG23 VAL   392      27.894   7.487 -26.592  1.00  0.00      PROA H
ATOM   1560  C   VAL   392      29.737   5.393 -30.375  1.00  1.00      PROA C
ATOM   1561  O   VAL   392      30.966   5.283 -30.322  1.00  1.00      PROA O
ATOM   1562  N   LYS   393      28.966   4.477 -30.969  1.00  1.00      PROA N
ATOM   1563  HN  LYS   393      27.971   4.570 -31.000  1.00  0.00      PROA H
ATOM   1564  CA  LYS   393      29.535   3.231 -31.479  1.00  1.00      PROA C
ATOM   1565  HA  LYS   393      29.999   2.707 -30.657  1.00  0.00      PROA H
ATOM   1566  CB  LYS   393      28.426   2.355 -32.063  1.00  0.50      PROA C
ATOM   1567  HB1 LYS   393      27.948   2.964 -32.856  1.00  0.00      PROA H
ATOM   1568  HB2 LYS   393      27.663   2.175 -31.294  1.00  0.00      PROA H
ATOM   1569  CG  LYS   393      28.915   1.062 -32.690  1.00  0.50      PROA C
ATOM   1570  HG1 LYS   393      29.401   0.456 -31.890  1.00  0.00      PROA H
ATOM   1571  HG2 LYS   393      29.688   1.287 -33.440  1.00  0.00      PROA H
ATOM   1572  CD  LYS   393      27.773   0.301 -33.341  1.00  0.50      PROA C
ATOM   1573  HD1 LYS   393      27.252   0.991 -34.050  1.00  0.00      PROA H
ATOM   1574  HD2 LYS   393      27.029  -0.013 -32.577  1.00  0.00      PROA H
ATOM   1575  CE  LYS   393      28.283  -0.881 -34.145  1.00  0.50      PROA C
ATOM   1576  HE1 LYS   393      28.982  -0.554 -34.940  1.00  0.00      PROA H
ATOM   1577  HE2 LYS   393      27.436  -1.407 -34.636  1.00  0.00      PROA H
ATOM   1578  NZ  LYS   393      28.993  -1.867 -33.284  1.00  0.50      PROA N
ATOM   1579  HZ1 LYS   393      28.390  -2.241 -32.525  1.00  0.00      PROA H
ATOM   1580  HZ2 LYS   393      29.818  -1.419 -32.824  1.00  0.00      PROA H
ATOM   1581  HZ3 LYS   393      29.331  -2.658 -33.857  1.00  0.00      PROA H
ATOM   1582  C   LYS   393      30.616   3.493 -32.521  1.00  1.00      PROA C
ATOM   1583  O   LYS   393      31.636   2.796 -32.565  1.00  1.00      PROA O
ATOM   1584  N   ASN   394      30.409   4.501 -33.372  1.00  1.00      PROA N
ATOM   1585  HN  ASN   394      29.584   5.055 -33.330  1.00  0.00      PROA H
ATOM   1586  CA  ASN   394      31.410   4.821 -34.383  1.00  1.00      PROA C
ATOM   1587  HA  ASN   394      31.702   3.913 -34.898  1.00  0.00      PROA H
ATOM   1588  CB  ASN   394      30.835   5.812 -35.396  1.00  0.50      PROA C
ATOM   1589  HB1 ASN   394      31.627   6.165 -36.096  1.00  0.00      PROA H
ATOM   1590  HB2 ASN   394      30.419   6.681 -34.852  1.00  0.00      PROA H
ATOM   1591  CG  ASN   394      29.741   5.201 -36.247  1.00  0.50      PROA C
ATOM   1592  OD1 ASN   394      30.013   4.490 -37.214  1.00  0.50      PROA O
ATOM   1593  ND2 ASN   394      28.491   5.475 -35.891  1.00  0.50      PROA N
ATOM   1594 HD21 ASN   394      28.291   6.161 -35.190  1.00  0.00      PROA H
ATOM   1595 HD22 ASN   394      27.756   4.995 -36.358  1.00  0.00      PROA H
ATOM   1596  C   ASN   394      32.681   5.380 -33.757  1.00  1.00      PROA C
ATOM   1597  O   ASN   394      33.771   5.218 -34.318  1.00  1.00      PROA O
ATOM   1598  N   ALA   395      32.565   6.037 -32.602  1.00  1.00      PROA N
ATOM   1599  HN  ALA   395      31.692   6.122 -32.125  1.00  0.00      PROA H
ATOM   1600  CA  ALA   395      33.730   6.589 -31.923  1.00  1.00      PROA C
ATOM   1601  HA  ALA   395      34.476   6.866 -32.656  1.00  0.00      PROA H
ATOM   1602  CB  ALA   395      33.335   7.845 -31.144  1.00  0.50      PROA C
ATOM   1603  HB1 ALA   395      32.564   7.604 -30.379  1.00  0.00      PROA H
ATOM   1604  HB2 ALA   395      32.897   8.604 -31.826  1.00  0.00      PROA H
ATOM   1605  HB3 ALA   395      34.202   8.302 -30.623  1.00  0.00      PROA H
ATOM   1606  C   ALA   395      34.400   5.595 -30.986  1.00  1.00      PROA C
ATOM   1607  O   ALA   395      35.223   6.010 -30.162  1.00  1.00      PROA O
ATOM   1608  N   LEU   396      34.069   4.306 -31.079  1.00  1.00      PROA N
ATOM   1609  HN  LEU   396      33.402   3.989 -31.750  1.00  0.00      PROA H
ATOM   1610  CA  LEU   396      34.656   3.317 -30.182  1.00  1.00      PROA C
ATOM   1611  HA  LEU   396      34.575   3.687 -29.171  1.00  0.00      PROA H
ATOM   1612  CB  LEU   396      33.929   1.979 -30.334  1.00  0.50      PROA C
ATOM   1613  HB1 LEU   396      34.590   1.145 -30.000  1.00  0.00      PROA H
ATOM   1614  HB2 LEU   396      33.726   1.810 -31.416  1.00  0.00      PROA H
ATOM   1615  CG  LEU   396      32.633   1.815 -29.537  1.00  0.50      PROA C
ATOM   1616  HG  LEU   396      31.955   2.657 -29.818  1.00  0.00      PROA H
ATOM   1617  CD1 LEU   396      31.956   0.497 -29.879  1.00  0.50      PROA C
ATOM   1618 HD11 LEU   396      32.620  -0.359 -29.630  1.00  0.00      PROA H
ATOM   1619 HD12 LEU   396      31.726   0.455 -30.965  1.00  0.00      PROA H
ATOM   1620 HD13 LEU   396      31.009   0.384 -29.310  1.00  0.00      PROA H
ATOM   1621  CD2 LEU   396      32.904   1.908 -28.046  1.00  0.50      PROA C
ATOM   1622 HD21 LEU   396      33.320   2.897 -27.771  1.00  0.00      PROA H
ATOM   1623 HD22 LEU   396      33.621   1.122 -27.726  1.00  0.00      PROA H
ATOM   1624 HD23 LEU   396      31.960   1.771 -27.474  1.00  0.00      PROA H
ATOM   1625  C   LEU   396      36.151   3.141 -30.426  1.00  1.00      PROA C
ATOM   1626  O   LEU   396      36.955   3.191 -29.491  1.00  1.00      PROA O
ATOM   1627  N   ASP   397      36.542   2.932 -31.685  1.00  1.00      PROA N
ATOM   1628  HN  ASP   397      35.938   2.854 -32.495  1.00  0.00      PROA H
ATOM   1629  CA  ASP   397      37.928   2.634 -32.030  1.00  1.00      PROA C
ATOM   1630  HA  ASP   397      38.538   2.579 -31.140  1.00  0.00      PROA H
ATOM   1631  CB  ASP   397      38.017   1.285 -32.747  1.00  0.50      PROA C
ATOM   1632  HB1 ASP   397      37.812   0.480 -32.012  1.00  0.00      PROA H
ATOM   1633  HB2 ASP   397      39.016   1.091 -33.189  1.00  0.00      PROA H
ATOM   1634  CG  ASP   397      36.972   1.131 -33.833  1.00  0.50      PROA C
ATOM   1635  OD1 ASP   397      36.175   2.072 -34.031  1.00  0.50      PROA O
ATOM   1636  OD2 ASP   397      36.947   0.068 -34.487  1.00  0.50      PROA O
ATOM   1637  C   ASP   397      38.569   3.725 -32.881  1.00  1.00      PROA C
ATOM   1638  O   ASP   397      39.364   3.420 -33.776  1.00  1.00      PROA O
ATOM   1639  N   ASN   398      38.244   4.989 -32.625  1.00  1.00      PROA N
ATOM   1640  HN  ASN   398      37.560   5.180 -31.929  1.00  0.00      PROA H
ATOM   1641  CA  ASN   398      38.857   6.098 -33.336  1.00  1.00      PROA C
ATOM   1642  HA  ASN   398      39.417   5.732 -34.188  1.00  0.00      PROA H
ATOM   1643  CB  ASN   398      37.785   7.063 -33.840  1.00  0.50      PROA C
ATOM   1644  HB1 ASN   398      38.244   7.991 -34.242  1.00  0.00      PROA H
ATOM   1645  HB2 ASN   398      37.122   7.343 -32.990  1.00  0.00      PROA H
ATOM   1646  CG  ASN   398      36.915   6.454 -34.920  1.00  0.50      PROA C
ATOM   1647  OD1 ASN   398      36.766   5.235 -35.001  1.00  0.50      PROA O
ATOM   1648  ND2 ASN   398      36.337   7.302 -35.762  1.00  0.50      PROA N
ATOM   1649 HD21 ASN   398      35.707   6.886 -36.415  1.00  0.00      PROA H
ATOM   1650 HD22 ASN   398      36.423   8.282 -35.640  1.00  0.00      PROA H
ATOM   1651  C   ASN   398      39.870   6.793 -32.426  1.00  1.00      PROA C
ATOM   1652  O   ASN   398      40.088   6.391 -31.280  1.00  1.00      PROA O
ATOM   1653  N   MET   399      40.505   7.849 -32.931  1.00  1.00      PROA N
ATOM   1654  HN  MET   399      40.313   8.188 -33.844  1.00  0.00      PROA H
ATOM   1655  CA  MET   399      41.465   8.633 -32.167  1.00  1.00      PROA C
ATOM   1656  HA  MET   399      41.529   8.265 -31.151  1.00  0.00      PROA H
ATOM   1657  CB  MET   399      42.859   8.574 -32.797  1.00  0.50      PROA C
ATOM   1658  HB1 MET   399      43.222   7.526 -32.689  1.00  0.00      PROA H
ATOM   1659  HB2 MET   399      43.543   9.219 -32.201  1.00  0.00      PROA H
ATOM   1660  CG  MET   399      42.914   8.983 -34.255  1.00  0.50      PROA C
ATOM   1661  HG1 MET   399      42.379   9.948 -34.396  1.00  0.00      PROA H
ATOM   1662  HG2 MET   399      42.392   8.232 -34.887  1.00  0.00      PROA H
ATOM   1663  SD  MET   399      44.602   9.201 -34.853  1.00  0.50      PROA S
ATOM   1664  CE  MET   399      45.237   7.534 -34.693  1.00  0.50      PROA C
ATOM   1665  HE1 MET   399      44.537   6.807 -35.162  1.00  0.00      PROA H
ATOM   1666  HE2 MET   399      45.363   7.248 -33.627  1.00  0.00      PROA H
ATOM   1667  HE3 MET   399      46.211   7.429 -35.208  1.00  0.00      PROA H
ATOM   1668  C   MET   399      40.967  10.069 -32.084  1.00  1.00      PROA C
ATOM   1669  O   MET   399      40.299  10.552 -33.005  1.00  1.00      PROA O
ATOM   1670  N   SER   400      41.285  10.742 -30.982  1.00  1.00      PROA N
ATOM   1671  HN  SER   400      41.808  10.310 -30.256  1.00  0.00      PROA H
ATOM   1672  CA  SER   400      40.804  12.098 -30.750  1.00  1.00      PROA C
ATOM   1673  HA  SER   400      39.744  12.142 -30.959  1.00  0.00      PROA H
ATOM   1674  CB  SER   400      41.023  12.480 -29.285  1.00  0.50      PROA C
ATOM   1675  HB1 SER   400      42.078  12.207 -29.035  1.00  0.00      PROA H
ATOM   1676  HB2 SER   400      40.433  11.946 -28.530  1.00  0.00      PROA H
ATOM   1677  OG  SER   400      40.945  13.884 -29.108  1.00  0.50      PROA O
ATOM   1678  HG1 SER   400      40.447  13.987 -28.265  1.00  0.00      PROA H
ATOM   1679  C   SER   400      41.504  13.096 -31.659  1.00  1.00      PROA C
ATOM   1680  O   SER   400      42.736  13.136 -31.722  1.00  1.00      PROA O
ATOM   1681  N   VAL   401      40.713  13.907 -32.366  1.00  1.00      PROA N
ATOM   1682  HN  VAL   401      39.722  13.791 -32.389  1.00  0.00      PROA H
ATOM   1683  CA  VAL   401      41.286  15.039 -33.088  1.00  1.00      PROA C
ATOM   1684  HA  VAL   401      42.181  14.707 -33.598  1.00  0.00      PROA H
ATOM   1685  CB  VAL   401      40.300  15.563 -34.151  1.00  0.50      PROA C
ATOM   1686  HB  VAL   401      40.849  16.285 -34.805  1.00  0.00      PROA H
ATOM   1687  CG1 VAL   401      39.798  14.421 -35.004  1.00  0.50      PROA C
ATOM   1688 HG11 VAL   401      39.124  13.745 -34.440  1.00  0.00      PROA H
ATOM   1689 HG12 VAL   401      40.658  13.818 -35.367  1.00  0.00      PROA H
ATOM   1690 HG13 VAL   401      39.241  14.818 -35.866  1.00  0.00      PROA H
ATOM   1691  CG2 VAL   401      39.128  16.289 -33.506  1.00  0.50      PROA C
ATOM   1692 HG21 VAL   401      39.455  17.214 -32.987  1.00  0.00      PROA H
ATOM   1693 HG22 VAL   401      38.577  15.650 -32.785  1.00  0.00      PROA H
ATOM   1694 HG23 VAL   401      38.427  16.626 -34.295  1.00  0.00      PROA H
ATOM   1695  C   VAL   401      41.701  16.130 -32.110  1.00  1.00      PROA C
ATOM   1696  O   VAL   401      42.674  16.856 -32.342  1.00  1.00      PROA O
ATOM   1697  N   VAL   402      40.979  16.250 -30.992  1.00  1.00      PROA N
ATOM   1698  HN  VAL   402      40.235  15.620 -30.779  1.00  0.00      PROA H
ATOM   1699  CA  VAL   402      41.356  17.212 -29.962  1.00  1.00      PROA C
ATOM   1700  HA  VAL   402      41.556  18.163 -30.426  1.00  0.00      PROA H
ATOM   1701  CB  VAL   402      40.222  17.362 -28.929  1.00  0.50      PROA C
ATOM   1702  HB  VAL   402      39.982  16.358 -28.496  1.00  0.00      PROA H
ATOM   1703  CG1 VAL   402      40.654  18.275 -27.794  1.00  0.50      PROA C
ATOM   1704 HG11 VAL   402      41.053  19.237 -28.181  1.00  0.00      PROA H
ATOM   1705 HG12 VAL   402      41.429  17.790 -27.160  1.00  0.00      PROA H
ATOM   1706 HG13 VAL   402      39.784  18.498 -27.138  1.00  0.00      PROA H
ATOM   1707  CG2 VAL   402      38.965  17.893 -29.598  1.00  0.50      PROA C
ATOM   1708 HG21 VAL   402      38.620  17.228 -30.418  1.00  0.00      PROA H
ATOM   1709 HG22 VAL   402      39.071  18.923 -29.977  1.00  0.00      PROA H
ATOM   1710 HG23 VAL   402      38.145  17.924 -28.845  1.00  0.00      PROA H
ATOM   1711  C   VAL   402      42.661  16.799 -29.301  1.00  1.00      PROA C
ATOM   1712  O   VAL   402      43.569  17.620 -29.133  1.00  1.00      PROA O
ATOM   1713  N   GLY   403      42.782  15.523 -28.927  1.00  1.00      PROA N
ATOM   1714  HN  GLY   403      42.042  14.872 -29.066  1.00  0.00      PROA H
ATOM   1715  CA  GLY   403      44.019  15.046 -28.332  1.00  1.00      PROA C
ATOM   1716  HA1 GLY   403      43.883  14.002 -28.089  1.00  0.00      PROA H
ATOM   1717  HA2 GLY   403      44.243  15.644 -27.460  1.00  0.00      PROA H
ATOM   1718  C   GLY   403      45.204  15.133 -29.270  1.00  1.00      PROA C
ATOM   1719  O   GLY   403      46.339  15.317 -28.822  1.00  1.00      PROA O
ATOM   1720  N   TYR   404      44.966  15.005 -30.576  1.00  1.00      PROA N
ATOM   1721  HN  TYR   404      44.051  14.784 -30.908  1.00  0.00      PROA H
ATOM   1722  CA  TYR   404      46.055  15.125 -31.541  1.00  1.00      PROA C
ATOM   1723  HA  TYR   404      46.928  14.610 -31.160  1.00  0.00      PROA H
ATOM   1724  CB  TYR   404      45.648  14.505 -32.881  1.00  0.50      PROA C
ATOM   1725  HB1 TYR   404      44.691  14.951 -33.234  1.00  0.00      PROA H
ATOM   1726  HB2 TYR   404      45.461  13.417 -32.743  1.00  0.00      PROA H
ATOM   1727  CG  TYR   404      46.679  14.690 -33.975  1.00  0.50      PROA C
ATOM   1728  CD1 TYR   404      47.670  13.742 -34.187  1.00  0.50      PROA C
ATOM   1729  HD1 TYR   404      47.615  12.832 -33.624  1.00  0.00      PROA H
ATOM   1730  CE1 TYR   404      48.614  13.906 -35.183  1.00  0.50      PROA C
ATOM   1731  HE1 TYR   404      49.368  13.157 -35.373  1.00  0.00      PROA H
ATOM   1732  CZ  TYR   404      48.574  15.027 -35.983  1.00  0.50      PROA C
ATOM   1733  OH  TYR   404      49.512  15.194 -36.975  1.00  0.50      PROA O
ATOM   1734  HH  TYR   404      49.212  15.924 -37.531  1.00  0.00      PROA H
ATOM   1735  CD2 TYR   404      46.658  15.809 -34.800  1.00  0.50      PROA C
ATOM   1736  HD2 TYR   404      45.900  16.565 -34.662  1.00  0.00      PROA H
ATOM   1737  CE2 TYR   404      47.600  15.982 -35.795  1.00  0.50      PROA C
ATOM   1738  HE2 TYR   404      47.568  16.868 -36.417  1.00  0.00      PROA H
ATOM   1739  C   TYR   404      46.462  16.581 -31.721  1.00  1.00      PROA C
ATOM   1740  O   TYR   404      47.621  16.950 -31.497  1.00  1.00      PROA O
ATOM   1741  N   PHE   405      45.516  17.430 -32.130  1.00  1.00      PROA N
ATOM   1742  HN  PHE   405      44.566  17.139 -32.259  1.00  0.00      PROA H
ATOM   1743  CA  PHE   405      45.836  18.822 -32.423  1.00  1.00      PROA C
ATOM   1744  HA  PHE   405      46.730  18.853 -33.035  1.00  0.00      PROA H
ATOM   1745  CB  PHE   405      44.672  19.483 -33.160  1.00  0.50      PROA C
ATOM   1746  HB1 PHE   405      44.711  20.591 -33.051  1.00  0.00      PROA H
ATOM   1747  HB2 PHE   405      43.700  19.153 -32.731  1.00  0.00      PROA H
ATOM   1748  CG  PHE   405      44.678  19.239 -34.641  1.00  0.50      PROA C
ATOM   1749  CD1 PHE   405      45.570  19.906 -35.463  1.00  0.50      PROA C
ATOM   1750  HD1 PHE   405      46.304  20.541 -35.003  1.00  0.00      PROA H
ATOM   1751  CE1 PHE   405      45.581  19.680 -36.824  1.00  0.50      PROA C
ATOM   1752  HE1 PHE   405      46.237  20.252 -37.460  1.00  0.00      PROA H
ATOM   1753  CZ  PHE   405      44.694  18.782 -37.381  1.00  0.50      PROA C
ATOM   1754  HZ  PHE   405      44.698  18.625 -38.452  1.00  0.00      PROA H
ATOM   1755  CD2 PHE   405      43.795  18.337 -35.211  1.00  0.50      PROA C
ATOM   1756  HD2 PHE   405      43.080  17.821 -34.587  1.00  0.00      PROA H
ATOM   1757  CE2 PHE   405      43.799  18.108 -36.573  1.00  0.50      PROA C
ATOM   1758  HE2 PHE   405      43.076  17.434 -37.011  1.00  0.00      PROA H
ATOM   1759  C   PHE   405      46.183  19.617 -31.171  1.00  1.00      PROA C
ATOM   1760  O   PHE   405      46.689  20.738 -31.291  1.00  1.00      PROA O
ATOM   1761  N   LYS   406      45.925  19.071 -29.983  1.00  1.00      PROA N
ATOM   1762  HN  LYS   406      45.453  18.196 -29.906  1.00  0.00      PROA H
ATOM   1763  CA  LYS   406      46.308  19.756 -28.754  1.00  1.00      PROA C
ATOM   1764  HA  LYS   406      46.094  20.814 -28.852  1.00  0.00      PROA H
ATOM   1765  CB  LYS   406      45.517  19.190 -27.575  1.00  0.50      PROA C
ATOM   1766  HB1 LYS   406      45.607  18.085 -27.539  1.00  0.00      PROA H
ATOM   1767  HB2 LYS   406      44.477  19.382 -27.883  1.00  0.00      PROA H
ATOM   1768  CG  LYS   406      45.868  19.810 -26.234  1.00  0.50      PROA C
ATOM   1769  HG1 LYS   406      46.215  20.849 -26.424  1.00  0.00      PROA H
ATOM   1770  HG2 LYS   406      46.703  19.211 -25.805  1.00  0.00      PROA H
ATOM   1771  CD  LYS   406      44.669  19.807 -25.299  1.00  0.50      PROA C
ATOM   1772  HD1 LYS   406      44.974  20.186 -24.298  1.00  0.00      PROA H
ATOM   1773  HD2 LYS   406      44.344  18.746 -25.184  1.00  0.00      PROA H
ATOM   1774  CE  LYS   406      43.529  20.644 -25.860  1.00  0.50      PROA C
ATOM   1775  HE1 LYS   406      43.194  20.356 -26.874  1.00  0.00      PROA H
ATOM   1776  HE2 LYS   406      43.810  21.718 -25.909  1.00  0.00      PROA H
ATOM   1777  NZ  LYS   406      42.299  20.538 -25.029  1.00  0.50      PROA N
ATOM   1778  HZ1 LYS   406      42.490  20.837 -24.049  1.00  0.00      PROA H
ATOM   1779  HZ2 LYS   406      41.957  19.549 -24.996  1.00  0.00      PROA H
ATOM   1780  HZ3 LYS   406      41.550  21.139 -25.430  1.00  0.00      PROA H
ATOM   1781  C   LYS   406      47.807  19.634 -28.511  1.00  1.00      PROA C
ATOM   1782  O   LYS   406      48.528  20.637 -28.457  1.00  1.00      PROA O
ATOM   1783  N   HSD   407      48.296  18.402 -28.369  1.00  1.00      PROA N
ATOM   1784  HN  HSD   407      47.727  17.611 -28.572  1.00  0.00      PROA H
ATOM   1785  CA  HSD   407      49.715  18.165 -28.141  1.00  1.00      PROA C
ATOM   1786  HA  HSD   407      50.279  18.797 -28.818  1.00  0.00      PROA H
ATOM   1787  CB  HSD   407      50.082  18.495 -26.692  1.00  0.50      PROA C
ATOM   1788  HB1 HSD   407      49.637  17.764 -25.996  1.00  0.00      PROA H
ATOM   1789  HB2 HSD   407      49.650  19.483 -26.431  1.00  0.00      PROA H
ATOM   1790  ND1 HSD   407      52.318  19.607 -27.039  1.00  0.50      PROA N
ATOM   1791  HD1 HSD   407      52.030  20.187 -27.808  1.00  0.00      PROA H
ATOM   1792  CG  HSD   407      51.553  18.621 -26.455  1.00  0.50      PROA C
ATOM   1793  CE1 HSD   407      53.573  19.477 -26.648  1.00  0.50      PROA C
ATOM   1794  HE1 HSD   407      54.399  20.107 -26.982  1.00  0.00      PROA H
ATOM   1795  NE2 HSD   407      53.650  18.443 -25.830  1.00  0.50      PROA N
ATOM   1796  CD2 HSD   407      52.399  17.890 -25.692  1.00  0.50      PROA C
ATOM   1797  HD2 HSD   407      52.223  17.036 -25.053  1.00  0.00      PROA H
ATOM   1798  C   HSD   407      50.081  16.722 -28.468  1.00  1.00      PROA C
ATOM   1799  O   HSD   407      49.611  15.792 -27.804  1.00  1.00      PROA O
ATOM   1800  N   ASN   408      50.919  16.525 -29.489  1.00  1.00      PROA N
ATOM   1801  HN  ASN   408      51.290  17.307 -30.008  1.00  0.00      PROA H
ATOM   1802  CA  ASN   408      51.329  15.180 -29.873  1.00  1.00      PROA C
ATOM   1803  HA  ASN   408      51.223  14.514 -29.025  1.00  0.00      PROA H
ATOM   1804  CB  ASN   408      50.461  14.660 -31.025  1.00  0.50      PROA C
ATOM   1805  HB1 ASN   408      49.394  14.791 -30.733  1.00  0.00      PROA H
ATOM   1806  HB2 ASN   408      50.652  13.580 -31.170  1.00  0.00      PROA H
ATOM   1807  CG  ASN   408      50.671  15.437 -32.309  1.00  0.50      PROA C
ATOM   1808  OD1 ASN   408      50.390  16.633 -32.378  1.00  0.50      PROA O
ATOM   1809  ND2 ASN   408      51.174  14.759 -33.335  1.00  0.50      PROA N
ATOM   1810 HD21 ASN   408      51.266  15.298 -34.170  1.00  0.00      PROA H
ATOM   1811 HD22 ASN   408      51.760  13.984 -33.137  1.00  0.00      PROA H
ATOM   1812  C   ASN   408      52.799  15.095 -30.269  1.00  1.00      PROA C
ATOM   1813  O   ASN   408      53.243  14.027 -30.710  1.00  1.00      PROA O
ATOM   1814  N   GLU   409      53.568  16.174 -30.130  1.00  1.00      PROA N
ATOM   1815  HN  GLU   409      53.181  17.088 -29.917  1.00  0.00      PROA H
ATOM   1816  CA  GLU   409      54.958  16.180 -30.569  1.00  1.00      PROA C
ATOM   1817  HA  GLU   409      55.083  15.474 -31.380  1.00  0.00      PROA H
ATOM   1818  CB  GLU   409      55.335  17.569 -31.095  1.00  0.50      PROA C
ATOM   1819  HB1 GLU   409      54.715  17.754 -32.006  1.00  0.00      PROA H
ATOM   1820  HB2 GLU   409      56.382  17.572 -31.446  1.00  0.00      PROA H
ATOM   1821  CG  GLU   409      55.129  18.700 -30.099  1.00  0.50      PROA C
ATOM   1822  HG1 GLU   409      55.894  19.484 -30.309  1.00  0.00      PROA H
ATOM   1823  HG2 GLU   409      55.238  18.435 -29.035  1.00  0.00      PROA H
ATOM   1824  CD  GLU   409      53.783  19.380 -30.261  1.00  0.50      PROA C
ATOM   1825  OE1 GLU   409      53.761  20.602 -30.518  1.00  0.50      PROA O
ATOM   1826  OE2 GLU   409      52.749  18.693 -30.130  1.00  0.50      PROA O
ATOM   1827  C   GLU   409      55.926  15.752 -29.471  1.00  1.00      PROA C
ATOM   1828  O   GLU   409      56.902  15.047 -29.752  1.00  1.00      PROA O
ATOM   1829  N   GLU   410      55.681  16.159 -28.230  1.00  1.00      PROA N
ATOM   1830  HN  GLU   410      54.878  16.708 -28.006  1.00  0.00      PROA H
ATOM   1831  CA  GLU   410      56.560  15.795 -27.129  1.00  1.00      PROA C
ATOM   1832  HA  GLU   410      57.584  15.783 -27.479  1.00  0.00      PROA H
ATOM   1833  CB  GLU   410      56.448  16.815 -25.995  1.00  0.50      PROA C
ATOM   1834  HB1 GLU   410      55.405  16.736 -25.608  1.00  0.00      PROA H
ATOM   1835  HB2 GLU   410      56.572  17.849 -26.386  1.00  0.00      PROA H
ATOM   1836  CG  GLU   410      57.392  16.572 -24.828  1.00  0.50      PROA C
ATOM   1837  HG1 GLU   410      58.438  16.834 -25.085  1.00  0.00      PROA H
ATOM   1838  HG2 GLU   410      57.377  15.514 -24.492  1.00  0.00      PROA H
ATOM   1839  CD  GLU   410      56.999  17.353 -23.590  1.00  0.50      PROA C
ATOM   1840  OE1 GLU   410      56.115  18.229 -23.694  1.00  0.50      PROA O
ATOM   1841  OE2 GLU   410      57.573  17.092 -22.512  1.00  0.50      PROA O
ATOM   1842  C   GLU   410      56.223  14.399 -26.618  1.00  1.00      PROA C
ATOM   1843  O   GLU   410      55.057  13.998 -26.561  1.00  1.00      PROA O
ATOM   1844  N   ALA   411      57.265  13.656 -26.244  1.00  1.00      PROA N
ATOM   1845  HN  ALA   411      58.193  14.010 -26.320  1.00  0.00      PROA H
ATOM   1846  CA  ALA   411      57.096  12.293 -25.755  1.00  1.00      PROA C
ATOM   1847  HA  ALA   411      56.366  11.807 -26.381  1.00  0.00      PROA H
ATOM   1848  CB  ALA   411      58.420  11.531 -25.822  1.00  0.50      PROA C
ATOM   1849  HB1 ALA   411      59.183  12.026 -25.182  1.00  0.00      PROA H
ATOM   1850  HB2 ALA   411      58.786  11.508 -26.871  1.00  0.00      PROA H
ATOM   1851  HB3 ALA   411      58.293  10.486 -25.470  1.00  0.00      PROA H
ATOM   1852  C   ALA   411      56.551  12.289 -24.332  1.00  1.00      PROA C
ATOM   1853  O   ALA   411      57.276  11.969 -23.385  1.00  1.00      PROA O
ATOM   1854  N   GLN   412      55.278  12.646 -24.172  1.00  1.00      PROA N
ATOM   1855  HN  GLN   412      54.811  13.073 -24.948  1.00  0.00      PROA H
ATOM   1856  CA  GLN   412      54.643  12.660 -22.860  1.00  1.00      PROA C
ATOM   1857  HA  GLN   412      55.395  12.779 -22.089  1.00  0.00      PROA H
ATOM   1858  CB  GLN   412      53.678  13.847 -22.755  1.00  0.50      PROA C
ATOM   1859  HB1 GLN   412      54.327  14.758 -22.820  1.00  0.00      PROA H
ATOM   1860  HB2 GLN   412      53.217  13.888 -21.747  1.00  0.00      PROA H
ATOM   1861  CG  GLN   412      52.664  13.950 -23.888  1.00  0.50      PROA C
ATOM   1862  HG1 GLN   412      53.029  13.553 -24.854  1.00  0.00      PROA H
ATOM   1863  HG2 GLN   412      52.463  15.036 -24.051  1.00  0.00      PROA H
ATOM   1864  CD  GLN   412      51.322  13.342 -23.532  1.00  0.50      PROA C
ATOM   1865  OE1 GLN   412      51.007  13.150 -22.358  1.00  0.50      PROA O
ATOM   1866  NE2 GLN   412      50.524  13.031 -24.547  1.00  0.50      PROA N
ATOM   1867 HE21 GLN   412      49.605  12.745 -24.298  1.00  0.00      PROA H
ATOM   1868 HE22 GLN   412      50.754  13.292 -25.482  1.00  0.00      PROA H
ATOM   1869  C   GLN   412      53.924  11.347 -22.562  1.00  1.00      PROA C
ATOM   1870  O   GLN   412      54.059  10.801 -21.462  1.00  1.00      PROA O
ATOM   1871  N   ASN   413      53.169  10.829 -23.529  1.00  1.00      PROA N
ATOM   1872  HN  ASN   413      53.068  11.314 -24.391  1.00  0.00      PROA H
ATOM   1873  CA  ASN   413      52.441   9.576 -23.372  1.00  1.00      PROA C
ATOM   1874  HA  ASN   413      53.144   8.837 -23.031  1.00  0.00      PROA H
ATOM   1875  CB  ASN   413      51.302   9.713 -22.353  1.00  0.50      PROA C
ATOM   1876  HB1 ASN   413      50.464  10.317 -22.763  1.00  0.00      PROA H
ATOM   1877  HB2 ASN   413      51.669  10.256 -21.455  1.00  0.00      PROA H
ATOM   1878  CG  ASN   413      50.774   8.371 -21.886  1.00  0.50      PROA C
ATOM   1879  OD1 ASN   413      51.059   7.334 -22.486  1.00  0.50      PROA O
ATOM   1880  ND2 ASN   413      50.007   8.384 -20.802  1.00  0.50      PROA N
ATOM   1881 HD21 ASN   413      49.439   9.175 -20.567  1.00  0.00      PROA H
ATOM   1882 HD22 ASN   413      49.811   7.523 -20.332  1.00  0.00      PROA H
ATOM   1883  C   ASN   413      51.890   9.172 -24.731  1.00  1.00      PROA C
ATOM   1884  O   ASN   413      51.485  10.029 -25.518  1.00  1.00      PROA O
ATOM   1885  N   LEU   414      51.882   7.867 -24.997  1.00  1.00      PROA N
ATOM   1886  HN  LEU   414      52.058   7.224 -24.251  1.00  0.00      PROA H
ATOM   1887  CA  LEU   414      51.442   7.344 -26.284  1.00  1.00      PROA C
ATOM   1888  HA  LEU   414      51.649   8.077 -27.052  1.00  0.00      PROA H
ATOM   1889  CB  LEU   414      52.201   6.057 -26.624  1.00  0.50      PROA C
ATOM   1890  HB1 LEU   414      51.632   5.436 -27.353  1.00  0.00      PROA H
ATOM   1891  HB2 LEU   414      52.280   5.446 -25.693  1.00  0.00      PROA H
ATOM   1892  CG  LEU   414      53.610   6.153 -27.227  1.00  0.50      PROA C
ATOM   1893  HG  LEU   414      54.012   5.113 -27.335  1.00  0.00      PROA H
ATOM   1894  CD1 LEU   414      53.551   6.770 -28.620  1.00  0.50      PROA C
ATOM   1895 HD11 LEU   414      53.103   7.786 -28.597  1.00  0.00      PROA H
ATOM   1896 HD12 LEU   414      52.978   6.135 -29.325  1.00  0.00      PROA H
ATOM   1897 HD13 LEU   414      54.584   6.885 -29.017  1.00  0.00      PROA H
ATOM   1898  CD2 LEU   414      54.585   6.917 -26.336  1.00  0.50      PROA C
ATOM   1899 HD21 LEU   414      54.710   6.336 -25.402  1.00  0.00      PROA H
ATOM   1900 HD22 LEU   414      54.221   7.937 -26.107  1.00  0.00      PROA H
ATOM   1901 HD23 LEU   414      55.572   6.984 -26.830  1.00  0.00      PROA H
ATOM   1902  C   LEU   414      49.941   7.083 -26.344  1.00  1.00      PROA C
ATOM   1903  O   LEU   414      49.455   6.610 -27.378  1.00  1.00      PROA O
ATOM   1904  N   ASN   415      49.197   7.373 -25.277  1.00  1.00      PROA N
ATOM   1905  HN  ASN   415      49.612   7.698 -24.423  1.00  0.00      PROA H
ATOM   1906  CA  ASN   415      47.757   7.159 -25.267  1.00  1.00      PROA C
ATOM   1907  HA  ASN   415      47.464   6.556 -26.107  1.00  0.00      PROA H
ATOM   1908  CB  ASN   415      47.340   6.360 -24.022  1.00  0.50      PROA C
ATOM   1909  HB1 ASN   415      47.703   5.317 -24.142  1.00  0.00      PROA H
ATOM   1910  HB2 ASN   415      46.235   6.304 -23.925  1.00  0.00      PROA H
ATOM   1911  CG  ASN   415      47.890   6.945 -22.738  1.00  0.50      PROA C
ATOM   1912  OD1 ASN   415      47.846   8.156 -22.522  1.00  0.50      PROA O
ATOM   1913  ND2 ASN   415      48.410   6.082 -21.873  1.00  0.50      PROA N
ATOM   1914 HD21 ASN   415      48.700   6.438 -20.983  1.00  0.00      PROA H
ATOM   1915 HD22 ASN   415      48.325   5.103 -22.010  1.00  0.00      PROA H
ATOM   1916  C   ASN   415      46.950   8.448 -25.335  1.00  1.00      PROA C
ATOM   1917  O   ASN   415      45.725   8.396 -25.177  1.00  1.00      PROA O
ATOM   1918  N   GLY   416      47.593   9.594 -25.558  1.00  1.00      PROA N
ATOM   1919  HN  GLY   416      48.582   9.647 -25.450  1.00  0.00      PROA H
ATOM   1920  CA  GLY   416      46.868  10.843 -25.714  1.00  1.00      PROA C
ATOM   1921  HA1 GLY   416      47.588  11.642 -25.817  1.00  0.00      PROA H
ATOM   1922  HA2 GLY   416      46.227  10.981 -24.855  1.00  0.00      PROA H
ATOM   1923  C   GLY   416      45.971  10.892 -26.934  1.00  1.00      PROA C
ATOM   1924  O   GLY   416      45.124  11.787 -27.024  1.00  1.00      PROA O
ATOM   1925  N   LYS   417      46.136   9.958 -27.868  1.00  1.00      PROA N
ATOM   1926  HN  LYS   417      46.828   9.268 -27.719  1.00  0.00      PROA H
ATOM   1927  CA  LYS   417      45.286   9.845 -29.050  1.00  1.00      PROA C
ATOM   1928  HA  LYS   417      44.753  10.776 -29.203  1.00  0.00      PROA H
ATOM   1929  CB  LYS   417      46.134   9.574 -30.289  1.00  0.50      PROA C
ATOM   1930  HB1 LYS   417      45.473   9.534 -31.187  1.00  0.00      PROA H
ATOM   1931  HB2 LYS   417      46.612   8.574 -30.186  1.00  0.00      PROA H
ATOM   1932  CG  LYS   417      47.211  10.613 -30.557  1.00  0.50      PROA C
ATOM   1933  HG1 LYS   417      47.878  10.729 -29.674  1.00  0.00      PROA H
ATOM   1934  HG2 LYS   417      46.723  11.605 -30.717  1.00  0.00      PROA H
ATOM   1935  CD  LYS   417      48.039  10.235 -31.778  1.00  0.50      PROA C
ATOM   1936  HD1 LYS   417      47.359  10.185 -32.662  1.00  0.00      PROA H
ATOM   1937  HD2 LYS   417      48.473   9.222 -31.621  1.00  0.00      PROA H
ATOM   1938  CE  LYS   417      49.149  11.241 -32.031  1.00  0.50      PROA C
ATOM   1939  HE1 LYS   417      49.836  11.237 -31.151  1.00  0.00      PROA H
ATOM   1940  HE2 LYS   417      48.785  12.277 -32.134  1.00  0.00      PROA H
ATOM   1941  NZ  LYS   417      49.972  10.869 -33.215  1.00  0.50      PROA N
ATOM   1942  HZ1 LYS   417      49.395  10.798 -34.078  1.00  0.00      PROA H
ATOM   1943  HZ2 LYS   417      50.455   9.965 -33.044  1.00  0.00      PROA H
ATOM   1944  HZ3 LYS   417      50.711  11.588 -33.353  1.00  0.00      PROA H
ATOM   1945  C   LYS   417      44.233   8.759 -28.878  1.00  1.00      PROA C
ATOM   1946  O   LYS   417      43.871   8.074 -29.838  1.00  1.00      PROA O
ATOM   1947  N   HSD   418      43.730   8.573 -27.659  1.00  1.00      PROA N
ATOM   1948  HN  HSD   418      43.980   9.166 -26.893  1.00  0.00      PROA H
ATOM   1949  CA  HSD   418      42.760   7.518 -27.394  1.00  1.00      PROA C
ATOM   1950  HA  HSD   418      42.375   7.106 -28.318  1.00  0.00      PROA H
ATOM   1951  CB  HSD   418      43.407   6.392 -26.586  1.00  0.50      PROA C
ATOM   1952  HB1 HSD   418      42.663   5.680 -26.171  1.00  0.00      PROA H
ATOM   1953  HB2 HSD   418      43.936   6.829 -25.712  1.00  0.00      PROA H
ATOM   1954  ND1 HSD   418      44.070   4.329 -27.881  1.00  0.50      PROA N
ATOM   1955  HD1 HSD   418      43.177   3.888 -27.800  1.00  0.00      PROA H
ATOM   1956  CG  HSD   418      44.383   5.571 -27.371  1.00  0.50      PROA C
ATOM   1957  CE1 HSD   418      45.117   3.843 -28.524  1.00  0.50      PROA C
ATOM   1958  HE1 HSD   418      45.170   2.885 -29.043  1.00  0.00      PROA H
ATOM   1959  NE2 HSD   418      46.096   4.728 -28.454  1.00  0.50      PROA N
ATOM   1960  CD2 HSD   418      45.662   5.817 -27.739  1.00  0.50      PROA C
ATOM   1961  HD2 HSD   418      46.246   6.719 -27.646  1.00  0.00      PROA H
ATOM   1962  C   HSD   418      41.541   8.066 -26.663  1.00  1.00      PROA C
ATOM   1963  O   HSD   418      41.434   9.277 -26.442  1.00  1.00      PROA O
ATOM   1964  N   PHE   419      40.621   7.184 -26.279  1.00  1.00      PROA N
ATOM   1965  HN  PHE   419      40.712   6.212 -26.446  1.00  0.00      PROA H
ATOM   1966  CA  PHE   419      39.359   7.594 -25.684  1.00  1.00      PROA C
ATOM   1967  HA  PHE   419      39.392   8.635 -25.404  1.00  0.00      PROA H
ATOM   1968  CB  PHE   419      38.173   7.273 -26.602  1.00  0.50      PROA C
ATOM   1969  HB1 PHE   419      37.213   7.317 -26.039  1.00  0.00      PROA H
ATOM   1970  HB2 PHE   419      38.274   6.251 -27.021  1.00  0.00      PROA H
ATOM   1971  CG  PHE   419      37.993   8.239 -27.732  1.00  0.50      PROA C
ATOM   1972  CD1 PHE   419      38.554   9.504 -27.678  1.00  0.50      PROA C
ATOM   1973  HD1 PHE   419      39.059   9.897 -26.811  1.00  0.00      PROA H
ATOM   1974  CE1 PHE   419      38.380  10.392 -28.717  1.00  0.50      PROA C
ATOM   1975  HE1 PHE   419      38.599  11.437 -28.574  1.00  0.00      PROA H
ATOM   1976  CZ  PHE   419      37.649  10.024 -29.827  1.00  0.50      PROA C
ATOM   1977  HZ  PHE   419      37.481  10.738 -30.623  1.00  0.00      PROA H
ATOM   1978  CD2 PHE   419      37.260   7.884 -28.849  1.00  0.50      PROA C
ATOM   1979  HD2 PHE   419      36.857   6.887 -28.877  1.00  0.00      PROA H
ATOM   1980  CE2 PHE   419      37.086   8.769 -29.892  1.00  0.50      PROA C
ATOM   1981  HE2 PHE   419      36.511   8.466 -30.756  1.00  0.00      PROA H
ATOM   1982  C   PHE   419      39.151   6.904 -24.347  1.00  1.00      PROA C
ATOM   1983  O   PHE   419      39.428   5.711 -24.203  1.00  1.00      PROA O
ATOM   1984  N   VAL   420      38.663   7.668 -23.376  1.00  1.00      PROA N
ATOM   1985  HN  VAL   420      38.637   8.670 -23.477  1.00  0.00      PROA H
ATOM   1986  CA  VAL   420      38.052   7.128 -22.169  1.00  1.00      PROA C
ATOM   1987  HA  VAL   420      38.100   6.048 -22.169  1.00  0.00      PROA H
ATOM   1988  CB  VAL   420      38.747   7.647 -20.899  1.00  0.50      PROA C
ATOM   1989  HB  VAL   420      38.888   8.752 -21.003  1.00  0.00      PROA H
ATOM   1990  CG1 VAL   420      37.890   7.375 -19.674  1.00  0.50      PROA C
ATOM   1991 HG11 VAL   420      37.574   6.310 -19.639  1.00  0.00      PROA H
ATOM   1992 HG12 VAL   420      36.989   8.019 -19.648  1.00  0.00      PROA H
ATOM   1993 HG13 VAL   420      38.471   7.586 -18.750  1.00  0.00      PROA H
ATOM   1994  CG2 VAL   420      40.108   6.998 -20.745  1.00  0.50      PROA C
ATOM   1995 HG21 VAL   420      40.690   7.086 -21.684  1.00  0.00      PROA H
ATOM   1996 HG22 VAL   420      40.014   5.923 -20.498  1.00  0.00      PROA H
ATOM   1997 HG23 VAL   420      40.685   7.486 -19.930  1.00  0.00      PROA H
ATOM   1998  C   VAL   420      36.583   7.519 -22.196  1.00  1.00      PROA C
ATOM   1999  O   VAL   420      36.243   8.699 -22.040  1.00  1.00      PROA O
ATOM   2000  N   ILE   421      35.714   6.542 -22.431  1.00  1.00      PROA N
ATOM   2001  HN  ILE   421      36.031   5.592 -22.515  1.00  0.00      PROA H
ATOM   2002  CA  ILE   421      34.291   6.784 -22.632  1.00  1.00      PROA C
ATOM   2003  HA  ILE   421      34.147   7.788 -23.001  1.00  0.00      PROA H
ATOM   2004  CB  ILE   421      33.682   5.818 -23.652  1.00  0.50      PROA C
ATOM   2005  HB  ILE   421      33.715   4.785 -23.233  1.00  0.00      PROA H
ATOM   2006  CG2 ILE   421      32.247   6.209 -23.965  1.00  0.50      PROA C
ATOM   2007 HG21 ILE   421      32.211   7.233 -24.400  1.00  0.00      PROA H
ATOM   2008 HG22 ILE   421      31.620   6.203 -23.048  1.00  0.00      PROA H
ATOM   2009 HG23 ILE   421      31.780   5.508 -24.687  1.00  0.00      PROA H
ATOM   2010  CG1 ILE   421      34.520   5.797 -24.931  1.00  0.50      PROA C
ATOM   2011 HG11 ILE   421      35.576   5.522 -24.698  1.00  0.00      PROA H
ATOM   2012 HG12 ILE   421      34.539   6.818 -25.377  1.00  0.00      PROA H
ATOM   2013  CD  ILE   421      34.038   4.800 -25.958  1.00  0.50      PROA C
ATOM   2014  HD1 ILE   421      33.070   5.110 -26.408  1.00  0.00      PROA H
ATOM   2015  HD2 ILE   421      33.919   3.792 -25.504  1.00  0.00      PROA H
ATOM   2016  HD3 ILE   421      34.777   4.717 -26.786  1.00  0.00      PROA H
ATOM   2017  C   ILE   421      33.620   6.660 -21.271  1.00  1.00      PROA C
ATOM   2018  O   ILE   421      33.495   5.560 -20.723  1.00  1.00      PROA O
ATOM   2019  N   ILE   422      33.180   7.787 -20.723  1.00  1.00      PROA N
ATOM   2020  HN  ILE   422      33.246   8.648 -21.235  1.00  0.00      PROA H
ATOM   2021  CA  ILE   422      32.569   7.832 -19.400  1.00  1.00      PROA C
ATOM   2022  HA  ILE   422      32.790   6.926 -18.856  1.00  0.00      PROA H
ATOM   2023  CB  ILE   422      33.102   9.005 -18.568  1.00  0.50      PROA C
ATOM   2024  HB  ILE   422      32.913   9.961 -19.115  1.00  0.00      PROA H
ATOM   2025  CG2 ILE   422      32.393   9.070 -17.224  1.00  0.50      PROA C
ATOM   2026 HG21 ILE   422      32.501   8.120 -16.658  1.00  0.00      PROA H
ATOM   2027 HG22 ILE   422      31.318   9.336 -17.305  1.00  0.00      PROA H
ATOM   2028 HG23 ILE   422      32.911   9.851 -16.681  1.00  0.00      PROA H
ATOM   2029  CG1 ILE   422      34.611   8.870 -18.367  1.00  0.50      PROA C
ATOM   2030 HG11 ILE   422      35.100   8.974 -19.364  1.00  0.00      PROA H
ATOM   2031 HG12 ILE   422      34.846   7.852 -17.982  1.00  0.00      PROA H
ATOM   2032  CD  ILE   422      35.196   9.906 -17.436  1.00  0.50      PROA C
ATOM   2033  HD1 ILE   422      34.927   9.717 -16.375  1.00  0.00      PROA H
ATOM   2034  HD2 ILE   422      34.856  10.929 -17.711  1.00  0.00      PROA H
ATOM   2035  HD3 ILE   422      36.308   9.889 -17.494  1.00  0.00      PROA H
ATOM   2036  C   ILE   422      31.058   7.915 -19.578  1.00  1.00      PROA C
ATOM   2037  O   ILE   422      30.513   8.983 -19.878  1.00  1.00      PROA O
ATOM   2038  N   MET   423      30.382   6.784 -19.396  1.00  1.00      PROA N
ATOM   2039  HN  MET   423      30.879   5.958 -19.120  1.00  0.00      PROA H
ATOM   2040  CA  MET   423      28.928   6.740 -19.382  1.00  1.00      PROA C
ATOM   2041  HA  MET   423      28.531   7.549 -19.980  1.00  0.00      PROA H
ATOM   2042  CB  MET   423      28.418   5.407 -19.927  1.00  0.50      PROA C
ATOM   2043  HB1 MET   423      27.334   5.286 -19.696  1.00  0.00      PROA H
ATOM   2044  HB2 MET   423      28.964   4.589 -19.402  1.00  0.00      PROA H
ATOM   2045  CG  MET   423      28.607   5.232 -21.424  1.00  0.50      PROA C
ATOM   2046  HG1 MET   423      28.385   4.184 -21.693  1.00  0.00      PROA H
ATOM   2047  HG2 MET   423      29.686   5.380 -21.664  1.00  0.00      PROA H
ATOM   2048  SD  MET   423      27.632   6.400 -22.390  1.00  0.50      PROA S
ATOM   2049  CE  MET   423      28.007   5.858 -24.054  1.00  0.50      PROA C
ATOM   2050  HE1 MET   423      27.711   4.800 -24.216  1.00  0.00      PROA H
ATOM   2051  HE2 MET   423      29.096   5.949 -24.259  1.00  0.00      PROA H
ATOM   2052  HE3 MET   423      27.464   6.484 -24.792  1.00  0.00      PROA H
ATOM   2053  C   MET   423      28.452   6.957 -17.951  1.00  1.00      PROA C
ATOM   2054  O   MET   423      28.475   6.029 -17.135  1.00  1.00      PROA O
ATOM   2055  N   ASP   424      28.032   8.179 -17.647  1.00  1.00      PROA N
ATOM   2056  HN  ASP   424      28.038   8.912 -18.336  1.00  0.00      PROA H
ATOM   2057  CA  ASP   424      27.622   8.560 -16.306  1.00  1.00      PROA C
ATOM   2058  HA  ASP   424      28.080   7.876 -15.615  1.00  0.00      PROA H
ATOM   2059  CB  ASP   424      28.048   9.999 -15.987  1.00  0.50      PROA C
ATOM   2060  HB1 ASP   424      27.370  10.755 -16.428  1.00  0.00      PROA H
ATOM   2061  HB2 ASP   424      29.058  10.167 -16.431  1.00  0.00      PROA H
ATOM   2062  CG  ASP   424      28.192  10.249 -14.498  1.00  0.50      PROA C
ATOM   2063  OD1 ASP   424      27.434   9.642 -13.714  1.00  0.50      PROA O
ATOM   2064  OD2 ASP   424      29.067  11.053 -14.113  1.00  0.50      PROA O
ATOM   2065  C   ASP   424      26.113   8.422 -16.173  1.00  1.00      PROA C
ATOM   2066  O   ASP   424      25.380   8.553 -17.159  1.00  1.00      PROA O
ATOM   2067  N   GLU   425      25.659   8.154 -14.947  1.00  1.00      PROA N
ATOM   2068  HN  GLU   425      26.320   8.276 -14.199  1.00  0.00      PROA H
ATOM   2069  CA  GLU   425      24.234   8.043 -14.629  1.00  1.00      PROA C
ATOM   2070  HA  GLU   425      24.170   7.738 -13.595  1.00  0.00      PROA H
ATOM   2071  CB  GLU   425      23.521   9.388 -14.798  1.00  0.50      PROA C
ATOM   2072  HB1 GLU   425      22.530   9.348 -14.291  1.00  0.00      PROA H
ATOM   2073  HB2 GLU   425      23.340   9.574 -15.884  1.00  0.00      PROA H
ATOM   2074  CG  GLU   425      24.328  10.580 -14.298  1.00  0.50      PROA C
ATOM   2075  HG1 GLU   425      25.263  10.710 -14.883  1.00  0.00      PROA H
ATOM   2076  HG2 GLU   425      24.606  10.418 -13.237  1.00  0.00      PROA H
ATOM   2077  CD  GLU   425      23.576  11.890 -14.414  1.00  0.50      PROA C
ATOM   2078  OE1 GLU   425      23.195  12.453 -13.367  1.00  0.50      PROA O
ATOM   2079  OE2 GLU   425      23.369  12.359 -15.553  1.00  0.50      PROA O
ATOM   2080  C   GLU   425      23.556   6.957 -15.467  1.00  1.00      PROA C
ATOM   2081  O   GLU   425      22.499   7.182 -16.058  1.00  1.00      PROA O
ATOM   2082  N   VAL   426      24.173   5.774 -15.521  1.00  1.00      PROA N
ATOM   2083  HN  VAL   426      25.067   5.641 -15.077  1.00  0.00      PROA H
ATOM   2084  CA  VAL   426      23.600   4.656 -16.261  1.00  1.00      PROA C
ATOM   2085  HA  VAL   426      23.401   4.984 -17.271  1.00  0.00      PROA H
ATOM   2086  CB  VAL   426      24.603   3.485 -16.324  1.00  0.50      PROA C
ATOM   2087  HB  VAL   426      24.713   3.041 -15.303  1.00  0.00      PROA H
ATOM   2088  CG1 VAL   426      24.106   2.407 -17.274  1.00  0.50      PROA C
ATOM   2089 HG11 VAL   426      23.991   2.820 -18.297  1.00  0.00      PROA H
ATOM   2090 HG12 VAL   426      23.134   1.981 -16.952  1.00  0.00      PROA H
ATOM   2091 HG13 VAL   426      24.833   1.567 -17.320  1.00  0.00      PROA H
ATOM   2092  CG2 VAL   426      25.972   3.983 -16.750  1.00  0.50      PROA C
ATOM   2093 HG21 VAL   426      26.414   4.730 -16.067  1.00  0.00      PROA H
ATOM   2094 HG22 VAL   426      25.924   4.442 -17.761  1.00  0.00      PROA H
ATOM   2095 HG23 VAL   426      26.687   3.137 -16.803  1.00  0.00      PROA H
ATOM   2096  C   VAL   426      22.280   4.204 -15.659  1.00  1.00      PROA C
ATOM   2097  O   VAL   426      21.377   3.781 -16.389  1.00  1.00      PROA O
ATOM   2098  N   ASP   427      22.137   4.289 -14.335  1.00  1.00      PROA N
ATOM   2099  HN  ASP   427      22.848   4.660 -13.744  1.00  0.00      PROA H
ATOM   2100  CA  ASP   427      20.896   3.882 -13.685  1.00  1.00      PROA C
ATOM   2101  HA  ASP   427      20.619   2.904 -14.055  1.00  0.00      PROA H
ATOM   2102  CB  ASP   427      21.107   3.785 -12.172  1.00  0.50      PROA C
ATOM   2103  HB1 ASP   427      21.816   2.958 -11.952  1.00  0.00      PROA H
ATOM   2104  HB2 ASP   427      20.160   3.563 -11.637  1.00  0.00      PROA H
ATOM   2105  CG  ASP   427      21.679   5.061 -11.573  1.00  0.50      PROA C
ATOM   2106  OD1 ASP   427      21.277   6.169 -11.986  1.00  0.50      PROA O
ATOM   2107  OD2 ASP   427      22.543   4.953 -10.678  1.00  0.50      PROA O
ATOM   2108  C   ASP   427      19.737   4.820 -13.995  1.00  1.00      PROA C
ATOM   2109  O   ASP   427      18.591   4.498 -13.664  1.00  1.00      PROA O
ATOM   2110  N   GLY   428      20.006   5.964 -14.615  1.00  1.00      PROA N
ATOM   2111  HN  GLY   428      20.964   6.201 -14.784  1.00  0.00      PROA H
ATOM   2112  CA  GLY   428      18.993   6.954 -14.897  1.00  1.00      PROA C
ATOM   2113  HA1 GLY   428      19.515   7.898 -14.856  1.00  0.00      PROA H
ATOM   2114  HA2 GLY   428      18.196   6.892 -14.171  1.00  0.00      PROA H
ATOM   2115  C   GLY   428      18.369   6.889 -16.274  1.00  1.00      PROA C
ATOM   2116  O   GLY   428      17.625   7.804 -16.641  1.00  1.00      PROA O
ATOM   2117  N   MET   429      18.646   5.844 -17.049  1.00  1.00      PROA N
ATOM   2118  HN  MET   429      19.312   5.156 -16.764  1.00  0.00      PROA H
ATOM   2119  CA  MET   429      18.035   5.697 -18.365  1.00  1.00      PROA C
ATOM   2120  HA  MET   429      18.101   6.630 -18.913  1.00  0.00      PROA H
ATOM   2121  CB  MET   429      18.752   4.611 -19.161  1.00  0.50      PROA C
ATOM   2122  HB1 MET   429      18.043   4.175 -19.910  1.00  0.00      PROA H
ATOM   2123  HB2 MET   429      19.055   3.784 -18.482  1.00  0.00      PROA H
ATOM   2124  CG  MET   429      19.938   5.122 -19.963  1.00  0.50      PROA C
ATOM   2125  HG1 MET   429      20.730   5.412 -19.246  1.00  0.00      PROA H
ATOM   2126  HG2 MET   429      19.621   6.022 -20.540  1.00  0.00      PROA H
ATOM   2127  SD  MET   429      20.599   3.899 -21.110  1.00  0.50      PROA S
ATOM   2128  CE  MET   429      21.368   2.752 -19.973  1.00  0.50      PROA C
ATOM   2129  HE1 MET   429      20.628   2.321 -19.268  1.00  0.00      PROA H
ATOM   2130  HE2 MET   429      22.145   3.267 -19.371  1.00  0.00      PROA H
ATOM   2131  HE3 MET   429      21.859   1.917 -20.517  1.00  0.00      PROA H
ATOM   2132  C   MET   429      16.556   5.374 -18.196  1.00  1.00      PROA C
ATOM   2133  O   MET   429      16.191   4.239 -17.873  1.00  1.00      PROA O
ATOM   2134  N   SER   430      15.702   6.371 -18.414  1.00  1.00      PROA N
ATOM   2135  HN  SER   430      16.058   7.230 -18.775  1.00  0.00      PROA H
ATOM   2136  CA  SER   430      14.275   6.230 -18.183  1.00  1.00      PROA C
ATOM   2137  HA  SER   430      14.102   5.615 -17.323  1.00  0.00      PROA H
ATOM   2138  CB  SER   430      13.639   7.599 -17.951  1.00  0.50      PROA C
ATOM   2139  HB1 SER   430      14.257   8.184 -17.232  1.00  0.00      PROA H
ATOM   2140  HB2 SER   430      12.624   7.495 -17.505  1.00  0.00      PROA H
ATOM   2141  OG  SER   430      13.521   8.318 -19.167  1.00  0.50      PROA O
ATOM   2142  HG1 SER   430      14.403   8.570 -19.472  1.00  0.00      PROA H
ATOM   2143  C   SER   430      13.610   5.512 -19.355  1.00  1.00      PROA C
ATOM   2144  O   SER   430      14.268   4.944 -20.232  1.00  1.00      PROA O
ATOM   2145  N   GLY   431      12.277   5.534 -19.366  1.00  1.00      PROA N
ATOM   2146  HN  GLY   431      11.771   6.016 -18.659  1.00  0.00      PROA H
ATOM   2147  CA  GLY   431      11.507   4.903 -20.425  1.00  1.00      PROA C
ATOM   2148  HA1 GLY   431      10.462   5.030 -20.189  1.00  0.00      PROA H
ATOM   2149  HA2 GLY   431      11.795   3.865 -20.493  1.00  0.00      PROA H
ATOM   2150  C   GLY   431      11.713   5.509 -21.798  1.00  1.00      PROA C
ATOM   2151  O   GLY   431      11.320   4.888 -22.794  1.00  1.00      PROA O
ATOM   2152  N   GLY   432      12.312   6.695 -21.879  1.00  1.00      PROA N
ATOM   2153  HN  GLY   432      12.594   7.179 -21.052  1.00  0.00      PROA H
ATOM   2154  CA  GLY   432      12.578   7.319 -23.159  1.00  1.00      PROA C
ATOM   2155  HA1 GLY   432      12.719   8.373 -22.974  1.00  0.00      PROA H
ATOM   2156  HA2 GLY   432      11.774   7.138 -23.848  1.00  0.00      PROA H
ATOM   2157  C   GLY   432      13.858   6.823 -23.797  1.00  1.00      PROA C
ATOM   2158  O   GLY   432      14.284   7.335 -24.837  1.00  1.00      PROA O
ATOM   2159  N   ASP   433      14.486   5.813 -23.176  1.00  1.00      PROA N
ATOM   2160  HN  ASP   433      14.164   5.487 -22.290  1.00  0.00      PROA H
ATOM   2161  CA  ASP   433      15.710   5.201 -23.679  1.00  1.00      PROA C
ATOM   2162  HA  ASP   433      15.924   5.566 -24.676  1.00  0.00      PROA H
ATOM   2163  CB  ASP   433      16.909   5.521 -22.783  1.00  0.50      PROA C
ATOM   2164  HB1 ASP   433      17.841   5.091 -23.196  1.00  0.00      PROA H
ATOM   2165  HB2 ASP   433      16.750   5.089 -21.771  1.00  0.00      PROA H
ATOM   2166  CG  ASP   433      17.121   7.010 -22.600  1.00  0.50      PROA C
ATOM   2167  OD1 ASP   433      16.846   7.774 -23.549  1.00  0.50      PROA O
ATOM   2168  OD2 ASP   433      17.564   7.419 -21.506  1.00  0.50      PROA O
ATOM   2169  C   ASP   433      15.475   3.692 -23.784  1.00  1.00      PROA C
ATOM   2170  O   ASP   433      15.755   2.919 -22.868  1.00  1.00      PROA O
ATOM   2171  N   ARG   434      14.947   3.262 -24.927  1.00  1.00      PROA N
ATOM   2172  HN  ARG   434      14.725   3.897 -25.662  1.00  0.00      PROA H
ATOM   2173  CA  ARG   434      14.658   1.849 -25.132  1.00  1.00      PROA C
ATOM   2174  HA  ARG   434      14.355   1.421 -24.185  1.00  0.00      PROA H
ATOM   2175  CB  ARG   434      13.517   1.682 -26.134  1.00  0.50      PROA C
ATOM   2176  HB1 ARG   434      13.899   1.675 -27.181  1.00  0.00      PROA H
ATOM   2177  HB2 ARG   434      12.884   2.589 -26.055  1.00  0.00      PROA H
ATOM   2178  CG  ARG   434      12.621   0.486 -25.858  1.00  0.50      PROA C
ATOM   2179  HG1 ARG   434      12.044   0.665 -24.924  1.00  0.00      PROA H
ATOM   2180  HG2 ARG   434      13.291  -0.378 -25.728  1.00  0.00      PROA H
ATOM   2181  CD  ARG   434      11.696   0.207 -27.032  1.00  0.50      PROA C
ATOM   2182  HD1 ARG   434      11.490   1.167 -27.543  1.00  0.00      PROA H
ATOM   2183  HD2 ARG   434      10.700  -0.163 -26.733  1.00  0.00      PROA H
ATOM   2184  NE  ARG   434      12.297  -0.712 -27.995  1.00  0.50      PROA N
ATOM   2185  HE  ARG   434      12.552  -0.346 -28.892  1.00  0.00      PROA H
ATOM   2186  CZ  ARG   434      12.319  -2.033 -27.857  1.00  0.50      PROA C
ATOM   2187  NH1 ARG   434      11.769  -2.600 -26.792  1.00  0.50      PROA N
ATOM   2188 HH11 ARG   434      11.470  -2.072 -26.017  1.00  0.00      PROA H
ATOM   2189 HH12 ARG   434      11.699  -3.599 -26.770  1.00  0.00      PROA H
ATOM   2190  NH2 ARG   434      12.888  -2.790 -28.783  1.00  0.50      PROA N
ATOM   2191 HH21 ARG   434      13.097  -2.343 -29.647  1.00  0.00      PROA H
ATOM   2192 HH22 ARG   434      12.433  -3.688 -28.923  1.00  0.00      PROA H
ATOM   2193  C   ARG   434      15.903   1.120 -25.621  1.00  1.00      PROA C
ATOM   2194  O   ARG   434      16.580   1.578 -26.547  1.00  1.00      PROA O
ATOM   2195  N   GLY   435      16.203  -0.017 -24.998  1.00  1.00      PROA N
ATOM   2196  HN  GLY   435      15.662  -0.368 -24.236  1.00  0.00      PROA H
ATOM   2197  CA  GLY   435      17.349  -0.814 -25.377  1.00  1.00      PROA C
ATOM   2198  HA1 GLY   435      17.361  -0.932 -26.452  1.00  0.00      PROA H
ATOM   2199  HA2 GLY   435      17.265  -1.766 -24.872  1.00  0.00      PROA H
ATOM   2200  C   GLY   435      18.695  -0.241 -24.997  1.00  1.00      PROA C
ATOM   2201  O   GLY   435      19.719  -0.773 -25.438  1.00  1.00      PROA O
ATOM   2202  N   GLY   436      18.731   0.826 -24.196  1.00  1.00      PROA N
ATOM   2203  HN  GLY   436      17.892   1.294 -23.932  1.00  0.00      PROA H
ATOM   2204  CA  GLY   436      20.005   1.425 -23.836  1.00  1.00      PROA C
ATOM   2205  HA1 GLY   436      19.794   2.315 -23.267  1.00  0.00      PROA H
ATOM   2206  HA2 GLY   436      20.561   1.644 -24.739  1.00  0.00      PROA H
ATOM   2207  C   GLY   436      20.868   0.518 -22.983  1.00  1.00      PROA C
ATOM   2208  O   GLY   436      22.087   0.461 -23.158  1.00  1.00      PROA O
ATOM   2209  N   VAL   437      20.248  -0.209 -22.050  1.00  1.00      PROA N
ATOM   2210  HN  VAL   437      19.269  -0.137 -21.902  1.00  0.00      PROA H
ATOM   2211  CA  VAL   437      21.014  -1.078 -21.161  1.00  1.00      PROA C
ATOM   2212  HA  VAL   437      21.836  -0.516 -20.738  1.00  0.00      PROA H
ATOM   2213  CB  VAL   437      20.125  -1.586 -20.010  1.00  0.50      PROA C
ATOM   2214  HB  VAL   437      20.656  -2.411 -19.470  1.00  0.00      PROA H
ATOM   2215  CG1 VAL   437      19.878  -0.476 -19.003  1.00  0.50      PROA C
ATOM   2216 HG11 VAL   437      19.351   0.382 -19.470  1.00  0.00      PROA H
ATOM   2217 HG12 VAL   437      20.841  -0.115 -18.578  1.00  0.00      PROA H
ATOM   2218 HG13 VAL   437      19.255  -0.856 -18.167  1.00  0.00      PROA H
ATOM   2219  CG2 VAL   437      18.803  -2.115 -20.545  1.00  0.50      PROA C
ATOM   2220 HG21 VAL   437      18.943  -2.985 -21.219  1.00  0.00      PROA H
ATOM   2221 HG22 VAL   437      18.200  -1.335 -21.052  1.00  0.00      PROA H
ATOM   2222 HG23 VAL   437      18.196  -2.484 -19.685  1.00  0.00      PROA H
ATOM   2223  C   VAL   437      21.645  -2.226 -21.939  1.00  1.00      PROA C
ATOM   2224  O   VAL   437      22.812  -2.569 -21.723  1.00  1.00      PROA O
ATOM   2225  N   GLY   438      20.894  -2.827 -22.865  1.00  1.00      PROA N
ATOM   2226  HN  GLY   438      19.958  -2.540 -23.034  1.00  0.00      PROA H
ATOM   2227  CA  GLY   438      21.446  -3.925 -23.644  1.00  1.00      PROA C
ATOM   2228  HA1 GLY   438      20.658  -4.326 -24.263  1.00  0.00      PROA H
ATOM   2229  HA2 GLY   438      21.855  -4.669 -22.971  1.00  0.00      PROA H
ATOM   2230  C   GLY   438      22.571  -3.476 -24.555  1.00  1.00      PROA C
ATOM   2231  O   GLY   438      23.597  -4.151 -24.679  1.00  1.00      PROA O
ATOM   2232  N   GLN   439      22.395  -2.322 -25.202  1.00  1.00      PROA N
ATOM   2233  HN  GLN   439      21.566  -1.769 -25.107  1.00  0.00      PROA H
ATOM   2234  CA  GLN   439      23.440  -1.811 -26.081  1.00  1.00      PROA C
ATOM   2235  HA  GLN   439      23.727  -2.615 -26.746  1.00  0.00      PROA H
ATOM   2236  CB  GLN   439      22.915  -0.628 -26.895  1.00  0.50      PROA C
ATOM   2237  HB1 GLN   439      22.890   0.296 -26.274  1.00  0.00      PROA H
ATOM   2238  HB2 GLN   439      21.852  -0.845 -27.164  1.00  0.00      PROA H
ATOM   2239  CG  GLN   439      23.685  -0.383 -28.181  1.00  0.50      PROA C
ATOM   2240  HG1 GLN   439      24.745  -0.156 -27.931  1.00  0.00      PROA H
ATOM   2241  HG2 GLN   439      23.262   0.499 -28.712  1.00  0.00      PROA H
ATOM   2242  CD  GLN   439      23.619  -1.560 -29.135  1.00  0.50      PROA C
ATOM   2243  OE1 GLN   439      22.648  -2.318 -29.141  1.00  0.50      PROA O
ATOM   2244  NE2 GLN   439      24.656  -1.719 -29.950  1.00  0.50      PROA N
ATOM   2245 HE21 GLN   439      25.329  -0.988 -29.981  1.00  0.00      PROA H
ATOM   2246 HE22 GLN   439      24.561  -2.403 -30.663  1.00  0.00      PROA H
ATOM   2247  C   GLN   439      24.680  -1.415 -25.292  1.00  1.00      PROA C
ATOM   2248  O   GLN   439      25.808  -1.623 -25.751  1.00  1.00      PROA O
ATOM   2249  N   LEU   440      24.497  -0.863 -24.091  1.00  1.00      PROA N
ATOM   2250  HN  LEU   440      23.587  -0.637 -23.738  1.00  0.00      PROA H
ATOM   2251  CA  LEU   440      25.652  -0.520 -23.269  1.00  1.00      PROA C
ATOM   2252  HA  LEU   440      26.362  -0.018 -23.909  1.00  0.00      PROA H
ATOM   2253  CB  LEU   440      25.226   0.382 -22.111  1.00  0.50      PROA C
ATOM   2254  HB1 LEU   440      24.846  -0.210 -21.253  1.00  0.00      PROA H
ATOM   2255  HB2 LEU   440      24.367   0.994 -22.474  1.00  0.00      PROA H
ATOM   2256  CG  LEU   440      26.265   1.405 -21.650  1.00  0.50      PROA C
ATOM   2257  HG  LEU   440      27.126   0.858 -21.190  1.00  0.00      PROA H
ATOM   2258  CD1 LEU   440      26.788   2.202 -22.834  1.00  0.50      PROA C
ATOM   2259 HD11 LEU   440      26.070   2.165 -23.682  1.00  0.00      PROA H
ATOM   2260 HD12 LEU   440      27.767   1.810 -23.185  1.00  0.00      PROA H
ATOM   2261 HD13 LEU   440      26.889   3.271 -22.575  1.00  0.00      PROA H
ATOM   2262  CD2 LEU   440      25.675   2.330 -20.602  1.00  0.50      PROA C
ATOM   2263 HD21 LEU   440      25.338   1.736 -19.726  1.00  0.00      PROA H
ATOM   2264 HD22 LEU   440      24.806   2.888 -21.012  1.00  0.00      PROA H
ATOM   2265 HD23 LEU   440      26.435   3.061 -20.254  1.00  0.00      PROA H
ATOM   2266  C   LEU   440      26.354  -1.766 -22.745  1.00  1.00      PROA C
ATOM   2267  O   LEU   440      27.584  -1.773 -22.608  1.00  1.00      PROA O
ATOM   2268  N   ALA   441      25.601  -2.831 -22.462  1.00  1.00      PROA N
ATOM   2269  HN  ALA   441      24.599  -2.799 -22.474  1.00  0.00      PROA H
ATOM   2270  CA  ALA   441      26.222  -4.090 -22.063  1.00  1.00      PROA C
ATOM   2271  HA  ALA   441      26.925  -3.903 -21.262  1.00  0.00      PROA H
ATOM   2272  CB  ALA   441      25.156  -5.065 -21.564  1.00  0.50      PROA C
ATOM   2273  HB1 ALA   441      24.406  -5.289 -22.352  1.00  0.00      PROA H
ATOM   2274  HB2 ALA   441      24.625  -4.607 -20.702  1.00  0.00      PROA H
ATOM   2275  HB3 ALA   441      25.609  -6.021 -21.219  1.00  0.00      PROA H
ATOM   2276  C   ALA   441      27.010  -4.697 -23.216  1.00  1.00      PROA C
ATOM   2277  O   ALA   441      28.096  -5.253 -23.019  1.00  1.00      PROA O
ATOM   2278  N   GLN   442      26.469  -4.606 -24.434  1.00  1.00      PROA N
ATOM   2279  HN  GLN   442      25.534  -4.263 -24.558  1.00  0.00      PROA H
ATOM   2280  CA  GLN   442      27.213  -5.064 -25.603  1.00  1.00      PROA C
ATOM   2281  HA  GLN   442      27.557  -6.071 -25.407  1.00  0.00      PROA H
ATOM   2282  CB  GLN   442      26.314  -5.057 -26.839  1.00  0.50      PROA C
ATOM   2283  HB1 GLN   442      26.923  -5.243 -27.754  1.00  0.00      PROA H
ATOM   2284  HB2 GLN   442      25.869  -4.038 -26.945  1.00  0.00      PROA H
ATOM   2285  CG  GLN   442      25.185  -6.069 -26.788  1.00  0.50      PROA C
ATOM   2286  HG1 GLN   442      24.526  -5.968 -27.677  1.00  0.00      PROA H
ATOM   2287  HG2 GLN   442      24.551  -5.920 -25.891  1.00  0.00      PROA H
ATOM   2288  CD  GLN   442      25.686  -7.496 -26.707  1.00  0.50      PROA C
ATOM   2289  OE1 GLN   442      25.561  -8.153 -25.674  1.00  0.50      PROA O
ATOM   2290  NE2 GLN   442      26.260  -7.984 -27.800  1.00  0.50      PROA N
ATOM   2291 HE21 GLN   442      26.556  -8.937 -27.745  1.00  0.00      PROA H
ATOM   2292 HE22 GLN   442      26.262  -7.431 -28.625  1.00  0.00      PROA H
ATOM   2293  C   GLN   442      28.453  -4.212 -25.842  1.00  1.00      PROA C
ATOM   2294  O   GLN   442      29.485  -4.728 -26.286  1.00  1.00      PROA O
ATOM   2295  N   PHE   443      28.372  -2.910 -25.557  1.00  1.00      PROA N
ATOM   2296  HN  PHE   443      27.501  -2.480 -25.305  1.00  0.00      PROA H
ATOM   2297  CA  PHE   443      29.540  -2.046 -25.681  1.00  1.00      PROA C
ATOM   2298  HA  PHE   443      30.083  -2.271 -26.587  1.00  0.00      PROA H
ATOM   2299  CB  PHE   443      29.121  -0.577 -25.625  1.00  0.50      PROA C
ATOM   2300  HB1 PHE   443      30.016   0.078 -25.514  1.00  0.00      PROA H
ATOM   2301  HB2 PHE   443      28.452  -0.404 -24.754  1.00  0.00      PROA H
ATOM   2302  CG  PHE   443      28.421  -0.095 -26.864  1.00  0.50      PROA C
ATOM   2303  CD1 PHE   443      28.403  -0.868 -28.012  1.00  0.50      PROA C
ATOM   2304  HD1 PHE   443      28.882  -1.831 -28.077  1.00  0.00      PROA H
ATOM   2305  CE1 PHE   443      27.759  -0.426 -29.151  1.00  0.50      PROA C
ATOM   2306  HE1 PHE   443      27.753  -1.043 -30.039  1.00  0.00      PROA H
ATOM   2307  CZ  PHE   443      27.123   0.797 -29.150  1.00  0.50      PROA C
ATOM   2308  HZ  PHE   443      26.548   1.119 -30.007  1.00  0.00      PROA H
ATOM   2309  CD2 PHE   443      27.779   1.131 -26.877  1.00  0.50      PROA C
ATOM   2310  HD2 PHE   443      27.792   1.747 -25.988  1.00  0.00      PROA H
ATOM   2311  CE2 PHE   443      27.133   1.578 -28.013  1.00  0.50      PROA C
ATOM   2312  HE2 PHE   443      26.669   2.553 -28.018  1.00  0.00      PROA H
ATOM   2313  C   PHE   443      30.568  -2.337 -24.597  1.00  1.00      PROA C
ATOM   2314  O   PHE   443      31.758  -2.060 -24.784  1.00  1.00      PROA O
ATOM   2315  N   CYS   444      30.130  -2.883 -23.459  1.00  1.00      PROA N
ATOM   2316  HN  CYS   444      29.153  -2.986 -23.274  1.00  0.00      PROA H
ATOM   2317  CA  CYS   444      31.072  -3.308 -22.428  1.00  1.00      PROA C
ATOM   2318  HA  CYS   444      31.704  -2.476 -22.156  1.00  0.00      PROA H
ATOM   2319  CB  CYS   444      30.318  -3.802 -21.194  1.00  0.50      PROA C
ATOM   2320  HB1 CYS   444      30.980  -4.491 -20.616  1.00  0.00      PROA H
ATOM   2321  HB2 CYS   444      29.437  -4.402 -21.451  1.00  0.00      PROA H
ATOM   2322  SG  CYS   444      29.853  -2.498 -20.030  1.00  0.50      PROA S
ATOM   2323  HG1 CYS   444      28.939  -1.951 -20.827  1.00  0.00      PROA H
ATOM   2324  C   CYS   444      32.016  -4.392 -22.931  1.00  1.00      PROA C
ATOM   2325  O   CYS   444      33.064  -4.620 -22.321  1.00  1.00      PROA O
ATOM   2326  N   ARG   445      31.660  -5.066 -24.017  1.00  1.00      PROA N
ATOM   2327  HN  ARG   445      30.799  -4.828 -24.465  1.00  0.00      PROA H
ATOM   2328  CA  ARG   445      32.540  -5.969 -24.743  1.00  1.00      PROA C
ATOM   2329  HA  ARG   445      33.505  -6.000 -24.256  1.00  0.00      PROA H
ATOM   2330  CB  ARG   445      31.958  -7.384 -24.790  1.00  0.50      PROA C
ATOM   2331  HB1 ARG   445      32.672  -8.079 -25.288  1.00  0.00      PROA H
ATOM   2332  HB2 ARG   445      31.027  -7.338 -25.399  1.00  0.00      PROA H
ATOM   2333  CG  ARG   445      31.609  -7.960 -23.429  1.00  0.50      PROA C
ATOM   2334  HG1 ARG   445      30.764  -7.385 -22.980  1.00  0.00      PROA H
ATOM   2335  HG2 ARG   445      32.476  -7.873 -22.735  1.00  0.00      PROA H
ATOM   2336  CD  ARG   445      31.204  -9.420 -23.539  1.00  0.50      PROA C
ATOM   2337  HD1 ARG   445      30.877  -9.836 -22.560  1.00  0.00      PROA H
ATOM   2338  HD2 ARG   445      32.105 -10.017 -23.822  1.00  0.00      PROA H
ATOM   2339  NE  ARG   445      30.213  -9.633 -24.590  1.00  0.50      PROA N
ATOM   2340  HE  ARG   445      30.507 -10.017 -25.461  1.00  0.00      PROA H
ATOM   2341  CZ  ARG   445      28.904  -9.721 -24.378  1.00  0.50      PROA C
ATOM   2342  NH1 ARG   445      28.421  -9.612 -23.148  1.00  0.50      PROA N
ATOM   2343 HH11 ARG   445      29.046  -9.566 -22.384  1.00  0.00      PROA H
ATOM   2344 HH12 ARG   445      27.454  -9.782 -22.981  1.00  0.00      PROA H
ATOM   2345  NH2 ARG   445      28.076  -9.915 -25.395  1.00  0.50      PROA N
ATOM   2346 HH21 ARG   445      28.390 -10.230 -26.283  1.00  0.00      PROA H
ATOM   2347 HH22 ARG   445      27.095  -9.876 -25.212  1.00  0.00      PROA H
ATOM   2348  C   ARG   445      32.756  -5.417 -26.149  1.00  1.00      PROA C
ATOM   2349  O   ARG   445      32.228  -4.361 -26.509  1.00  1.00      PROA O
ATOM   2350  N   LYS   446      33.548  -6.140 -26.943  1.00  1.00      PROA N
ATOM   2351  HN  LYS   446      33.926  -7.000 -26.617  1.00  0.00      PROA H
ATOM   2352  CA  LYS   446      33.785  -5.792 -28.347  1.00  1.00      PROA C
ATOM   2353  HA  LYS   446      34.564  -6.431 -28.727  1.00  0.00      PROA H
ATOM   2354  CB  LYS   446      32.517  -5.988 -29.183  1.00  0.50      PROA C
ATOM   2355  HB1 LYS   446      32.646  -5.529 -30.187  1.00  0.00      PROA H
ATOM   2356  HB2 LYS   446      31.660  -5.462 -28.701  1.00  0.00      PROA H
ATOM   2357  CG  LYS   446      32.147  -7.439 -29.435  1.00  0.50      PROA C
ATOM   2358  HG1 LYS   446      31.982  -7.975 -28.472  1.00  0.00      PROA H
ATOM   2359  HG2 LYS   446      32.995  -7.931 -29.965  1.00  0.00      PROA H
ATOM   2360  CD  LYS   446      30.906  -7.541 -30.307  1.00  0.50      PROA C
ATOM   2361  HD1 LYS   446      31.032  -6.831 -31.148  1.00  0.00      PROA H
ATOM   2362  HD2 LYS   446      30.022  -7.207 -29.720  1.00  0.00      PROA H
ATOM   2363  CE  LYS   446      30.702  -8.955 -30.824  1.00  0.50      PROA C
ATOM   2364  HE1 LYS   446      30.491  -9.653 -29.983  1.00  0.00      PROA H
ATOM   2365  HE2 LYS   446      31.615  -9.308 -31.356  1.00  0.00      PROA H
ATOM   2366  NZ  LYS   446      29.568  -9.033 -31.786  1.00  0.50      PROA N
ATOM   2367  HZ1 LYS   446      29.781  -8.408 -32.592  1.00  0.00      PROA H
ATOM   2368  HZ2 LYS   446      28.687  -8.744 -31.321  1.00  0.00      PROA H
ATOM   2369  HZ3 LYS   446      29.473 -10.024 -32.106  1.00  0.00      PROA H
ATOM   2370  C   LYS   446      34.304  -4.364 -28.500  1.00  1.00      PROA C
ATOM   2371  O   LYS   446      34.066  -3.707 -29.516  1.00  1.00      PROA O
ATOM   2372  N   THR   447      35.016  -3.870 -27.493  1.00  1.00      PROA N
ATOM   2373  HN  THR   447      35.064  -4.376 -26.644  1.00  0.00      PROA H
ATOM   2374  CA  THR   447      35.515  -2.504 -27.477  1.00  1.00      PROA C
ATOM   2375  HA  THR   447      35.134  -1.951 -28.326  1.00  0.00      PROA H
ATOM   2376  CB  THR   447      35.060  -1.771 -26.210  1.00  0.50      PROA C
ATOM   2377  HB  THR   447      33.943  -1.784 -26.171  1.00  0.00      PROA H
ATOM   2378  OG1 THR   447      35.508  -0.410 -26.256  1.00  0.50      PROA O
ATOM   2379  HG1 THR   447      35.186   0.023 -25.452  1.00  0.00      PROA H
ATOM   2380  CG2 THR   447      35.630  -2.444 -24.973  1.00  0.50      PROA C
ATOM   2381 HG21 THR   447      36.740  -2.418 -24.952  1.00  0.00      PROA H
ATOM   2382 HG22 THR   447      35.269  -3.487 -24.871  1.00  0.00      PROA H
ATOM   2383 HG23 THR   447      35.279  -1.895 -24.069  1.00  0.00      PROA H
ATOM   2384  C   THR   447      37.035  -2.494 -27.577  1.00  1.00      PROA C
ATOM   2385  O   THR   447      37.702  -3.525 -27.459  1.00  1.00      PROA O
ATOM   2386  N   SER   448      37.581  -1.297 -27.801  1.00  1.00      PROA N
ATOM   2387  HN  SER   448      36.977  -0.497 -27.814  1.00  0.00      PROA H
ATOM   2388  CA  SER   448      39.020  -1.110 -27.919  1.00  1.00      PROA C
ATOM   2389  HA  SER   448      39.530  -1.997 -27.571  1.00  0.00      PROA H
ATOM   2390  CB  SER   448      39.415  -0.881 -29.382  1.00  0.50      PROA C
ATOM   2391  HB1 SER   448      40.510  -0.989 -29.518  1.00  0.00      PROA H
ATOM   2392  HB2 SER   448      39.128   0.148 -29.707  1.00  0.00      PROA H
ATOM   2393  OG  SER   448      38.756  -1.800 -30.237  1.00  0.50      PROA O
ATOM   2394  HG1 SER   448      37.888  -1.433 -30.455  1.00  0.00      PROA H
ATOM   2395  C   SER   448      39.533   0.040 -27.060  1.00  1.00      PROA C
ATOM   2396  O   SER   448      40.739   0.316 -27.073  1.00  1.00      PROA O
ATOM   2397  N   THR   449      38.657   0.717 -26.321  1.00  1.00      PROA N
ATOM   2398  HN  THR   449      37.677   0.510 -26.284  1.00  0.00      PROA H
ATOM   2399  CA  THR   449      39.051   1.832 -25.471  1.00  1.00      PROA C
ATOM   2400  HA  THR   449      40.122   1.839 -25.374  1.00  0.00      PROA H
ATOM   2401  CB  THR   449      38.618   3.165 -26.088  1.00  0.50      PROA C
ATOM   2402  HB  THR   449      38.784   3.982 -25.382  1.00  0.00      PROA H
ATOM   2403  OG1 THR   449      37.212   3.135 -26.360  1.00  0.50      PROA O
ATOM   2404  HG1 THR   449      37.122   3.339 -27.305  1.00  0.00      PROA H
ATOM   2405  CG2 THR   449      39.382   3.437 -27.376  1.00  0.50      PROA C
ATOM   2406 HG21 THR   449      39.186   2.652 -28.136  1.00  0.00      PROA H
ATOM   2407 HG22 THR   449      40.473   3.479 -27.182  1.00  0.00      PROA H
ATOM   2408 HG23 THR   449      39.068   4.405 -27.821  1.00  0.00      PROA H
ATOM   2409  C   THR   449      38.444   1.668 -24.082  1.00  1.00      PROA C
ATOM   2410  O   THR   449      37.421   0.986 -23.931  1.00  1.00      PROA O
ATOM   2411  N   PRO   450      39.048   2.257 -23.046  1.00  1.00      PROA N
ATOM   2412  CD  PRO   450      40.374   2.897 -23.046  1.00  0.50      PROA C
ATOM   2413  HD1 PRO   450      40.323   3.924 -23.408  1.00  0.00      PROA H
ATOM   2414  HD2 PRO   450      41.115   2.334 -23.649  1.00  0.00      PROA H
ATOM   2415  CA  PRO   450      38.483   2.165 -21.689  1.00  1.00      PROA C
ATOM   2416  HA  PRO   450      38.423   1.121 -21.413  1.00  0.00      PROA H
ATOM   2417  CB  PRO   450      39.478   2.962 -20.838  1.00  0.50      PROA C
ATOM   2418  HB1 PRO   450      39.564   2.542 -19.812  1.00  0.00      PROA H
ATOM   2419  HB2 PRO   450      39.161   4.027 -20.760  1.00  0.00      PROA H
ATOM   2420  CG  PRO   450      40.757   2.889 -21.597  1.00  0.50      PROA C
ATOM   2421  HG1 PRO   450      41.453   3.720 -21.343  1.00  0.00      PROA H
ATOM   2422  HG2 PRO   450      41.262   1.927 -21.350  1.00  0.00      PROA H
ATOM   2423  C   PRO   450      37.087   2.770 -21.632  1.00  1.00      PROA C
ATOM   2424  O   PRO   450      36.852   3.874 -22.127  1.00  1.00      PROA O
ATOM   2425  N   LEU   451      36.160   2.035 -21.024  1.00  1.00      PROA N
ATOM   2426  HN  LEU   451      36.391   1.133 -20.673  1.00  0.00      PROA H
ATOM   2427  CA  LEU   451      34.759   2.435 -20.905  1.00  1.00      PROA C
ATOM   2428  HA  LEU   451      34.638   3.461 -21.220  1.00  0.00      PROA H
ATOM   2429  CB  LEU   451      33.868   1.544 -21.768  1.00  0.50      PROA C
ATOM   2430  HB1 LEU   451      34.136   0.485 -21.540  1.00  0.00      PROA H
ATOM   2431  HB2 LEU   451      34.139   1.719 -22.834  1.00  0.00      PROA H
ATOM   2432  CG  LEU   451      32.354   1.675 -21.616  1.00  0.50      PROA C
ATOM   2433  HG  LEU   451      32.100   1.571 -20.539  1.00  0.00      PROA H
ATOM   2434  CD1 LEU   451      31.869   3.025 -22.110  1.00  0.50      PROA C
ATOM   2435 HD11 LEU   451      32.131   3.171 -23.179  1.00  0.00      PROA H
ATOM   2436 HD12 LEU   451      32.307   3.839 -21.515  1.00  0.00      PROA H
ATOM   2437 HD13 LEU   451      30.765   3.097 -22.010  1.00  0.00      PROA H
ATOM   2438  CD2 LEU   451      31.648   0.550 -22.354  1.00  0.50      PROA C
ATOM   2439 HD21 LEU   451      31.967  -0.430 -21.944  1.00  0.00      PROA H
ATOM   2440 HD22 LEU   451      31.895   0.573 -23.437  1.00  0.00      PROA H
ATOM   2441 HD23 LEU   451      30.546   0.632 -22.241  1.00  0.00      PROA H
ATOM   2442  C   LEU   451      34.377   2.359 -19.430  1.00  1.00      PROA C
ATOM   2443  O   LEU   451      34.269   1.267 -18.865  1.00  1.00      PROA O
ATOM   2444  N   ILE   452      34.174   3.517 -18.807  1.00  1.00      PROA N
ATOM   2445  HN  ILE   452      34.165   4.373 -19.331  1.00  0.00      PROA H
ATOM   2446  CA  ILE   452      33.857   3.606 -17.387  1.00  1.00      PROA C
ATOM   2447  HA  ILE   452      34.039   2.657 -16.907  1.00  0.00      PROA H
ATOM   2448  CB  ILE   452      34.734   4.658 -16.687  1.00  0.50      PROA C
ATOM   2449  HB  ILE   452      34.567   5.646 -17.182  1.00  0.00      PROA H
ATOM   2450  CG2 ILE   452      34.352   4.777 -15.220  1.00  0.50      PROA C
ATOM   2451 HG21 ILE   452      34.493   3.805 -14.699  1.00  0.00      PROA H
ATOM   2452 HG22 ILE   452      33.294   5.091 -15.089  1.00  0.00      PROA H
ATOM   2453 HG23 ILE   452      34.966   5.541 -14.700  1.00  0.00      PROA H
ATOM   2454  CG1 ILE   452      36.214   4.303 -16.832  1.00  0.50      PROA C
ATOM   2455 HG11 ILE   452      36.474   4.234 -17.914  1.00  0.00      PROA H
ATOM   2456 HG12 ILE   452      36.395   3.297 -16.388  1.00  0.00      PROA H
ATOM   2457  CD  ILE   452      37.146   5.311 -16.198  1.00  0.50      PROA C
ATOM   2458  HD1 ILE   452      37.087   5.285 -15.089  1.00  0.00      PROA H
ATOM   2459  HD2 ILE   452      36.906   6.342 -16.540  1.00  0.00      PROA H
ATOM   2460  HD3 ILE   452      38.201   5.095 -16.480  1.00  0.00      PROA H
ATOM   2461  C   ILE   452      32.381   3.942 -17.233  1.00  1.00      PROA C
ATOM   2462  O   ILE   452      31.918   4.978 -17.725  1.00  1.00      PROA O
ATOM   2463  N   LEU   453      31.647   3.077 -16.536  1.00  1.00      PROA N
ATOM   2464  HN  LEU   453      32.075   2.243 -16.169  1.00  0.00      PROA H
ATOM   2465  CA  LEU   453      30.227   3.271 -16.271  1.00  1.00      PROA C
ATOM   2466  HA  LEU   453      29.832   4.046 -16.911  1.00  0.00      PROA H
ATOM   2467  CB  LEU   453      29.433   1.984 -16.514  1.00  0.50      PROA C
ATOM   2468  HB1 LEU   453      28.509   2.002 -15.888  1.00  0.00      PROA H
ATOM   2469  HB2 LEU   453      30.034   1.112 -16.165  1.00  0.00      PROA H
ATOM   2470  CG  LEU   453      28.942   1.711 -17.936  1.00  0.50      PROA C
ATOM   2471  HG  LEU   453      28.530   2.661 -18.355  1.00  0.00      PROA H
ATOM   2472  CD1 LEU   453      30.082   1.242 -18.820  1.00  0.50      PROA C
ATOM   2473 HD11 LEU   453      30.533   0.308 -18.420  1.00  0.00      PROA H
ATOM   2474 HD12 LEU   453      30.873   2.018 -18.868  1.00  0.00      PROA H
ATOM   2475 HD13 LEU   453      29.725   1.041 -19.853  1.00  0.00      PROA H
ATOM   2476  CD2 LEU   453      27.817   0.688 -17.925  1.00  0.50      PROA C
ATOM   2477 HD21 LEU   453      26.960   1.028 -17.312  1.00  0.00      PROA H
ATOM   2478 HD22 LEU   453      28.179  -0.274 -17.500  1.00  0.00      PROA H
ATOM   2479 HD23 LEU   453      27.458   0.485 -18.955  1.00  0.00      PROA H
ATOM   2480  C   LEU   453      30.048   3.730 -14.832  1.00  1.00      PROA C
ATOM   2481  O   LEU   453      30.678   3.184 -13.920  1.00  1.00      PROA O
ATOM   2482  N   ILE   454      29.193   4.729 -14.630  1.00  1.00      PROA N
ATOM   2483  HN  ILE   454      28.766   5.187 -15.416  1.00  0.00      PROA H
ATOM   2484  CA  ILE   454      28.923   5.270 -13.304  1.00  1.00      PROA C
ATOM   2485  HA  ILE   454      29.449   4.692 -12.561  1.00  0.00      PROA H
ATOM   2486  CB  ILE   454      29.391   6.735 -13.178  1.00  0.50      PROA C
ATOM   2487  HB  ILE   454      28.791   7.383 -13.849  1.00  0.00      PROA H
ATOM   2488  CG2 ILE   454      29.210   7.234 -11.754  1.00  0.50      PROA C
ATOM   2489 HG21 ILE   454      29.634   6.484 -11.051  1.00  0.00      PROA H
ATOM   2490 HG22 ILE   454      28.134   7.373 -11.512  1.00  0.00      PROA H
ATOM   2491 HG23 ILE   454      29.765   8.166 -11.574  1.00  0.00      PROA H
ATOM   2492  CG1 ILE   454      30.854   6.865 -13.605  1.00  0.50      PROA C
ATOM   2493 HG11 ILE   454      30.945   6.604 -14.687  1.00  0.00      PROA H
ATOM   2494 HG12 ILE   454      31.478   6.137 -13.044  1.00  0.00      PROA H
ATOM   2495  CD  ILE   454      31.417   8.257 -13.434  1.00  0.50      PROA C
ATOM   2496  HD1 ILE   454      31.597   8.521 -12.373  1.00  0.00      PROA H
ATOM   2497  HD2 ILE   454      30.749   9.016 -13.897  1.00  0.00      PROA H
ATOM   2498  HD3 ILE   454      32.399   8.335 -13.955  1.00  0.00      PROA H
ATOM   2499  C   ILE   454      27.433   5.151 -13.013  1.00  1.00      PROA C
ATOM   2500  O   ILE   454      26.586   5.452 -13.863  1.00  1.00      PROA O
ATOM   2501  N   CYS   455      27.115   4.709 -11.798  1.00  1.00      PROA N
ATOM   2502  HN  CYS   455      27.830   4.399 -11.164  1.00  0.00      PROA H
ATOM   2503  CA  CYS   455      25.735   4.558 -11.366  1.00  1.00      PROA C
ATOM   2504  HA  CYS   455      25.134   5.359 -11.777  1.00  0.00      PROA H
ATOM   2505  CB  CYS   455      25.160   3.209 -11.806  1.00  0.50      PROA C
ATOM   2506  HB1 CYS   455      25.090   3.238 -12.917  1.00  0.00      PROA H
ATOM   2507  HB2 CYS   455      24.118   3.078 -11.442  1.00  0.00      PROA H
ATOM   2508  SG  CYS   455      26.161   1.781 -11.337  1.00  0.50      PROA S
ATOM   2509  HG1 CYS   455      27.299   2.240 -11.849  1.00  0.00      PROA H
ATOM   2510  C   CYS   455      25.680   4.720  -9.851  1.00  1.00      PROA C
ATOM   2511  O   CYS   455      26.693   4.978  -9.196  1.00  1.00      PROA O
ATOM   2512  N   ASN   456      24.478   4.571  -9.296  1.00  1.00      PROA N
ATOM   2513  HN  ASN   456      23.660   4.553  -9.887  1.00  0.00      PROA H
ATOM   2514  CA  ASN   456      24.253   4.688  -7.861  1.00  1.00      PROA C
ATOM   2515  HA  ASN   456      25.149   5.042  -7.370  1.00  0.00      PROA H
ATOM   2516  CB  ASN   456      23.116   5.682  -7.584  1.00  0.50      PROA C
ATOM   2517  HB1 ASN   456      22.744   5.599  -6.547  1.00  0.00      PROA H
ATOM   2518  HB2 ASN   456      22.255   5.445  -8.249  1.00  0.00      PROA H
ATOM   2519  CG  ASN   456      23.515   7.116  -7.860  1.00  0.50      PROA C
ATOM   2520  OD1 ASN   456      23.556   7.551  -9.012  1.00  0.50      PROA O
ATOM   2521  ND2 ASN   456      23.811   7.862  -6.802  1.00  0.50      PROA N
ATOM   2522 HD21 ASN   456      23.744   7.472  -5.889  1.00  0.00      PROA H
ATOM   2523 HD22 ASN   456      24.034   8.817  -6.966  1.00  0.00      PROA H
ATOM   2524  C   ASN   456      23.938   3.354  -7.203  1.00  1.00      PROA C
ATOM   2525  O   ASN   456      24.543   3.006  -6.185  1.00  1.00      PROA O
ATOM   2526  N   GLU   457      23.000   2.592  -7.762  1.00  1.00      PROA N
ATOM   2527  HN  GLU   457      22.503   2.905  -8.571  1.00  0.00      PROA H
ATOM   2528  CA  GLU   457      22.613   1.288  -7.232  1.00  1.00      PROA C
ATOM   2529  HA  GLU   457      23.146   1.077  -6.315  1.00  0.00      PROA H
ATOM   2530  CB  GLU   457      21.117   1.243  -6.926  1.00  0.50      PROA C
ATOM   2531  HB1 GLU   457      20.808   0.234  -6.572  1.00  0.00      PROA H
ATOM   2532  HB2 GLU   457      20.591   1.413  -7.900  1.00  0.00      PROA H
ATOM   2533  CG  GLU   457      20.660   2.288  -5.922  1.00  0.50      PROA C
ATOM   2534  HG1 GLU   457      21.185   3.253  -6.084  1.00  0.00      PROA H
ATOM   2535  HG2 GLU   457      20.862   1.963  -4.883  1.00  0.00      PROA H
ATOM   2536  CD  GLU   457      19.190   2.630  -6.062  1.00  0.50      PROA C
ATOM   2537  OE1 GLU   457      18.514   2.796  -5.025  1.00  0.50      PROA O
ATOM   2538  OE2 GLU   457      18.708   2.733  -7.210  1.00  0.50      PROA O
ATOM   2539  C   GLU   457      22.999   0.225  -8.251  1.00  1.00      PROA C
ATOM   2540  O   GLU   457      22.358   0.100  -9.300  1.00  1.00      PROA O
ATOM   2541  N   ARG   458      24.047  -0.540  -7.941  1.00  1.00      PROA N
ATOM   2542  HN  ARG   458      24.586  -0.370  -7.126  1.00  0.00      PROA H
ATOM   2543  CA  ARG   458      24.527  -1.565  -8.860  1.00  1.00      PROA C
ATOM   2544  HA  ARG   458      24.471  -1.185  -9.873  1.00  0.00      PROA H
ATOM   2545  CB  ARG   458      25.982  -1.912  -8.537  1.00  0.50      PROA C
ATOM   2546  HB1 ARG   458      26.095  -2.083  -7.441  1.00  0.00      PROA H
ATOM   2547  HB2 ARG   458      26.605  -1.034  -8.813  1.00  0.00      PROA H
ATOM   2548  CG  ARG   458      26.517  -3.139  -9.253  1.00  0.50      PROA C
ATOM   2549  HG1 ARG   458      25.962  -4.064  -8.979  1.00  0.00      PROA H
ATOM   2550  HG2 ARG   458      27.569  -3.322  -8.920  1.00  0.00      PROA H
ATOM   2551  CD  ARG   458      26.535  -2.944 -10.758  1.00  0.50      PROA C
ATOM   2552  HD1 ARG   458      27.225  -2.100 -10.996  1.00  0.00      PROA H
ATOM   2553  HD2 ARG   458      25.542  -2.672 -11.179  1.00  0.00      PROA H
ATOM   2554  NE  ARG   458      27.049  -4.123 -11.446  1.00  0.50      PROA N
ATOM   2555  HE  ARG   458      28.032  -4.320 -11.493  1.00  0.00      PROA H
ATOM   2556  CZ  ARG   458      26.317  -5.192 -11.744  1.00  0.50      PROA C
ATOM   2557  NH1 ARG   458      25.034  -5.232 -11.414  1.00  0.50      PROA N
ATOM   2558 HH11 ARG   458      24.605  -4.486 -10.916  1.00  0.00      PROA H
ATOM   2559 HH12 ARG   458      24.493  -5.927 -11.877  1.00  0.00      PROA H
ATOM   2560  NH2 ARG   458      26.868  -6.222 -12.369  1.00  0.50      PROA N
ATOM   2561 HH21 ARG   458      27.841  -6.251 -12.604  1.00  0.00      PROA H
ATOM   2562 HH22 ARG   458      26.408  -7.105 -12.327  1.00  0.00      PROA H
ATOM   2563  C   ARG   458      23.666  -2.821  -8.819  1.00  1.00      PROA C
ATOM   2564  O   ARG   458      23.422  -3.434  -9.865  1.00  1.00      PROA O
ATOM   2565  N   ASN   459      23.186  -3.208  -7.640  1.00  1.00      PROA N
ATOM   2566  HN  ASN   459      23.432  -2.724  -6.812  1.00  0.00      PROA H
ATOM   2567  CA  ASN   459      22.405  -4.427  -7.476  1.00  1.00      PROA C
ATOM   2568  HA  ASN   459      22.849  -5.216  -8.076  1.00  0.00      PROA H
ATOM   2569  CB  ASN   459      22.409  -4.855  -6.007  1.00  0.50      PROA C
ATOM   2570  HB1 ASN   459      21.913  -5.848  -5.890  1.00  0.00      PROA H
ATOM   2571  HB2 ASN   459      21.863  -4.114  -5.390  1.00  0.00      PROA H
ATOM   2572  CG  ASN   459      23.809  -4.954  -5.436  1.00  0.50      PROA C
ATOM   2573  OD1 ASN   459      24.147  -4.275  -4.466  1.00  0.50      PROA O
ATOM   2574  ND2 ASN   459      24.635  -5.800  -6.039  1.00  0.50      PROA N
ATOM   2575 HD21 ASN   459      25.549  -5.944  -5.659  1.00  0.00      PROA H
ATOM   2576 HD22 ASN   459      24.307  -6.415  -6.754  1.00  0.00      PROA H
ATOM   2577  C   ASN   459      20.971  -4.291  -7.975  1.00  1.00      PROA C
ATOM   2578  O   ASN   459      20.154  -5.181  -7.713  1.00  1.00      PROA O
ATOM   2579  N   LEU   460      20.648  -3.210  -8.675  1.00  1.00      PROA N
ATOM   2580  HN  LEU   460      21.350  -2.569  -8.966  1.00  0.00      PROA H
ATOM   2581  CA  LEU   460      19.313  -3.057  -9.230  1.00  1.00      PROA C
ATOM   2582  HA  LEU   460      18.635  -3.228  -8.412  1.00  0.00      PROA H
ATOM   2583  CB  LEU   460      19.118  -1.635  -9.759  1.00  0.50      PROA C
ATOM   2584  HB1 LEU   460      19.685  -1.514 -10.710  1.00  0.00      PROA H
ATOM   2585  HB2 LEU   460      19.599  -0.937  -9.033  1.00  0.00      PROA H
ATOM   2586  CG  LEU   460      17.683  -1.139  -9.945  1.00  0.50      PROA C
ATOM   2587  HG  LEU   460      17.124  -1.875 -10.569  1.00  0.00      PROA H
ATOM   2588  CD1 LEU   460      16.983  -1.004  -8.602  1.00  0.50      PROA C
ATOM   2589 HD11 LEU   460      17.517  -0.263  -7.965  1.00  0.00      PROA H
ATOM   2590 HD12 LEU   460      16.939  -1.967  -8.053  1.00  0.00      PROA H
ATOM   2591 HD13 LEU   460      15.942  -0.643  -8.740  1.00  0.00      PROA H
ATOM   2592  CD2 LEU   460      17.667   0.182 -10.698  1.00  0.50      PROA C
ATOM   2593 HD21 LEU   460      18.150   0.082 -11.691  1.00  0.00      PROA H
ATOM   2594 HD22 LEU   460      18.224   0.953 -10.115  1.00  0.00      PROA H
ATOM   2595 HD23 LEU   460      16.627   0.550 -10.827  1.00  0.00      PROA H
ATOM   2596  C   LEU   460      19.097  -4.070 -10.352  1.00  1.00      PROA C
ATOM   2597  O   LEU   460      20.023  -4.352 -11.121  1.00  1.00      PROA O
ATOM   2598  N   PRO   461      17.897  -4.649 -10.464  1.00  1.00      PROA N
ATOM   2599  CD  PRO   461      16.775  -4.591  -9.511  1.00  0.50      PROA C
ATOM   2600  HD1 PRO   461      16.171  -3.677  -9.704  1.00  0.00      PROA H
ATOM   2601  HD2 PRO   461      17.138  -4.598  -8.479  1.00  0.00      PROA H
ATOM   2602  CA  PRO   461      17.654  -5.617 -11.548  1.00  1.00      PROA C
ATOM   2603  HA  PRO   461      18.382  -6.408 -11.434  1.00  0.00      PROA H
ATOM   2604  CB  PRO   461      16.198  -6.040 -11.312  1.00  0.50      PROA C
ATOM   2605  HB1 PRO   461      15.992  -7.080 -11.635  1.00  0.00      PROA H
ATOM   2606  HB2 PRO   461      15.508  -5.383 -11.889  1.00  0.00      PROA H
ATOM   2607  CG  PRO   461      15.976  -5.814  -9.856  1.00  0.50      PROA C
ATOM   2608  HG1 PRO   461      14.895  -5.696  -9.612  1.00  0.00      PROA H
ATOM   2609  HG2 PRO   461      16.379  -6.680  -9.280  1.00  0.00      PROA H
ATOM   2610  C   PRO   461      17.855  -5.040 -12.939  1.00  1.00      PROA C
ATOM   2611  O   PRO   461      18.125  -5.792 -13.883  1.00  1.00      PROA O
ATOM   2612  N   LYS   462      17.723  -3.720 -13.095  1.00  1.00      PROA N
ATOM   2613  HN  LYS   462      17.461  -3.162 -12.318  1.00  0.00      PROA H
ATOM   2614  CA  LYS   462      17.904  -3.108 -14.407  1.00  1.00      PROA C
ATOM   2615  HA  LYS   462      17.281  -3.638 -15.118  1.00  0.00      PROA H
ATOM   2616  CB  LYS   462      17.481  -1.638 -14.359  1.00  0.50      PROA C
ATOM   2617  HB1 LYS   462      18.219  -1.073 -13.745  1.00  0.00      PROA H
ATOM   2618  HB2 LYS   462      16.502  -1.621 -13.825  1.00  0.00      PROA H
ATOM   2619  CG  LYS   462      17.313  -0.993 -15.724  1.00  0.50      PROA C
ATOM   2620  HG1 LYS   462      16.382  -1.379 -16.205  1.00  0.00      PROA H
ATOM   2621  HG2 LYS   462      18.157  -1.278 -16.391  1.00  0.00      PROA H
ATOM   2622  CD  LYS   462      17.275   0.522 -15.614  1.00  0.50      PROA C
ATOM   2623  HD1 LYS   462      17.068   0.948 -16.624  1.00  0.00      PROA H
ATOM   2624  HD2 LYS   462      18.274   0.887 -15.294  1.00  0.00      PROA H
ATOM   2625  CE  LYS   462      16.216   0.977 -14.622  1.00  0.50      PROA C
ATOM   2626  HE1 LYS   462      16.346   0.505 -13.624  1.00  0.00      PROA H
ATOM   2627  HE2 LYS   462      15.209   0.710 -15.000  1.00  0.00      PROA H
ATOM   2628  NZ  LYS   462      16.282   2.443 -14.371  1.00  0.50      PROA N
ATOM   2629  HZ1 LYS   462      16.170   2.964 -15.263  1.00  0.00      PROA H
ATOM   2630  HZ2 LYS   462      17.202   2.708 -13.959  1.00  0.00      PROA H
ATOM   2631  HZ3 LYS   462      15.534   2.748 -13.714  1.00  0.00      PROA H
ATOM   2632  C   LYS   462      19.347  -3.235 -14.886  1.00  1.00      PROA C
ATOM   2633  O   LYS   462      19.600  -3.376 -16.088  1.00  1.00      PROA O
ATOM   2634  N   MET   463      20.304  -3.188 -13.960  1.00  1.00      PROA N
ATOM   2635  HN  MET   463      20.086  -3.227 -12.985  1.00  0.00      PROA H
ATOM   2636  CA  MET   463      21.723  -3.277 -14.287  1.00  1.00      PROA C
ATOM   2637  HA  MET   463      21.891  -2.865 -15.272  1.00  0.00      PROA H
ATOM   2638  CB  MET   463      22.543  -2.465 -13.281  1.00  0.50      PROA C
ATOM   2639  HB1 MET   463      23.630  -2.520 -13.522  1.00  0.00      PROA H
ATOM   2640  HB2 MET   463      22.414  -2.932 -12.275  1.00  0.00      PROA H
ATOM   2641  CG  MET   463      22.140  -1.001 -13.176  1.00  0.50      PROA C
ATOM   2642  HG1 MET   463      22.671  -0.581 -12.289  1.00  0.00      PROA H
ATOM   2643  HG2 MET   463      21.057  -0.896 -12.957  1.00  0.00      PROA H
ATOM   2644  SD  MET   463      22.603  -0.026 -14.619  1.00  0.50      PROA S
ATOM   2645  CE  MET   463      21.033   0.094 -15.473  1.00  0.50      PROA C
ATOM   2646  HE1 MET   463      20.248   0.431 -14.768  1.00  0.00      PROA H
ATOM   2647  HE2 MET   463      20.731  -0.889 -15.893  1.00  0.00      PROA H
ATOM   2648  HE3 MET   463      21.091   0.823 -16.309  1.00  0.00      PROA H
ATOM   2649  C   MET   463      22.234  -4.714 -14.332  1.00  1.00      PROA C
ATOM   2650  O   MET   463      23.439  -4.936 -14.162  1.00  1.00      PROA O
ATOM   2651  N   ARG   464      21.353  -5.685 -14.556  1.00  1.00      PROA N
ATOM   2652  HN  ARG   464      20.384  -5.474 -14.647  1.00  0.00      PROA H
ATOM   2653  CA  ARG   464      21.710  -7.100 -14.575  1.00  1.00      PROA C
ATOM   2654  HA  ARG   464      22.212  -7.329 -13.643  1.00  0.00      PROA H
ATOM   2655  CB  ARG   464      20.446  -7.959 -14.668  1.00  0.50      PROA C
ATOM   2656  HB1 ARG   464      19.976  -7.881 -15.664  1.00  0.00      PROA H
ATOM   2657  HB2 ARG   464      19.763  -7.518 -13.912  1.00  0.00      PROA H
ATOM   2658  CG  ARG   464      20.675  -9.428 -14.366  1.00  0.50      PROA C
ATOM   2659  HG1 ARG   464      21.319  -9.505 -13.460  1.00  0.00      PROA H
ATOM   2660  HG2 ARG   464      21.228  -9.927 -15.196  1.00  0.00      PROA H
ATOM   2661  CD  ARG   464      19.365 -10.156 -14.104  1.00  0.50      PROA C
ATOM   2662  HD1 ARG   464      19.570 -11.196 -13.801  1.00  0.00      PROA H
ATOM   2663  HD2 ARG   464      18.780 -10.210 -15.052  1.00  0.00      PROA H
ATOM   2664  NE  ARG   464      18.544  -9.477 -13.105  1.00  0.50      PROA N
ATOM   2665  HE  ARG   464      17.727  -8.987 -13.388  1.00  0.00      PROA H
ATOM   2666  CZ  ARG   464      18.731  -9.573 -11.793  1.00  0.50      PROA C
ATOM   2667  NH1 ARG   464      19.717 -10.316 -11.312  1.00  0.50      PROA N
ATOM   2668 HH11 ARG   464      20.113 -10.036 -10.436  1.00  0.00      PROA H
ATOM   2669 HH12 ARG   464      20.390 -10.655 -11.960  1.00  0.00      PROA H
ATOM   2670  NH2 ARG   464      17.934  -8.922 -10.959  1.00  0.50      PROA N
ATOM   2671 HH21 ARG   464      17.152  -8.438 -11.320  1.00  0.00      PROA H
ATOM   2672 HH22 ARG   464      18.292  -8.825 -10.032  1.00  0.00      PROA H
ATOM   2673  C   ARG   464      22.676  -7.478 -15.701  1.00  1.00      PROA C
ATOM   2674  O   ARG   464      23.616  -8.243 -15.452  1.00  1.00      PROA O
ATOM   2675  N   PRO   465      22.494  -6.988 -16.957  1.00  1.00      PROA N
ATOM   2676  CD  PRO   465      21.376  -6.185 -17.490  1.00  0.50      PROA C
ATOM   2677  HD1 PRO   465      21.588  -5.111 -17.288  1.00  0.00      PROA H
ATOM   2678  HD2 PRO   465      20.390  -6.461 -17.062  1.00  0.00      PROA H
ATOM   2679  CA  PRO   465      23.397  -7.417 -18.040  1.00  1.00      PROA C
ATOM   2680  HA  PRO   465      23.329  -8.494 -18.116  1.00  0.00      PROA H
ATOM   2681  CB  PRO   465      22.849  -6.672 -19.263  1.00  0.50      PROA C
ATOM   2682  HB1 PRO   465      23.031  -7.247 -20.198  1.00  0.00      PROA H
ATOM   2683  HB2 PRO   465      23.336  -5.673 -19.356  1.00  0.00      PROA H
ATOM   2684  CG  PRO   465      21.422  -6.465 -18.959  1.00  0.50      PROA C
ATOM   2685  HG1 PRO   465      20.959  -5.653 -19.562  1.00  0.00      PROA H
ATOM   2686  HG2 PRO   465      20.855  -7.409 -19.158  1.00  0.00      PROA H
ATOM   2687  C   PRO   465      24.868  -7.086 -17.815  1.00  1.00      PROA C
ATOM   2688  O   PRO   465      25.728  -7.556 -18.567  1.00  1.00      PROA O
ATOM   2689  N   PHE   466      25.176  -6.289 -16.793  1.00  1.00      PROA N
ATOM   2690  HN  PHE   466      24.478  -5.974 -16.158  1.00  0.00      PROA H
ATOM   2691  CA  PHE   466      26.561  -5.960 -16.477  1.00  1.00      PROA C
ATOM   2692  HA  PHE   466      27.181  -6.085 -17.354  1.00  0.00      PROA H
ATOM   2693  CB  PHE   466      26.679  -4.509 -16.007  1.00  0.50      PROA C
ATOM   2694  HB1 PHE   466      27.741  -4.213 -15.923  1.00  0.00      PROA H
ATOM   2695  HB2 PHE   466      26.227  -4.405 -14.993  1.00  0.00      PROA H
ATOM   2696  CG  PHE   466      26.019  -3.516 -16.918  1.00  0.50      PROA C
ATOM   2697  CD1 PHE   466      26.560  -3.227 -18.159  1.00  0.50      PROA C
ATOM   2698  HD1 PHE   466      27.470  -3.727 -18.466  1.00  0.00      PROA H
ATOM   2699  CE1 PHE   466      25.955  -2.313 -18.998  1.00  0.50      PROA C
ATOM   2700  HE1 PHE   466      26.409  -2.077 -19.948  1.00  0.00      PROA H
ATOM   2701  CZ  PHE   466      24.797  -1.675 -18.601  1.00  0.50      PROA C
ATOM   2702  HZ  PHE   466      24.316  -0.963 -19.256  1.00  0.00      PROA H
ATOM   2703  CD2 PHE   466      24.858  -2.867 -16.532  1.00  0.50      PROA C
ATOM   2704  HD2 PHE   466      24.432  -3.087 -15.566  1.00  0.00      PROA H
ATOM   2705  CE2 PHE   466      24.248  -1.953 -17.367  1.00  0.50      PROA C
ATOM   2706  HE2 PHE   466      23.335  -1.464 -17.060  1.00  0.00      PROA H
ATOM   2707  C   PHE   466      27.105  -6.901 -15.409  1.00  1.00      PROA C
ATOM   2708  O   PHE   466      27.943  -6.502 -14.594  1.00  1.00      PROA O
ATOM   2709  N   ASP   467      26.631  -8.146 -15.405  1.00  1.00      PROA N
ATOM   2710  HN  ASP   467      26.060  -8.518 -16.137  1.00  0.00      PROA H
ATOM   2711  CA  ASP   467      26.971  -9.106 -14.361  1.00  1.00      PROA C
ATOM   2712  HA  ASP   467      26.719  -8.685 -13.399  1.00  0.00      PROA H
ATOM   2713  CB  ASP   467      26.156 -10.391 -14.544  1.00  0.50      PROA C
ATOM   2714  HB1 ASP   467      25.085 -10.127 -14.409  1.00  0.00      PROA H
ATOM   2715  HB2 ASP   467      26.416 -11.167 -13.802  1.00  0.00      PROA H
ATOM   2716  CG  ASP   467      26.240 -10.943 -15.955  1.00  0.50      PROA C
ATOM   2717  OD1 ASP   467      26.898 -10.309 -16.807  1.00  0.50      PROA O
ATOM   2718  OD2 ASP   467      25.646 -12.011 -16.212  1.00  0.50      PROA O
ATOM   2719  C   ASP   467      28.464  -9.421 -14.309  1.00  1.00      PROA C
ATOM   2720  O   ASP   467      29.117  -9.167 -13.292  1.00  1.00      PROA O
ATOM   2721  N   ARG   468      29.014  -9.973 -15.390  1.00  1.00      PROA N
ATOM   2722  HN  ARG   468      28.375 -10.190 -16.147  1.00  0.00      PROA H
ATOM   2723  CA  ARG   468      30.405 -10.407 -15.398  1.00  1.00      PROA C
ATOM   2724  HA  ARG   468      30.876 -10.211 -14.443  1.00  0.00      PROA H
ATOM   2725  CB  ARG   468      30.492 -11.915 -15.665  1.00  0.50      PROA C
ATOM   2726  HB1 ARG   468      31.557 -12.174 -15.895  1.00  0.00      PROA H
ATOM   2727  HB2 ARG   468      29.900 -12.178 -16.570  1.00  0.00      PROA H
ATOM   2728  CG  ARG   468      30.131 -12.789 -14.476  1.00  0.50      PROA C
ATOM   2729  HG1 ARG   468      30.311 -12.265 -13.511  1.00  0.00      PROA H
ATOM   2730  HG2 ARG   468      30.806 -13.678 -14.508  1.00  0.00      PROA H
ATOM   2731  CD  ARG   468      28.698 -13.283 -14.580  1.00  0.50      PROA C
ATOM   2732  HD1 ARG   468      28.449 -13.494 -15.647  1.00  0.00      PROA H
ATOM   2733  HD2 ARG   468      28.020 -12.478 -14.220  1.00  0.00      PROA H
ATOM   2734  NE  ARG   468      28.470 -14.483 -13.782  1.00  0.50      PROA N
ATOM   2735  HE  ARG   468      29.184 -14.783 -13.158  1.00  0.00      PROA H
ATOM   2736  CZ  ARG   468      27.333 -15.171 -13.775  1.00  0.50      PROA C
ATOM   2737  NH1 ARG   468      26.315 -14.777 -14.526  1.00  0.50      PROA N
ATOM   2738 HH11 ARG   468      26.336 -13.890 -15.002  1.00  0.00      PROA H
ATOM   2739 HH12 ARG   468      25.432 -15.226 -14.459  1.00  0.00      PROA H
ATOM   2740  NH2 ARG   468      27.213 -16.252 -13.018  1.00  0.50      PROA N
ATOM   2741 HH21 ARG   468      27.935 -16.490 -12.376  1.00  0.00      PROA H
ATOM   2742 HH22 ARG   468      26.497 -16.904 -13.242  1.00  0.00      PROA H
ATOM   2743  C   ARG   468      31.265  -9.684 -16.424  1.00  1.00      PROA C
ATOM   2744  O   ARG   468      32.492  -9.827 -16.389  1.00  1.00      PROA O
ATOM   2745  N   VAL   469      30.660  -8.916 -17.333  1.00  1.00      PROA N
ATOM   2746  HN  VAL   469      29.668  -8.813 -17.312  1.00  0.00      PROA H
ATOM   2747  CA  VAL   469      31.411  -8.324 -18.440  1.00  1.00      PROA C
ATOM   2748  HA  VAL   469      32.131  -9.048 -18.794  1.00  0.00      PROA H
ATOM   2749  CB  VAL   469      30.471  -7.975 -19.608  1.00  0.50      PROA C
ATOM   2750  HB  VAL   469      31.088  -7.634 -20.476  1.00  0.00      PROA H
ATOM   2751  CG1 VAL   469      29.683  -9.203 -20.036  1.00  0.50      PROA C
ATOM   2752 HG11 VAL   469      29.057  -9.594 -19.202  1.00  0.00      PROA H
ATOM   2753 HG12 VAL   469      30.346 -10.027 -20.375  1.00  0.00      PROA H
ATOM   2754 HG13 VAL   469      28.968  -8.917 -20.829  1.00  0.00      PROA H
ATOM   2755  CG2 VAL   469      29.535  -6.846 -19.216  1.00  0.50      PROA C
ATOM   2756 HG21 VAL   469      30.066  -5.908 -18.957  1.00  0.00      PROA H
ATOM   2757 HG22 VAL   469      28.902  -7.140 -18.349  1.00  0.00      PROA H
ATOM   2758 HG23 VAL   469      28.844  -6.614 -20.056  1.00  0.00      PROA H
ATOM   2759  C   VAL   469      32.191  -7.079 -18.052  1.00  1.00      PROA C
ATOM   2760  O   VAL   469      32.989  -6.589 -18.860  1.00  1.00      PROA O
ATOM   2761  N   CYS   470      31.991  -6.550 -16.846  1.00  1.00      PROA N
ATOM   2762  HN  CYS   470      31.396  -6.993 -16.175  1.00  0.00      PROA H
ATOM   2763  CA  CYS   470      32.640  -5.315 -16.427  1.00  1.00      PROA C
ATOM   2764  HA  CYS   470      33.493  -5.118 -17.061  1.00  0.00      PROA H
ATOM   2765  CB  CYS   470      31.673  -4.129 -16.509  1.00  0.50      PROA C
ATOM   2766  HB1 CYS   470      31.237  -4.101 -17.533  1.00  0.00      PROA H
ATOM   2767  HB2 CYS   470      32.259  -3.190 -16.388  1.00  0.00      PROA H
ATOM   2768  SG  CYS   470      30.351  -4.141 -15.279  1.00  0.50      PROA S
ATOM   2769  HG1 CYS   470      31.026  -4.789 -14.328  1.00  0.00      PROA H
ATOM   2770  C   CYS   470      33.174  -5.463 -15.010  1.00  1.00      PROA C
ATOM   2771  O   CYS   470      32.559  -6.134 -14.176  1.00  1.00      PROA O
ATOM   2772  N   LEU   471      34.325  -4.842 -14.749  1.00  1.00      PROA N
ATOM   2773  HN  LEU   471      34.739  -4.241 -15.438  1.00  0.00      PROA H
ATOM   2774  CA  LEU   471      34.906  -4.819 -13.412  1.00  1.00      PROA C
ATOM   2775  HA  LEU   471      34.755  -5.787 -12.950  1.00  0.00      PROA H
ATOM   2776  CB  LEU   471      36.405  -4.517 -13.482  1.00  0.50      PROA C
ATOM   2777  HB1 LEU   471      36.532  -3.608 -14.119  1.00  0.00      PROA H
ATOM   2778  HB2 LEU   471      36.925  -5.335 -13.998  1.00  0.00      PROA H
ATOM   2779  CG  LEU   471      37.106  -4.243 -12.150  1.00  0.50      PROA C
ATOM   2780  HG  LEU   471      36.576  -3.430 -11.594  1.00  0.00      PROA H
ATOM   2781  CD1 LEU   471      37.107  -5.488 -11.278  1.00  0.50      PROA C
ATOM   2782 HD11 LEU   471      37.631  -6.321 -11.792  1.00  0.00      PROA H
ATOM   2783 HD12 LEU   471      36.066  -5.812 -11.054  1.00  0.00      PROA H
ATOM   2784 HD13 LEU   471      37.619  -5.289 -10.313  1.00  0.00      PROA H
ATOM   2785  CD2 LEU   471      38.521  -3.740 -12.381  1.00  0.50      PROA C
ATOM   2786 HD21 LEU   471      38.505  -2.726 -12.837  1.00  0.00      PROA H
ATOM   2787 HD22 LEU   471      39.033  -4.418 -13.091  1.00  0.00      PROA H
ATOM   2788 HD23 LEU   471      39.096  -3.693 -11.432  1.00  0.00      PROA H
ATOM   2789  C   LEU   471      34.200  -3.785 -12.547  1.00  1.00      PROA C
ATOM   2790  O   LEU   471      34.356  -2.578 -12.762  1.00  1.00      PROA O
ATOM   2791  N   ASP   472      33.423  -4.240 -11.569  1.00  1.00      PROA N
ATOM   2792  HN  ASP   472      33.195  -5.212 -11.382  1.00  0.00      PROA H
ATOM   2793  CA  ASP   472      32.641  -3.359 -10.713  1.00  1.00      PROA C
ATOM   2794  HA  ASP   472      32.600  -2.368 -11.139  1.00  0.00      PROA H
ATOM   2795  CB  ASP   472      31.206  -3.869 -10.573  1.00  0.50      PROA C
ATOM   2796  HB1 ASP   472      30.702  -3.752 -11.558  1.00  0.00      PROA H
ATOM   2797  HB2 ASP   472      30.597  -3.337  -9.835  1.00  0.00      PROA H
ATOM   2798  CG  ASP   472      31.139  -5.356 -10.280  1.00  0.50      PROA C
ATOM   2799  OD1 ASP   472      32.191  -6.026 -10.327  1.00  0.50      PROA O
ATOM   2800  OD2 ASP   472      30.027  -5.854 -10.009  1.00  0.50      PROA O
ATOM   2801  C   ASP   472      33.313  -3.240  -9.351  1.00  1.00      PROA C
ATOM   2802  O   ASP   472      33.397  -4.221  -8.605  1.00  1.00      PROA O
ATOM   2803  N   ILE   473      33.791  -2.040  -9.036  1.00  1.00      PROA N
ATOM   2804  HN  ILE   473      33.679  -1.285  -9.683  1.00  0.00      PROA H
ATOM   2805  CA  ILE   473      34.345  -1.729  -7.726  1.00  1.00      PROA C
ATOM   2806  HA  ILE   473      34.452  -2.635  -7.156  1.00  0.00      PROA H
ATOM   2807  CB  ILE   473      35.730  -1.054  -7.829  1.00  0.50      PROA C
ATOM   2808  HB  ILE   473      36.162  -0.970  -6.804  1.00  0.00      PROA H
ATOM   2809  CG2 ILE   473      36.666  -1.892  -8.683  1.00  0.50      PROA C
ATOM   2810 HG21 ILE   473      36.335  -1.861  -9.748  1.00  0.00      PROA H
ATOM   2811 HG22 ILE   473      36.657  -2.956  -8.373  1.00  0.00      PROA H
ATOM   2812 HG23 ILE   473      37.700  -1.499  -8.666  1.00  0.00      PROA H
ATOM   2813  CG1 ILE   473      35.602   0.355  -8.406  1.00  0.50      PROA C
ATOM   2814 HG11 ILE   473      34.963   0.996  -7.758  1.00  0.00      PROA H
ATOM   2815 HG12 ILE   473      35.106   0.300  -9.405  1.00  0.00      PROA H
ATOM   2816  CD  ILE   473      36.925   1.068  -8.570  1.00  0.50      PROA C
ATOM   2817  HD1 ILE   473      37.513   0.626  -9.403  1.00  0.00      PROA H
ATOM   2818  HD2 ILE   473      37.532   1.009  -7.645  1.00  0.00      PROA H
ATOM   2819  HD3 ILE   473      36.774   2.141  -8.817  1.00  0.00      PROA H
ATOM   2820  C   ILE   473      33.351  -0.843  -6.994  1.00  1.00      PROA C
ATOM   2821  O   ILE   473      32.578  -0.102  -7.611  1.00  1.00      PROA O
ATOM   2822  N   GLN   474      33.365  -0.927  -5.667  1.00  1.00      PROA N
ATOM   2823  HN  GLN   474      34.004  -1.535  -5.215  1.00  0.00      PROA H
ATOM   2824  CA  GLN   474      32.353  -0.295  -4.835  1.00  1.00      PROA C
ATOM   2825  HA  GLN   474      31.542   0.075  -5.452  1.00  0.00      PROA H
ATOM   2826  CB  GLN   474      31.763  -1.296  -3.841  1.00  0.50      PROA C
ATOM   2827  HB1 GLN   474      32.611  -1.763  -3.283  1.00  0.00      PROA H
ATOM   2828  HB2 GLN   474      31.327  -2.102  -4.435  1.00  0.00      PROA H
ATOM   2829  CG  GLN   474      30.808  -0.677  -2.835  1.00  0.50      PROA C
ATOM   2830  HG1 GLN   474      29.997  -0.132  -3.367  1.00  0.00      PROA H
ATOM   2831  HG2 GLN   474      31.324   0.048  -2.169  1.00  0.00      PROA H
ATOM   2832  CD  GLN   474      30.156  -1.710  -1.940  1.00  0.50      PROA C
ATOM   2833  OE1 GLN   474      29.632  -1.383  -0.876  1.00  0.50      PROA O
ATOM   2834  NE2 GLN   474      30.186  -2.967  -2.367  1.00  0.50      PROA N
ATOM   2835 HE21 GLN   474      30.502  -3.181  -3.294  1.00  0.00      PROA H
ATOM   2836 HE22 GLN   474      29.726  -3.685  -1.858  1.00  0.00      PROA H
ATOM   2837  C   GLN   474      32.943   0.895  -4.091  1.00  1.00      PROA C
ATOM   2838  O   GLN   474      33.937   0.752  -3.370  1.00  1.00      PROA O
ATOM   2839  N   PHE   475      32.327   2.058  -4.267  1.00  1.00      PROA N
ATOM   2840  HN  PHE   475      31.562   2.155  -4.910  1.00  0.00      PROA H
ATOM   2841  CA  PHE   475      32.629   3.243  -3.478  1.00  1.00      PROA C
ATOM   2842  HA  PHE   475      33.631   3.174  -3.073  1.00  0.00      PROA H
ATOM   2843  CB  PHE   475      32.512   4.513  -4.320  1.00  0.50      PROA C
ATOM   2844  HB1 PHE   475      32.344   5.389  -3.661  1.00  0.00      PROA H
ATOM   2845  HB2 PHE   475      31.658   4.463  -5.024  1.00  0.00      PROA H
ATOM   2846  CG  PHE   475      33.750   4.846  -5.098  1.00  0.50      PROA C
ATOM   2847  CD1 PHE   475      34.023   4.218  -6.297  1.00  0.50      PROA C
ATOM   2848  HD1 PHE   475      33.347   3.462  -6.675  1.00  0.00      PROA H
ATOM   2849  CE1 PHE   475      35.163   4.532  -7.012  1.00  0.50      PROA C
ATOM   2850  HE1 PHE   475      35.438   4.008  -7.906  1.00  0.00      PROA H
ATOM   2851  CZ  PHE   475      36.037   5.485  -6.535  1.00  0.50      PROA C
ATOM   2852  HZ  PHE   475      36.933   5.729  -7.096  1.00  0.00      PROA H
ATOM   2853  CD2 PHE   475      34.633   5.805  -4.634  1.00  0.50      PROA C
ATOM   2854  HD2 PHE   475      34.397   6.389  -3.765  1.00  0.00      PROA H
ATOM   2855  CE2 PHE   475      35.773   6.123  -5.345  1.00  0.50      PROA C
ATOM   2856  HE2 PHE   475      36.446   6.893  -4.984  1.00  0.00      PROA H
ATOM   2857  C   PHE   475      31.676   3.318  -2.294  1.00  1.00      PROA C
ATOM   2858  O   PHE   475      30.456   3.222  -2.458  1.00  1.00      PROA O
ATOM   2859  N   ARG   476      32.236   3.489  -1.102  1.00  1.00      PROA N
ATOM   2860  HN  ARG   476      33.232   3.570  -1.008  1.00  0.00      PROA H
ATOM   2861  CA  ARG   476      31.465   3.515   0.129  1.00  1.00      PROA C
ATOM   2862  HA  ARG   476      30.433   3.261  -0.074  1.00  0.00      PROA H
ATOM   2863  CB  ARG   476      32.021   2.508   1.144  1.00  0.50      PROA C
ATOM   2864  HB1 ARG   476      31.452   2.577   2.098  1.00  0.00      PROA H
ATOM   2865  HB2 ARG   476      33.083   2.772   1.372  1.00  0.00      PROA H
ATOM   2866  CG  ARG   476      31.971   1.068   0.666  1.00  0.50      PROA C
ATOM   2867  HG1 ARG   476      32.691   0.912  -0.168  1.00  0.00      PROA H
ATOM   2868  HG2 ARG   476      30.951   0.859   0.262  1.00  0.00      PROA H
ATOM   2869  CD  ARG   476      32.240   0.098   1.801  1.00  0.50      PROA C
ATOM   2870  HD1 ARG   476      31.481   0.271   2.602  1.00  0.00      PROA H
ATOM   2871  HD2 ARG   476      33.256   0.273   2.228  1.00  0.00      PROA H
ATOM   2872  NE  ARG   476      32.141  -1.291   1.362  1.00  0.50      PROA N
ATOM   2873  HE  ARG   476      31.976  -1.501   0.405  1.00  0.00      PROA H
ATOM   2874  CZ  ARG   476      32.189  -2.338   2.178  1.00  0.50      PROA C
ATOM   2875  NH1 ARG   476      32.332  -2.156   3.484  1.00  0.50      PROA N
ATOM   2876 HH11 ARG   476      32.301  -1.252   3.873  1.00  0.00      PROA H
ATOM   2877 HH12 ARG   476      32.322  -2.967   4.089  1.00  0.00      PROA H
ATOM   2878  NH2 ARG   476      32.090  -3.567   1.692  1.00  0.50      PROA N
ATOM   2879 HH21 ARG   476      32.103  -3.833   0.723  1.00  0.00      PROA H
ATOM   2880 HH22 ARG   476      32.014  -4.345   2.318  1.00  0.00      PROA H
ATOM   2881  C   ARG   476      31.468   4.919   0.718  1.00  1.00      PROA C
ATOM   2882  O   ARG   476      32.183   5.815   0.257  1.00  1.00      PROA O
ATOM   2883  N   ARG   477      30.648   5.104   1.745  1.00  1.00      PROA N
ATOM   2884  HN  ARG   477      30.089   4.360   2.083  1.00  0.00      PROA H
ATOM   2885  CA  ARG   477      30.571   6.390   2.419  1.00  1.00      PROA C
ATOM   2886  HA  ARG   477      30.319   7.116   1.665  1.00  0.00      PROA H
ATOM   2887  CB  ARG   477      29.445   6.387   3.452  1.00  0.50      PROA C
ATOM   2888  HB1 ARG   477      29.297   7.432   3.817  1.00  0.00      PROA H
ATOM   2889  HB2 ARG   477      29.756   5.776   4.331  1.00  0.00      PROA H
ATOM   2890  CG  ARG   477      28.132   5.833   2.923  1.00  0.50      PROA C
ATOM   2891  HG1 ARG   477      28.200   4.833   2.468  1.00  0.00      PROA H
ATOM   2892  HG2 ARG   477      27.831   6.513   2.088  1.00  0.00      PROA H
ATOM   2893  CD  ARG   477      27.032   5.916   3.967  1.00  0.50      PROA C
ATOM   2894  HD1 ARG   477      26.770   6.974   4.211  1.00  0.00      PROA H
ATOM   2895  HD2 ARG   477      27.409   5.466   4.919  1.00  0.00      PROA H
ATOM   2896  NE  ARG   477      25.853   5.146   3.578  1.00  0.50      PROA N
ATOM   2897  HE  ARG   477      25.749   4.228   3.950  1.00  0.00      PROA H
ATOM   2898  CZ  ARG   477      24.877   5.614   2.806  1.00  0.50      PROA C
ATOM   2899  NH1 ARG   477      24.933   6.852   2.336  1.00  0.50      PROA N
ATOM   2900 HH11 ARG   477      24.310   7.200   1.641  1.00  0.00      PROA H
ATOM   2901 HH12 ARG   477      25.652   7.458   2.669  1.00  0.00      PROA H
ATOM   2902  NH2 ARG   477      23.843   4.841   2.504  1.00  0.50      PROA N
ATOM   2903 HH21 ARG   477      23.835   3.911   2.850  1.00  0.00      PROA H
ATOM   2904 HH22 ARG   477      23.126   5.171   1.910  1.00  0.00      PROA H
ATOM   2905  C   ARG   477      31.906   6.702   3.091  1.00  1.00      PROA C
ATOM   2906  O   ARG   477      32.443   5.851   3.814  1.00  1.00      PROA O
ATOM   2907  N   PRO   478      32.474   7.886   2.876  1.00  1.00      PROA N
ATOM   2908  CD  PRO   478      31.994   8.964   1.998  1.00  0.50      PROA C
ATOM   2909  HD1 PRO   478      31.292   9.616   2.568  1.00  0.00      PROA H
ATOM   2910  HD2 PRO   478      31.515   8.591   1.065  1.00  0.00      PROA H
ATOM   2911  CA  PRO   478      33.776   8.197   3.471  1.00  1.00      PROA C
ATOM   2912  HA  PRO   478      34.475   7.416   3.208  1.00  0.00      PROA H
ATOM   2913  CB  PRO   478      34.131   9.559   2.861  1.00  0.50      PROA C
ATOM   2914  HB1 PRO   478      35.211   9.632   2.611  1.00  0.00      PROA H
ATOM   2915  HB2 PRO   478      33.890  10.393   3.562  1.00  0.00      PROA H
ATOM   2916  CG  PRO   478      33.254   9.689   1.654  1.00  0.50      PROA C
ATOM   2917  HG1 PRO   478      33.030  10.727   1.353  1.00  0.00      PROA H
ATOM   2918  HG2 PRO   478      33.748   9.185   0.788  1.00  0.00      PROA H
ATOM   2919  C   PRO   478      33.698   8.279   4.986  1.00  1.00      PROA C
ATOM   2920  O   PRO   478      32.648   8.571   5.566  1.00  1.00      PROA O
ATOM   2921  N   ASP   479      34.833   8.012   5.626  1.00  1.00      PROA N
ATOM   2922  HN  ASP   479      35.741   8.010   5.196  1.00  0.00      PROA H
ATOM   2923  CA  ASP   479      34.907   8.084   7.078  1.00  1.00      PROA C
ATOM   2924  HA  ASP   479      34.087   7.517   7.498  1.00  0.00      PROA H
ATOM   2925  CB  ASP   479      36.234   7.503   7.571  1.00  0.50      PROA C
ATOM   2926  HB1 ASP   479      36.237   6.404   7.405  1.00  0.00      PROA H
ATOM   2927  HB2 ASP   479      36.399   7.678   8.654  1.00  0.00      PROA H
ATOM   2928  CG  ASP   479      37.426   8.043   6.807  1.00  0.50      PROA C
ATOM   2929  OD1 ASP   479      38.571   7.696   7.167  1.00  0.50      PROA O
ATOM   2930  OD2 ASP   479      37.220   8.811   5.845  1.00  0.50      PROA O
ATOM   2931  C   ASP   479      34.753   9.524   7.550  1.00  1.00      PROA C
ATOM   2932  O   ASP   479      34.942  10.478   6.790  1.00  1.00      PROA O
ATOM   2933  N   ALA   480      34.401   9.677   8.829  1.00  1.00      PROA N
ATOM   2934  HN  ALA   480      34.234   8.898   9.427  1.00  0.00      PROA H
ATOM   2935  CA  ALA   480      34.146  11.007   9.371  1.00  1.00      PROA C
ATOM   2936  HA  ALA   480      33.497  11.545   8.694  1.00  0.00      PROA H
ATOM   2937  CB  ALA   480      33.466  10.895  10.735  1.00  0.50      PROA C
ATOM   2938  HB1 ALA   480      34.023  10.213  11.404  1.00  0.00      PROA H
ATOM   2939  HB2 ALA   480      32.450  10.464  10.606  1.00  0.00      PROA H
ATOM   2940  HB3 ALA   480      33.356  11.882  11.236  1.00  0.00      PROA H
ATOM   2941  C   ALA   480      35.422  11.830   9.482  1.00  1.00      PROA C
ATOM   2942  O   ALA   480      35.370  13.062   9.404  1.00  1.00      PROA O
ATOM   2943  N   ASN   481      36.573  11.177   9.660  1.00  1.00      PROA N
ATOM   2944  HN  ASN   481      36.592  10.184   9.700  1.00  0.00      PROA H
ATOM   2945  CA  ASN   481      37.818  11.914   9.862  1.00  1.00      PROA C
ATOM   2946  HA  ASN   481      37.658  12.665  10.626  1.00  0.00      PROA H
ATOM   2947  CB  ASN   481      38.925  10.959  10.303  1.00  0.50      PROA C
ATOM   2948  HB1 ASN   481      39.902  11.492  10.302  1.00  0.00      PROA H
ATOM   2949  HB2 ASN   481      39.003  10.112   9.584  1.00  0.00      PROA H
ATOM   2950  CG  ASN   481      38.725  10.449  11.717  1.00  0.50      PROA C
ATOM   2951  OD1 ASN   481      38.404  11.214  12.626  1.00  0.50      PROA O
ATOM   2952  ND2 ASN   481      38.912   9.148  11.909  1.00  0.50      PROA N
ATOM   2953 HD21 ASN   481      38.861   8.787  12.840  1.00  0.00      PROA H
ATOM   2954 HD22 ASN   481      39.230   8.561  11.163  1.00  0.00      PROA H
ATOM   2955  C   ASN   481      38.231  12.672   8.606  1.00  1.00      PROA C
ATOM   2956  O   ASN   481      38.652  13.833   8.684  1.00  1.00      PROA O
ATOM   2957  N   SER   482      38.124  12.033   7.438  1.00  1.00      PROA N
ATOM   2958  HN  SER   482      37.859  11.071   7.357  1.00  0.00      PROA H
ATOM   2959  CA  SER   482      38.493  12.704   6.196  1.00  1.00      PROA C
ATOM   2960  HA  SER   482      39.500  13.086   6.304  1.00  0.00      PROA H
ATOM   2961  CB  SER   482      38.477  11.708   5.036  1.00  0.50      PROA C
ATOM   2962  HB1 SER   482      39.098  12.126   4.218  1.00  0.00      PROA H
ATOM   2963  HB2 SER   482      37.450  11.480   4.672  1.00  0.00      PROA H
ATOM   2964  OG  SER   482      39.109  10.493   5.399  1.00  0.50      PROA O
ATOM   2965  HG1 SER   482      38.418   9.807   5.594  1.00  0.00      PROA H
ATOM   2966  C   SER   482      37.567  13.878   5.909  1.00  1.00      PROA C
ATOM   2967  O   SER   482      38.018  14.942   5.466  1.00  1.00      PROA O
ATOM   2968  N   ILE   483      36.268  13.704   6.158  1.00  1.00      PROA N
ATOM   2969  HN  ILE   483      35.917  12.827   6.485  1.00  0.00      PROA H
ATOM   2970  CA  ILE   483      35.320  14.795   5.950  1.00  1.00      PROA C
ATOM   2971  HA  ILE   483      35.453  15.185   4.950  1.00  0.00      PROA H
ATOM   2972  CB  ILE   483      33.875  14.281   6.086  1.00  0.50      PROA C
ATOM   2973  HB  ILE   483      33.742  13.858   7.109  1.00  0.00      PROA H
ATOM   2974  CG2 ILE   483      32.883  15.414   5.881  1.00  0.50      PROA C
ATOM   2975 HG21 ILE   483      32.995  15.855   4.867  1.00  0.00      PROA H
ATOM   2976 HG22 ILE   483      33.018  16.227   6.626  1.00  0.00      PROA H
ATOM   2977 HG23 ILE   483      31.834  15.069   5.990  1.00  0.00      PROA H
ATOM   2978  CG1 ILE   483      33.612  13.163   5.076  1.00  0.50      PROA C
ATOM   2979 HG11 ILE   483      34.320  12.320   5.243  1.00  0.00      PROA H
ATOM   2980 HG12 ILE   483      33.812  13.547   4.049  1.00  0.00      PROA H
ATOM   2981  CD  ILE   483      32.207  12.605   5.138  1.00  0.50      PROA C
ATOM   2982  HD1 ILE   483      31.465  13.326   4.732  1.00  0.00      PROA H
ATOM   2983  HD2 ILE   483      31.931  12.371   6.185  1.00  0.00      PROA H
ATOM   2984  HD3 ILE   483      32.128  11.675   4.531  1.00  0.00      PROA H
ATOM   2985  C   ILE   483      35.605  15.937   6.915  1.00  1.00      PROA C
ATOM   2986  O   ILE   483      35.525  17.115   6.548  1.00  1.00      PROA O
ATOM   2987  N   LYS   484      35.956  15.609   8.163  1.00  1.00      PROA N
ATOM   2988  HN  LYS   484      35.958  14.657   8.480  1.00  0.00      PROA H
ATOM   2989  CA  LYS   484      36.309  16.644   9.128  1.00  1.00      PROA C
ATOM   2990  HA  LYS   484      35.502  17.363   9.180  1.00  0.00      PROA H
ATOM   2991  CB  LYS   484      36.535  16.023  10.508  1.00  0.50      PROA C
ATOM   2992  HB1 LYS   484      37.109  16.790  11.080  1.00  0.00      PROA H
ATOM   2993  HB2 LYS   484      37.174  15.117  10.398  1.00  0.00      PROA H
ATOM   2994  CG  LYS   484      35.256  15.683  11.257  1.00  0.50      PROA C
ATOM   2995  HG1 LYS   484      34.627  14.991  10.659  1.00  0.00      PROA H
ATOM   2996  HG2 LYS   484      34.673  16.613  11.405  1.00  0.00      PROA H
ATOM   2997  CD  LYS   484      35.538  15.044  12.611  1.00  0.50      PROA C
ATOM   2998  HD1 LYS   484      35.787  13.985  12.353  1.00  0.00      PROA H
ATOM   2999  HD2 LYS   484      34.647  15.032  13.274  1.00  0.00      PROA H
ATOM   3000  CE  LYS   484      36.793  15.611  13.256  1.00  0.50      PROA C
ATOM   3001  HE1 LYS   484      37.703  15.581  12.638  1.00  0.00      PROA H
ATOM   3002  HE2 LYS   484      36.959  14.981  14.144  1.00  0.00      PROA H
ATOM   3003  NZ  LYS   484      36.561  16.979  13.795  1.00  0.50      PROA N
ATOM   3004  HZ1 LYS   484      35.831  16.932  14.544  1.00  0.00      PROA H
ATOM   3005  HZ2 LYS   484      36.260  17.600  13.023  1.00  0.00      PROA H
ATOM   3006  HZ3 LYS   484      37.448  17.323  14.217  1.00  0.00      PROA H
ATOM   3007  C   LYS   484      37.546  17.413   8.683  1.00  1.00      PROA C
ATOM   3008  O   LYS   484      37.592  18.643   8.789  1.00  1.00      PROA O
ATOM   3009  N   SER   485      38.556  16.703   8.174  1.00  1.00      PROA N
ATOM   3010  HN  SER   485      38.543  15.700   8.183  1.00  0.00      PROA H
ATOM   3011  CA  SER   485      39.769  17.369   7.709  1.00  1.00      PROA C
ATOM   3012  HA  SER   485      40.083  17.992   8.516  1.00  0.00      PROA H
ATOM   3013  CB  SER   485      40.834  16.330   7.356  1.00  0.50      PROA C
ATOM   3014  HB1 SER   485      40.760  15.462   8.046  1.00  0.00      PROA H
ATOM   3015  HB2 SER   485      41.850  16.773   7.462  1.00  0.00      PROA H
ATOM   3016  OG  SER   485      40.694  15.892   6.015  1.00  0.50      PROA O
ATOM   3017  HG1 SER   485      39.866  15.400   5.934  1.00  0.00      PROA H
ATOM   3018  C   SER   485      39.477  18.270   6.514  1.00  1.00      PROA C
ATOM   3019  O   SER   485      39.976  19.400   6.433  1.00  1.00      PROA O
ATOM   3020  N   ARG   486      38.661  17.785   5.574  1.00  1.00      PROA N
ATOM   3021  HN  ARG   486      38.317  16.846   5.624  1.00  0.00      PROA H
ATOM   3022  CA  ARG   486      38.319  18.592   4.407  1.00  1.00      PROA C
ATOM   3023  HA  ARG   486      39.251  18.934   3.983  1.00  0.00      PROA H
ATOM   3024  CB  ARG   486      37.535  17.754   3.398  1.00  0.50      PROA C
ATOM   3025  HB1 ARG   486      36.548  17.474   3.835  1.00  0.00      PROA H
ATOM   3026  HB2 ARG   486      38.097  16.803   3.263  1.00  0.00      PROA H
ATOM   3027  CG  ARG   486      37.329  18.432   2.054  1.00  0.50      PROA C
ATOM   3028  HG1 ARG   486      36.798  19.402   2.187  1.00  0.00      PROA H
ATOM   3029  HG2 ARG   486      36.680  17.779   1.423  1.00  0.00      PROA H
ATOM   3030  CD  ARG   486      38.653  18.650   1.338  1.00  0.50      PROA C
ATOM   3031  HD1 ARG   486      39.147  17.663   1.170  1.00  0.00      PROA H
ATOM   3032  HD2 ARG   486      39.325  19.284   1.962  1.00  0.00      PROA H
ATOM   3033  NE  ARG   486      38.479  19.326   0.057  1.00  0.50      PROA N
ATOM   3034  HE  ARG   486      37.572  19.623  -0.222  1.00  0.00      PROA H
ATOM   3035  CZ  ARG   486      39.467  19.574  -0.797  1.00  0.50      PROA C
ATOM   3036  NH1 ARG   486      40.707  19.203  -0.506  1.00  0.50      PROA N
ATOM   3037 HH11 ARG   486      40.880  18.694   0.326  1.00  0.00      PROA H
ATOM   3038 HH12 ARG   486      41.436  19.416  -1.146  1.00  0.00      PROA H
ATOM   3039  NH2 ARG   486      39.218  20.196  -1.940  1.00  0.50      PROA N
ATOM   3040 HH21 ARG   486      38.290  20.417  -2.251  1.00  0.00      PROA H
ATOM   3041 HH22 ARG   486      39.964  20.355  -2.581  1.00  0.00      PROA H
ATOM   3042  C   ARG   486      37.526  19.830   4.808  1.00  1.00      PROA C
ATOM   3043  O   ARG   486      37.756  20.924   4.277  1.00  1.00      PROA O
ATOM   3044  N   LEU   487      36.591  19.680   5.749  1.00  1.00      PROA N
ATOM   3045  HN  LEU   487      36.367  18.782   6.138  1.00  0.00      PROA H
ATOM   3046  CA  LEU   487      35.813  20.828   6.202  1.00  1.00      PROA C
ATOM   3047  HA  LEU   487      35.453  21.372   5.342  1.00  0.00      PROA H
ATOM   3048  CB  LEU   487      34.648  20.363   7.075  1.00  0.50      PROA C
ATOM   3049  HB1 LEU   487      34.201  21.255   7.577  1.00  0.00      PROA H
ATOM   3050  HB2 LEU   487      35.029  19.688   7.875  1.00  0.00      PROA H
ATOM   3051  CG  LEU   487      33.497  19.669   6.344  1.00  0.50      PROA C
ATOM   3052  HG  LEU   487      33.838  18.681   5.958  1.00  0.00      PROA H
ATOM   3053  CD1 LEU   487      32.331  19.424   7.288  1.00  0.50      PROA C
ATOM   3054 HD11 LEU   487      31.949  20.378   7.710  1.00  0.00      PROA H
ATOM   3055 HD12 LEU   487      32.646  18.759   8.117  1.00  0.00      PROA H
ATOM   3056 HD13 LEU   487      31.495  18.925   6.752  1.00  0.00      PROA H
ATOM   3057  CD2 LEU   487      33.055  20.485   5.139  1.00  0.50      PROA C
ATOM   3058 HD21 LEU   487      33.817  20.454   4.331  1.00  0.00      PROA H
ATOM   3059 HD22 LEU   487      32.888  21.536   5.418  1.00  0.00      PROA H
ATOM   3060 HD23 LEU   487      32.107  20.085   4.726  1.00  0.00      PROA H
ATOM   3061  C   LEU   487      36.687  21.823   6.954  1.00  1.00      PROA C
ATOM   3062  O   LEU   487      36.501  23.037   6.826  1.00  1.00      PROA O
ATOM   3063  N   MET   488      37.653  21.331   7.734  1.00  1.00      PROA N
ATOM   3064  HN  MET   488      37.757  20.346   7.897  1.00  0.00      PROA H
ATOM   3065  CA  MET   488      38.576  22.231   8.416  1.00  1.00      PROA C
ATOM   3066  HA  MET   488      38.017  22.980   8.962  1.00  0.00      PROA H
ATOM   3067  CB  MET   488      39.450  21.448   9.395  1.00  0.50      PROA C
ATOM   3068  HB1 MET   488      40.456  21.917   9.515  1.00  0.00      PROA H
ATOM   3069  HB2 MET   488      39.625  20.442   8.951  1.00  0.00      PROA H
ATOM   3070  CG  MET   488      38.859  21.320  10.789  1.00  0.50      PROA C
ATOM   3071  HG1 MET   488      37.756  21.216  10.682  1.00  0.00      PROA H
ATOM   3072  HG2 MET   488      39.048  22.256  11.362  1.00  0.00      PROA H
ATOM   3073  SD  MET   488      39.483  19.883  11.681  1.00  0.50      PROA S
ATOM   3074  CE  MET   488      38.255  19.733  12.974  1.00  0.50      PROA C
ATOM   3075  HE1 MET   488      37.246  19.565  12.544  1.00  0.00      PROA H
ATOM   3076  HE2 MET   488      38.221  20.667  13.576  1.00  0.00      PROA H
ATOM   3077  HE3 MET   488      38.526  18.904  13.660  1.00  0.00      PROA H
ATOM   3078  C   MET   488      39.438  22.993   7.419  1.00  1.00      PROA C
ATOM   3079  O   MET   488      39.709  24.184   7.606  1.00  1.00      PROA O
ATOM   3080  N   THR   489      39.875  22.322   6.351  1.00  1.00      PROA N
ATOM   3081  HN  THR   489      39.689  21.343   6.267  1.00  0.00      PROA H
ATOM   3082  CA  THR   489      40.638  23.007   5.311  1.00  1.00      PROA C
ATOM   3083  HA  THR   489      41.490  23.481   5.771  1.00  0.00      PROA H
ATOM   3084  CB  THR   489      41.160  21.998   4.289  1.00  0.50      PROA C
ATOM   3085  HB  THR   489      40.310  21.531   3.738  1.00  0.00      PROA H
ATOM   3086  OG1 THR   489      41.865  20.949   4.966  1.00  0.50      PROA O
ATOM   3087  HG1 THR   489      41.260  20.488   5.565  1.00  0.00      PROA H
ATOM   3088  CG2 THR   489      42.098  22.675   3.301  1.00  0.50      PROA C
ATOM   3089 HG21 THR   489      42.940  23.170   3.833  1.00  0.00      PROA H
ATOM   3090 HG22 THR   489      41.548  23.417   2.688  1.00  0.00      PROA H
ATOM   3091 HG23 THR   489      42.534  21.919   2.613  1.00  0.00      PROA H
ATOM   3092  C   THR   489      39.792  24.075   4.627  1.00  1.00      PROA C
ATOM   3093  O   THR   489      40.249  25.203   4.405  1.00  1.00      PROA O
ATOM   3094  N   ILE   490      38.546  23.734   4.290  1.00  1.00      PROA N
ATOM   3095  HN  ILE   490      38.187  22.814   4.464  1.00  0.00      PROA H
ATOM   3096  CA  ILE   490      37.649  24.699   3.657  1.00  1.00      PROA C
ATOM   3097  HA  ILE   490      38.123  25.093   2.768  1.00  0.00      PROA H
ATOM   3098  CB  ILE   490      36.323  24.021   3.265  1.00  0.50      PROA C
ATOM   3099  HB  ILE   490      35.939  23.457   4.149  1.00  0.00      PROA H
ATOM   3100  CG2 ILE   490      35.279  25.058   2.878  1.00  0.50      PROA C
ATOM   3101 HG21 ILE   490      35.656  25.686   2.050  1.00  0.00      PROA H
ATOM   3102 HG22 ILE   490      35.027  25.739   3.719  1.00  0.00      PROA H
ATOM   3103 HG23 ILE   490      34.318  24.600   2.571  1.00  0.00      PROA H
ATOM   3104  CG1 ILE   490      36.549  23.035   2.118  1.00  0.50      PROA C
ATOM   3105 HG11 ILE   490      37.298  22.270   2.407  1.00  0.00      PROA H
ATOM   3106 HG12 ILE   490      36.990  23.603   1.265  1.00  0.00      PROA H
ATOM   3107  CD  ILE   490      35.286  22.353   1.642  1.00  0.50      PROA C
ATOM   3108  HD1 ILE   490      34.612  23.061   1.113  1.00  0.00      PROA H
ATOM   3109  HD2 ILE   490      34.730  21.917   2.501  1.00  0.00      PROA H
ATOM   3110  HD3 ILE   490      35.524  21.531   0.933  1.00  0.00      PROA H
ATOM   3111  C   ILE   490      37.420  25.893   4.578  1.00  1.00      PROA C
ATOM   3112  O   ILE   490      37.383  27.047   4.133  1.00  1.00      PROA O
ATOM   3113  N   ALA   491      37.282  25.635   5.880  1.00  1.00      PROA N
ATOM   3114  HN  ALA   491      37.266  24.700   6.237  1.00  0.00      PROA H
ATOM   3115  CA  ALA   491      37.032  26.715   6.828  1.00  1.00      PROA C
ATOM   3116  HA  ALA   491      36.246  27.336   6.433  1.00  0.00      PROA H
ATOM   3117  CB  ALA   491      36.608  26.140   8.178  1.00  0.50      PROA C
ATOM   3118  HB1 ALA   491      37.447  25.600   8.667  1.00  0.00      PROA H
ATOM   3119  HB2 ALA   491      35.769  25.426   8.033  1.00  0.00      PROA H
ATOM   3120  HB3 ALA   491      36.253  26.949   8.849  1.00  0.00      PROA H
ATOM   3121  C   ALA   491      38.254  27.611   6.987  1.00  1.00      PROA C
ATOM   3122  O   ALA   491      38.130  28.840   7.028  1.00  1.00      PROA O
ATOM   3123  N   ILE   492      39.445  27.015   7.082  1.00  1.00      PROA N
ATOM   3124  HN  ILE   492      39.540  26.017   7.103  1.00  0.00      PROA H
ATOM   3125  CA  ILE   492      40.654  27.816   7.248  1.00  1.00      PROA C
ATOM   3126  HA  ILE   492      40.460  28.551   8.016  1.00  0.00      PROA H
ATOM   3127  CB  ILE   492      41.835  26.930   7.686  1.00  0.50      PROA C
ATOM   3128  HB  ILE   492      41.467  26.208   8.455  1.00  0.00      PROA H
ATOM   3129  CG2 ILE   492      42.400  26.148   6.513  1.00  0.50      PROA C
ATOM   3130 HG21 ILE   492      42.791  26.796   5.701  1.00  0.00      PROA H
ATOM   3131 HG22 ILE   492      41.631  25.473   6.124  1.00  0.00      PROA H
ATOM   3132 HG23 ILE   492      43.245  25.513   6.857  1.00  0.00      PROA H
ATOM   3133  CG1 ILE   492      42.932  27.784   8.327  1.00  0.50      PROA C
ATOM   3134 HG11 ILE   492      43.158  28.649   7.668  1.00  0.00      PROA H
ATOM   3135 HG12 ILE   492      43.868  27.181   8.376  1.00  0.00      PROA H
ATOM   3136  CD  ILE   492      42.597  28.264   9.722  1.00  0.50      PROA C
ATOM   3137  HD1 ILE   492      42.404  27.402  10.396  1.00  0.00      PROA H
ATOM   3138  HD2 ILE   492      41.694  28.913   9.719  1.00  0.00      PROA H
ATOM   3139  HD3 ILE   492      43.440  28.858  10.140  1.00  0.00      PROA H
ATOM   3140  C   ILE   492      40.960  28.588   5.971  1.00  1.00      PROA C
ATOM   3141  O   ILE   492      41.627  29.629   6.005  1.00  1.00      PROA O
ATOM   3142  N   ARG   493      40.476  28.099   4.825  1.00  1.00      PROA N
ATOM   3143  HN  ARG   493      40.028  27.207   4.787  1.00  0.00      PROA H
ATOM   3144  CA  ARG   493      40.599  28.873   3.596  1.00  1.00      PROA C
ATOM   3145  HA  ARG   493      41.559  29.375   3.588  1.00  0.00      PROA H
ATOM   3146  CB  ARG   493      40.541  27.948   2.379  1.00  0.50      PROA C
ATOM   3147  HB1 ARG   493      39.501  27.560   2.264  1.00  0.00      PROA H
ATOM   3148  HB2 ARG   493      41.179  27.081   2.619  1.00  0.00      PROA H
ATOM   3149  CG  ARG   493      41.005  28.597   1.085  1.00  0.50      PROA C
ATOM   3150  HG1 ARG   493      42.045  28.926   1.247  1.00  0.00      PROA H
ATOM   3151  HG2 ARG   493      40.373  29.487   0.864  1.00  0.00      PROA H
ATOM   3152  CD  ARG   493      40.943  27.628  -0.083  1.00  0.50      PROA C
ATOM   3153  HD1 ARG   493      39.917  27.191  -0.084  1.00  0.00      PROA H
ATOM   3154  HD2 ARG   493      41.668  26.795   0.055  1.00  0.00      PROA H
ATOM   3155  NE  ARG   493      41.162  28.304  -1.359  1.00  0.50      PROA N
ATOM   3156  HE  ARG   493      41.471  29.254  -1.355  1.00  0.00      PROA H
ATOM   3157  CZ  ARG   493      41.121  27.700  -2.542  1.00  0.50      PROA C
ATOM   3158  NH1 ARG   493      40.872  26.400  -2.617  1.00  0.50      PROA N
ATOM   3159 HH11 ARG   493      40.799  25.884  -1.774  1.00  0.00      PROA H
ATOM   3160 HH12 ARG   493      40.881  25.974  -3.511  1.00  0.00      PROA H
ATOM   3161  NH2 ARG   493      41.332  28.396  -3.651  1.00  0.50      PROA N
ATOM   3162 HH21 ARG   493      41.595  29.358  -3.606  1.00  0.00      PROA H
ATOM   3163 HH22 ARG   493      41.576  27.929  -4.496  1.00  0.00      PROA H
ATOM   3164  C   ARG   493      39.527  29.952   3.488  1.00  1.00      PROA C
ATOM   3165  O   ARG   493      39.749  30.964   2.816  1.00  1.00      PROA O
ATOM   3166  N   GLU   494      38.379  29.762   4.137  1.00  1.00      PROA N
ATOM   3167  HN  GLU   494      38.184  28.897   4.594  1.00  0.00      PROA H
ATOM   3168  CA  GLU   494      37.289  30.727   4.106  1.00  1.00      PROA C
ATOM   3169  HA  GLU   494      37.364  31.356   3.228  1.00  0.00      PROA H
ATOM   3170  CB  GLU   494      35.942  29.998   4.051  1.00  0.50      PROA C
ATOM   3171  HB1 GLU   494      35.111  30.647   4.421  1.00  0.00      PROA H
ATOM   3172  HB2 GLU   494      36.015  29.125   4.731  1.00  0.00      PROA H
ATOM   3173  CG  GLU   494      35.540  29.536   2.661  1.00  0.50      PROA C
ATOM   3174  HG1 GLU   494      34.611  28.939   2.707  1.00  0.00      PROA H
ATOM   3175  HG2 GLU   494      36.341  28.881   2.265  1.00  0.00      PROA H
ATOM   3176  CD  GLU   494      35.305  30.690   1.707  1.00  0.50      PROA C
ATOM   3177  OE1 GLU   494      35.648  30.555   0.513  1.00  0.50      PROA O
ATOM   3178  OE2 GLU   494      34.777  31.731   2.149  1.00  0.50      PROA O
ATOM   3179  C   GLU   494      37.302  31.684   5.291  1.00  1.00      PROA C
ATOM   3180  O   GLU   494      36.404  32.525   5.399  1.00  1.00      PROA O
ATOM   3181  N   LYS   495      38.290  31.568   6.181  1.00  1.00      PROA N
ATOM   3182  HN  LYS   495      38.937  30.818   6.072  1.00  0.00      PROA H
ATOM   3183  CA  LYS   495      38.491  32.500   7.292  1.00  1.00      PROA C
ATOM   3184  HA  LYS   495      39.327  32.146   7.876  1.00  0.00      PROA H
ATOM   3185  CB  LYS   495      38.804  33.908   6.771  1.00  0.50      PROA C
ATOM   3186  HB1 LYS   495      38.557  34.671   7.549  1.00  0.00      PROA H
ATOM   3187  HB2 LYS   495      38.168  34.149   5.892  1.00  0.00      PROA H
ATOM   3188  CG  LYS   495      40.267  34.147   6.442  1.00  0.50      PROA C
ATOM   3189  HG1 LYS   495      40.651  33.331   5.786  1.00  0.00      PROA H
ATOM   3190  HG2 LYS   495      40.835  34.103   7.402  1.00  0.00      PROA H
ATOM   3191  CD  LYS   495      40.454  35.492   5.757  1.00  0.50      PROA C
ATOM   3192  HD1 LYS   495      39.754  36.175   6.294  1.00  0.00      PROA H
ATOM   3193  HD2 LYS   495      40.156  35.479   4.689  1.00  0.00      PROA H
ATOM   3194  CE  LYS   495      41.828  36.077   6.041  1.00  0.50      PROA C
ATOM   3195  HE1 LYS   495      42.312  35.614   6.928  1.00  0.00      PROA H
ATOM   3196  HE2 LYS   495      41.738  37.171   6.237  1.00  0.00      PROA H
ATOM   3197  NZ  LYS   495      42.743  35.934   4.875  1.00  0.50      PROA N
ATOM   3198  HZ1 LYS   495      42.349  36.420   4.045  1.00  0.00      PROA H
ATOM   3199  HZ2 LYS   495      42.884  34.919   4.685  1.00  0.00      PROA H
ATOM   3200  HZ3 LYS   495      43.647  36.404   5.112  1.00  0.00      PROA H
ATOM   3201  C   LYS   495      37.285  32.520   8.237  1.00  1.00      PROA C
ATOM   3202  O   LYS   495      36.641  33.550   8.447  1.00  1.00      PROA O
ATOM   3203  N   PHE   496      36.992  31.356   8.812  1.00  1.00      PROA N
ATOM   3204  HN  PHE   496      37.434  30.509   8.516  1.00  0.00      PROA H
ATOM   3205  CA  PHE   496      35.970  31.256   9.849  1.00  1.00      PROA C
ATOM   3206  HA  PHE   496      36.115  32.085  10.523  1.00  0.00      PROA H
ATOM   3207  CB  PHE   496      34.552  31.317   9.264  1.00  0.50      PROA C
ATOM   3208  HB1 PHE   496      34.485  32.130   8.506  1.00  0.00      PROA H
ATOM   3209  HB2 PHE   496      33.830  31.577  10.068  1.00  0.00      PROA H
ATOM   3210  CG  PHE   496      34.099  30.043   8.615  1.00  0.50      PROA C
ATOM   3211  CD1 PHE   496      34.502  29.725   7.330  1.00  0.50      PROA C
ATOM   3212  HD1 PHE   496      35.145  30.411   6.795  1.00  0.00      PROA H
ATOM   3213  CE1 PHE   496      34.078  28.559   6.725  1.00  0.50      PROA C
ATOM   3214  HE1 PHE   496      34.357  28.332   5.706  1.00  0.00      PROA H
ATOM   3215  CZ  PHE   496      33.242  27.696   7.403  1.00  0.50      PROA C
ATOM   3216  HZ  PHE   496      32.915  26.805   6.898  1.00  0.00      PROA H
ATOM   3217  CD2 PHE   496      33.253  29.172   9.281  1.00  0.50      PROA C
ATOM   3218  HD2 PHE   496      32.914  29.420  10.277  1.00  0.00      PROA H
ATOM   3219  CE2 PHE   496      32.829  28.004   8.682  1.00  0.50      PROA C
ATOM   3220  HE2 PHE   496      32.108  27.367   9.158  1.00  0.00      PROA H
ATOM   3221  C   PHE   496      36.190  29.969  10.633  1.00  1.00      PROA C
ATOM   3222  O   PHE   496      36.638  28.955  10.088  1.00  1.00      PROA O
ATOM   3223  N   LYS   497      35.866  30.031  11.923  1.00  1.00      PROA N
ATOM   3224  HN  LYS   497      35.498  30.886  12.289  1.00  0.00      PROA H
ATOM   3225  CA  LYS   497      36.154  28.970  12.877  1.00  1.00      PROA C
ATOM   3226  HA  LYS   497      36.734  28.195  12.394  1.00  0.00      PROA H
ATOM   3227  CB  LYS   497      36.961  29.535  14.065  1.00  0.50      PROA C
ATOM   3228  HB1 LYS   497      36.497  30.503  14.368  1.00  0.00      PROA H
ATOM   3229  HB2 LYS   497      37.974  29.785  13.666  1.00  0.00      PROA H
ATOM   3230  CG  LYS   497      37.116  28.655  15.306  1.00  0.50      PROA C
ATOM   3231  HG1 LYS   497      36.132  28.701  15.826  1.00  0.00      PROA H
ATOM   3232  HG2 LYS   497      37.861  29.133  15.978  1.00  0.00      PROA H
ATOM   3233  CD  LYS   497      37.501  27.218  14.987  1.00  0.50      PROA C
ATOM   3234  HD1 LYS   497      38.569  27.269  14.666  1.00  0.00      PROA H
ATOM   3235  HD2 LYS   497      36.989  26.718  14.158  1.00  0.00      PROA H
ATOM   3236  CE  LYS   497      37.439  26.356  16.238  1.00  0.50      PROA C
ATOM   3237  HE1 LYS   497      38.116  26.754  17.023  1.00  0.00      PROA H
ATOM   3238  HE2 LYS   497      37.750  25.317  16.000  1.00  0.00      PROA H
ATOM   3239  NZ  LYS   497      36.068  26.296  16.813  1.00  0.50      PROA N
ATOM   3240  HZ1 LYS   497      35.516  25.701  16.147  1.00  0.00      PROA H
ATOM   3241  HZ2 LYS   497      35.657  27.247  16.864  1.00  0.00      PROA H
ATOM   3242  HZ3 LYS   497      36.080  25.852  17.752  1.00  0.00      PROA H
ATOM   3243  C   LYS   497      34.845  28.351  13.354  1.00  1.00      PROA C
ATOM   3244  O   LYS   497      33.908  29.060  13.736  1.00  1.00      PROA O
ATOM   3245  N   LEU   498      34.786  27.019  13.327  1.00  1.00      PROA N
ATOM   3246  HN  LEU   498      35.535  26.495  12.942  1.00  0.00      PROA H
ATOM   3247  CA  LEU   498      33.597  26.277  13.721  1.00  1.00      PROA C
ATOM   3248  HA  LEU   498      32.866  26.954  14.136  1.00  0.00      PROA H
ATOM   3249  CB  LEU   498      33.008  25.492  12.547  1.00  0.50      PROA C
ATOM   3250  HB1 LEU   498      32.442  24.604  12.925  1.00  0.00      PROA H
ATOM   3251  HB2 LEU   498      33.835  25.093  11.917  1.00  0.00      PROA H
ATOM   3252  CG  LEU   498      32.010  26.221  11.650  1.00  0.50      PROA C
ATOM   3253  HG  LEU   498      32.576  27.019  11.120  1.00  0.00      PROA H
ATOM   3254  CD1 LEU   498      31.398  25.241  10.668  1.00  0.50      PROA C
ATOM   3255 HD11 LEU   498      30.866  24.423  11.200  1.00  0.00      PROA H
ATOM   3256 HD12 LEU   498      32.184  24.798  10.020  1.00  0.00      PROA H
ATOM   3257 HD13 LEU   498      30.667  25.748  10.010  1.00  0.00      PROA H
ATOM   3258  CD2 LEU   498      30.933  26.896  12.481  1.00  0.50      PROA C
ATOM   3259 HD21 LEU   498      31.334  27.769  13.040  1.00  0.00      PROA H
ATOM   3260 HD22 LEU   498      30.475  26.183  13.198  1.00  0.00      PROA H
ATOM   3261 HD23 LEU   498      30.124  27.283  11.832  1.00  0.00      PROA H
ATOM   3262  C   LEU   498      33.923  25.314  14.853  1.00  1.00      PROA C
ATOM   3263  O   LEU   498      35.026  24.761  14.912  1.00  1.00      PROA O
ATOM   3264  N   ASP   499      32.955  25.114  15.737  1.00  1.00      PROA N
ATOM   3265  HN  ASP   499      32.057  25.541  15.657  1.00  0.00      PROA H
ATOM   3266  CA  ASP   499      33.128  24.186  16.847  1.00  1.00      PROA C
ATOM   3267  HA  ASP   499      34.033  24.450  17.364  1.00  0.00      PROA H
ATOM   3268  CB  ASP   499      31.976  24.353  17.843  1.00  0.50      PROA C
ATOM   3269  HB1 ASP   499      31.041  23.965  17.442  1.00  0.00      PROA H
ATOM   3270  HB2 ASP   499      31.819  25.434  18.053  1.00  0.00      PROA H
ATOM   3271  CG  ASP   499      32.240  23.683  19.183  1.00  0.50      PROA C
ATOM   3272  OD1 ASP   499      32.824  22.581  19.218  1.00  0.50      PROA O
ATOM   3273  OD2 ASP   499      31.858  24.271  20.217  1.00  0.50      PROA O
ATOM   3274  C   ASP   499      33.184  22.759  16.311  1.00  1.00      PROA C
ATOM   3275  O   ASP   499      32.324  22.371  15.511  1.00  1.00      PROA O
ATOM   3276  N   PRO   500      34.177  21.958  16.710  1.00  1.00      PROA N
ATOM   3277  CD  PRO   500      35.373  22.339  17.482  1.00  0.50      PROA C
ATOM   3278  HD1 PRO   500      35.119  22.366  18.568  1.00  0.00      PROA H
ATOM   3279  HD2 PRO   500      35.790  23.313  17.151  1.00  0.00      PROA H
ATOM   3280  CA  PRO   500      34.253  20.571  16.218  1.00  1.00      PROA C
ATOM   3281  HA  PRO   500      34.340  20.614  15.143  1.00  0.00      PROA H
ATOM   3282  CB  PRO   500      35.500  20.018  16.920  1.00  0.50      PROA C
ATOM   3283  HB1 PRO   500      36.018  19.251  16.309  1.00  0.00      PROA H
ATOM   3284  HB2 PRO   500      35.221  19.555  17.900  1.00  0.00      PROA H
ATOM   3285  CG  PRO   500      36.336  21.221  17.197  1.00  0.50      PROA C
ATOM   3286  HG1 PRO   500      37.029  21.055  18.053  1.00  0.00      PROA H
ATOM   3287  HG2 PRO   500      36.937  21.479  16.293  1.00  0.00      PROA H
ATOM   3288  C   PRO   500      33.026  19.727  16.533  1.00  1.00      PROA C
ATOM   3289  O   PRO   500      32.844  18.682  15.896  1.00  1.00      PROA O
ATOM   3290  N   ASN   501      32.185  20.138  17.485  1.00  1.00      PROA N
ATOM   3291  HN  ASN   501      32.435  20.904  18.095  1.00  0.00      PROA H
ATOM   3292  CA  ASN   501      30.946  19.410  17.737  1.00  1.00      PROA C
ATOM   3293  HA  ASN   501      31.167  18.349  17.740  1.00  0.00      PROA H
ATOM   3294  CB  ASN   501      30.377  19.802  19.103  1.00  0.50      PROA C
ATOM   3295  HB1 ASN   501      29.574  19.098  19.403  1.00  0.00      PROA H
ATOM   3296  HB2 ASN   501      29.950  20.831  19.040  1.00  0.00      PROA H
ATOM   3297  CG  ASN   501      31.430  19.816  20.193  1.00  0.50      PROA C
ATOM   3298  OD1 ASN   501      32.462  19.153  20.083  1.00  0.50      PROA O
ATOM   3299  ND2 ASN   501      31.177  20.574  21.252  1.00  0.50      PROA N
ATOM   3300 HD21 ASN   501      31.908  20.644  21.928  1.00  0.00      PROA H
ATOM   3301 HD22 ASN   501      30.442  21.244  21.237  1.00  0.00      PROA H
ATOM   3302  C   ASN   501      29.925  19.671  16.637  1.00  1.00      PROA C
ATOM   3303  O   ASN   501      29.205  18.758  16.215  1.00  1.00      PROA O
ATOM   3304  N   VAL   502      29.856  20.916  16.157  1.00  1.00      PROA N
ATOM   3305  HN  VAL   502      30.493  21.625  16.457  1.00  0.00      PROA H
ATOM   3306  CA  VAL   502      28.927  21.249  15.081  1.00  1.00      PROA C
ATOM   3307  HA  VAL   502      27.939  20.914  15.366  1.00  0.00      PROA H
ATOM   3308  CB  VAL   502      28.881  22.772  14.866  1.00  0.50      PROA C
ATOM   3309  HB  VAL   502      29.827  23.091  14.361  1.00  0.00      PROA H
ATOM   3310  CG1 VAL   502      27.691  23.149  13.997  1.00  0.50      PROA C
ATOM   3311 HG11 VAL   502      26.736  22.844  14.478  1.00  0.00      PROA H
ATOM   3312 HG12 VAL   502      27.744  22.673  12.995  1.00  0.00      PROA H
ATOM   3313 HG13 VAL   502      27.655  24.251  13.849  1.00  0.00      PROA H
ATOM   3314  CG2 VAL   502      28.819  23.493  16.202  1.00  0.50      PROA C
ATOM   3315 HG21 VAL   502      29.411  23.063  17.021  1.00  0.00      PROA H
ATOM   3316 HG22 VAL   502      27.766  23.485  16.565  1.00  0.00      PROA H
ATOM   3317 HG23 VAL   502      29.103  24.562  16.081  1.00  0.00      PROA H
ATOM   3318  C   VAL   502      29.309  20.514  13.803  1.00  1.00      PROA C
ATOM   3319  O   VAL   502      28.440  20.081  13.037  1.00  1.00      PROA O
ATOM   3320  N   ILE   503      30.611  20.347  13.559  1.00  1.00      PROA N
ATOM   3321  HN  ILE   503      31.295  20.740  14.171  1.00  0.00      PROA H
ATOM   3322  CA  ILE   503      31.056  19.622  12.372  1.00  1.00      PROA C
ATOM   3323  HA  ILE   503      30.560  20.034  11.505  1.00  0.00      PROA H
ATOM   3324  CB  ILE   503      32.583  19.751  12.212  1.00  0.50      PROA C
ATOM   3325  HB  ILE   503      33.062  19.452  13.175  1.00  0.00      PROA H
ATOM   3326  CG2 ILE   503      33.086  18.832  11.109  1.00  0.50      PROA C
ATOM   3327 HG21 ILE   503      32.486  18.975  10.187  1.00  0.00      PROA H
ATOM   3328 HG22 ILE   503      32.979  17.766  11.398  1.00  0.00      PROA H
ATOM   3329 HG23 ILE   503      34.152  19.033  10.871  1.00  0.00      PROA H
ATOM   3330  CG1 ILE   503      32.970  21.202  11.919  1.00  0.50      PROA C
ATOM   3331 HG11 ILE   503      34.081  21.280  11.972  1.00  0.00      PROA H
ATOM   3332 HG12 ILE   503      32.569  21.877  12.710  1.00  0.00      PROA H
ATOM   3333  CD  ILE   503      32.523  21.693  10.561  1.00  0.50      PROA C
ATOM   3334  HD1 ILE   503      31.417  21.663  10.453  1.00  0.00      PROA H
ATOM   3335  HD2 ILE   503      32.974  21.104   9.735  1.00  0.00      PROA H
ATOM   3336  HD3 ILE   503      32.845  22.747  10.415  1.00  0.00      PROA H
ATOM   3337  C   ILE   503      30.620  18.163  12.444  1.00  1.00      PROA C
ATOM   3338  O   ILE   503      30.117  17.598  11.464  1.00  1.00      PROA O
ATOM   3339  N   ASP   504      30.798  17.534  13.608  1.00  1.00      PROA N
ATOM   3340  HN  ASP   504      31.228  17.970  14.397  1.00  0.00      PROA H
ATOM   3341  CA  ASP   504      30.377  16.146  13.769  1.00  1.00      PROA C
ATOM   3342  HA  ASP   504      30.821  15.575  12.961  1.00  0.00      PROA H
ATOM   3343  CB  ASP   504      30.851  15.606  15.117  1.00  0.50      PROA C
ATOM   3344  HB1 ASP   504      30.143  15.793  15.947  1.00  0.00      PROA H
ATOM   3345  HB2 ASP   504      31.808  16.112  15.381  1.00  0.00      PROA H
ATOM   3346  CG  ASP   504      31.178  14.127  15.070  1.00  0.50      PROA C
ATOM   3347  OD1 ASP   504      31.945  13.660  15.937  1.00  0.50      PROA O
ATOM   3348  OD2 ASP   504      30.667  13.433  14.165  1.00  0.50      PROA O
ATOM   3349  C   ASP   504      28.866  16.011  13.640  1.00  1.00      PROA C
ATOM   3350  O   ASP   504      28.371  15.039  13.055  1.00  1.00      PROA O
ATOM   3351  N   ARG   505      28.112  16.978  14.165  1.00  1.00      PROA N
ATOM   3352  HN  ARG   505      28.536  17.742  14.655  1.00  0.00      PROA H
ATOM   3353  CA  ARG   505      26.659  16.897  14.065  1.00  1.00      PROA C
ATOM   3354  HA  ARG   505      26.359  15.901  14.362  1.00  0.00      PROA H
ATOM   3355  CB  ARG   505      26.010  17.918  15.000  1.00  0.50      PROA C
ATOM   3356  HB1 ARG   505      26.092  18.933  14.561  1.00  0.00      PROA H
ATOM   3357  HB2 ARG   505      26.650  17.937  15.913  1.00  0.00      PROA H
ATOM   3358  CG  ARG   505      24.594  17.549  15.402  1.00  0.50      PROA C
ATOM   3359  HG1 ARG   505      24.524  16.463  15.638  1.00  0.00      PROA H
ATOM   3360  HG2 ARG   505      23.915  17.738  14.536  1.00  0.00      PROA H
ATOM   3361  CD  ARG   505      24.107  18.356  16.595  1.00  0.50      PROA C
ATOM   3362  HD1 ARG   505      23.027  18.204  16.768  1.00  0.00      PROA H
ATOM   3363  HD2 ARG   505      24.280  19.423  16.389  1.00  0.00      PROA H
ATOM   3364  NE  ARG   505      24.848  18.073  17.819  1.00  0.50      PROA N
ATOM   3365  HE  ARG   505      25.551  17.383  17.779  1.00  0.00      PROA H
ATOM   3366  CZ  ARG   505      24.667  18.728  18.961  1.00  0.50      PROA C
ATOM   3367  NH1 ARG   505      23.769  19.702  19.032  1.00  0.50      PROA N
ATOM   3368 HH11 ARG   505      23.215  19.967  18.249  1.00  0.00      PROA H
ATOM   3369 HH12 ARG   505      23.541  20.214  19.863  1.00  0.00      PROA H
ATOM   3370  NH2 ARG   505      25.380  18.413  20.032  1.00  0.50      PROA N
ATOM   3371 HH21 ARG   505      26.339  18.227  19.855  1.00  0.00      PROA H
ATOM   3372 HH22 ARG   505      25.152  18.971  20.827  1.00  0.00      PROA H
ATOM   3373  C   ARG   505      26.198  17.096  12.624  1.00  1.00      PROA C
ATOM   3374  O   ARG   505      25.228  16.466  12.184  1.00  1.00      PROA O
ATOM   3375  N   LEU   506      26.888  17.953  11.869  1.00  1.00      PROA N
ATOM   3376  HN  LEU   506      27.620  18.526  12.248  1.00  0.00      PROA H
ATOM   3377  CA  LEU   506      26.591  18.114  10.450  1.00  1.00      PROA C
ATOM   3378  HA  LEU   506      25.552  18.352  10.341  1.00  0.00      PROA H
ATOM   3379  CB  LEU   506      27.395  19.284   9.876  1.00  0.50      PROA C
ATOM   3380  HB1 LEU   506      27.357  19.248   8.760  1.00  0.00      PROA H
ATOM   3381  HB2 LEU   506      28.464  19.157  10.162  1.00  0.00      PROA H
ATOM   3382  CG  LEU   506      26.961  20.699  10.262  1.00  0.50      PROA C
ATOM   3383  HG  LEU   506      26.965  20.802  11.370  1.00  0.00      PROA H
ATOM   3384  CD1 LEU   506      27.923  21.731   9.691  1.00  0.50      PROA C
ATOM   3385 HD11 LEU   506      27.826  21.723   8.593  1.00  0.00      PROA H
ATOM   3386 HD12 LEU   506      28.971  21.523   9.989  1.00  0.00      PROA H
ATOM   3387 HD13 LEU   506      27.645  22.750  10.039  1.00  0.00      PROA H
ATOM   3388  CD2 LEU   506      25.540  20.975   9.803  1.00  0.50      PROA C
ATOM   3389 HD21 LEU   506      24.803  20.373  10.376  1.00  0.00      PROA H
ATOM   3390 HD22 LEU   506      25.443  20.726   8.730  1.00  0.00      PROA H
ATOM   3391 HD23 LEU   506      25.284  22.048   9.940  1.00  0.00      PROA H
ATOM   3392  C   LEU   506      26.890  16.829   9.684  1.00  1.00      PROA C
ATOM   3393  O   LEU   506      26.134  16.425   8.794  1.00  1.00      PROA O
ATOM   3394  N   ILE   507      28.003  16.175  10.021  1.00  1.00      PROA N
ATOM   3395  HN  ILE   507      28.647  16.546  10.696  1.00  0.00      PROA H
ATOM   3396  CA  ILE   507      28.337  14.905   9.379  1.00  1.00      PROA C
ATOM   3397  HA  ILE   507      28.329  15.043   8.311  1.00  0.00      PROA H
ATOM   3398  CB  ILE   507      29.752  14.455   9.789  1.00  0.50      PROA C
ATOM   3399  HB  ILE   507      29.831  14.495  10.904  1.00  0.00      PROA H
ATOM   3400  CG2 ILE   507      30.020  13.027   9.345  1.00  0.50      PROA C
ATOM   3401 HG21 ILE   507      29.945  12.956   8.238  1.00  0.00      PROA H
ATOM   3402 HG22 ILE   507      29.303  12.315   9.799  1.00  0.00      PROA H
ATOM   3403 HG23 ILE   507      31.028  12.696   9.671  1.00  0.00      PROA H
ATOM   3404  CG1 ILE   507      30.796  15.401   9.199  1.00  0.50      PROA C
ATOM   3405 HG11 ILE   507      30.617  16.443   9.530  1.00  0.00      PROA H
ATOM   3406 HG12 ILE   507      30.671  15.412   8.091  1.00  0.00      PROA H
ATOM   3407  CD  ILE   507      32.213  15.014   9.520  1.00  0.50      PROA C
ATOM   3408  HD1 ILE   507      32.526  14.087   8.997  1.00  0.00      PROA H
ATOM   3409  HD2 ILE   507      32.329  14.852  10.616  1.00  0.00      PROA H
ATOM   3410  HD3 ILE   507      32.914  15.823   9.215  1.00  0.00      PROA H
ATOM   3411  C   ILE   507      27.290  13.850   9.709  1.00  1.00      PROA C
ATOM   3412  O   ILE   507      26.942  13.009   8.870  1.00  1.00      PROA O
ATOM   3413  N   GLN   508      26.768  13.880  10.935  1.00  1.00      PROA N
ATOM   3414  HN  GLN   508      27.143  14.483  11.645  1.00  0.00      PROA H
ATOM   3415  CA  GLN   508      25.728  12.928  11.307  1.00  1.00      PROA C
ATOM   3416  HA  GLN   508      26.036  11.929  11.030  1.00  0.00      PROA H
ATOM   3417  CB  GLN   508      25.494  12.971  12.817  1.00  0.50      PROA C
ATOM   3418  HB1 GLN   508      24.534  12.434  13.028  1.00  0.00      PROA H
ATOM   3419  HB2 GLN   508      25.362  14.024  13.151  1.00  0.00      PROA H
ATOM   3420  CG  GLN   508      26.577  12.290  13.631  1.00  0.50      PROA C
ATOM   3421  HG1 GLN   508      27.531  12.856  13.597  1.00  0.00      PROA H
ATOM   3422  HG2 GLN   508      26.771  11.282  13.198  1.00  0.00      PROA H
ATOM   3423  CD  GLN   508      26.175  12.096  15.077  1.00  0.50      PROA C
ATOM   3424  OE1 GLN   508      25.148  12.610  15.523  1.00  0.50      PROA O
ATOM   3425  NE2 GLN   508      26.983  11.349  15.821  1.00  0.50      PROA N
ATOM   3426 HE21 GLN   508      27.820  10.987  15.412  1.00  0.00      PROA H
ATOM   3427 HE22 GLN   508      26.697  11.129  16.745  1.00  0.00      PROA H
ATOM   3428  C   GLN   508      24.425  13.198  10.565  1.00  1.00      PROA C
ATOM   3429  O   GLN   508      23.778  12.255  10.093  1.00  1.00      PROA O
ATOM   3430  N   THR   509      24.030  14.467  10.436  1.00  1.00      PROA N
ATOM   3431  HN  THR   509      24.548  15.214  10.862  1.00  0.00      PROA H
ATOM   3432  CA  THR   509      22.756  14.774   9.791  1.00  1.00      PROA C
ATOM   3433  HA  THR   509      22.007  14.093  10.171  1.00  0.00      PROA H
ATOM   3434  CB  THR   509      22.300  16.198  10.128  1.00  0.50      PROA C
ATOM   3435  HB  THR   509      22.286  16.327  11.237  1.00  0.00      PROA H
ATOM   3436  OG1 THR   509      20.968  16.399   9.638  1.00  0.50      PROA O
ATOM   3437  HG1 THR   509      20.949  16.034   8.747  1.00  0.00      PROA H
ATOM   3438  CG2 THR   509      23.207  17.237   9.502  1.00  0.50      PROA C
ATOM   3439 HG21 THR   509      23.224  17.203   8.395  1.00  0.00      PROA H
ATOM   3440 HG22 THR   509      24.215  17.082   9.899  1.00  0.00      PROA H
ATOM   3441 HG23 THR   509      22.867  18.254   9.801  1.00  0.00      PROA H
ATOM   3442  C   THR   509      22.833  14.569   8.281  1.00  1.00      PROA C
ATOM   3443  O   THR   509      21.821  14.258   7.642  1.00  1.00      PROA O
ATOM   3444  N   THR   510      24.019  14.739   7.689  1.00  1.00      PROA N
ATOM   3445  HN  THR   510      24.805  15.089   8.206  1.00  0.00      PROA H
ATOM   3446  CA  THR   510      24.158  14.568   6.248  1.00  1.00      PROA C
ATOM   3447  HA  THR   510      23.285  14.981   5.758  1.00  0.00      PROA H
ATOM   3448  CB  THR   510      25.385  15.316   5.734  1.00  0.50      PROA C
ATOM   3449  HB  THR   510      25.374  16.362   6.124  1.00  0.00      PROA H
ATOM   3450  OG1 THR   510      25.355  15.348   4.303  1.00  0.50      PROA O
ATOM   3451  HG1 THR   510      24.966  14.514   4.006  1.00  0.00      PROA H
ATOM   3452  CG2 THR   510      26.644  14.596   6.169  1.00  0.50      PROA C
ATOM   3453 HG21 THR   510      27.079  13.985   5.354  1.00  0.00      PROA H
ATOM   3454 HG22 THR   510      26.452  13.969   7.032  1.00  0.00      PROA H
ATOM   3455 HG23 THR   510      27.411  15.337   6.462  1.00  0.00      PROA H
ATOM   3456  C   THR   510      24.274  13.107   5.831  1.00  1.00      PROA C
ATOM   3457  O   THR   510      24.107  12.804   4.645  1.00  1.00      PROA O
ATOM   3458  N   ARG   511      24.575  12.208   6.771  1.00  1.00      PROA N
ATOM   3459  HN  ARG   511      24.653  12.509   7.723  1.00  0.00      PROA H
ATOM   3460  CA  ARG   511      24.752  10.781   6.521  1.00  1.00      PROA C
ATOM   3461  HA  ARG   511      24.997  10.341   7.477  1.00  0.00      PROA H
ATOM   3462  CB  ARG   511      23.461  10.143   5.990  1.00  0.50      PROA C
ATOM   3463  HB1 ARG   511      23.384  10.255   4.885  1.00  0.00      PROA H
ATOM   3464  HB2 ARG   511      22.629  10.750   6.424  1.00  0.00      PROA H
ATOM   3465  CG  ARG   511      23.249   8.707   6.440  1.00  0.50      PROA C
ATOM   3466  HG1 ARG   511      23.409   8.656   7.543  1.00  0.00      PROA H
ATOM   3467  HG2 ARG   511      24.001   8.041   5.963  1.00  0.00      PROA H
ATOM   3468  CD  ARG   511      21.835   8.228   6.153  1.00  0.50      PROA C
ATOM   3469  HD1 ARG   511      21.100   8.845   6.721  1.00  0.00      PROA H
ATOM   3470  HD2 ARG   511      21.727   7.192   6.550  1.00  0.00      PROA H
ATOM   3471  NE  ARG   511      21.543   8.169   4.725  1.00  0.50      PROA N
ATOM   3472  HE  ARG   511      21.938   7.453   4.172  1.00  0.00      PROA H
ATOM   3473  CZ  ARG   511      20.767   9.038   4.082  1.00  0.50      PROA C
ATOM   3474  NH1 ARG   511      20.204  10.041   4.742  1.00  0.50      PROA N
ATOM   3475 HH11 ARG   511      20.467  10.206   5.682  1.00  0.00      PROA H
ATOM   3476 HH12 ARG   511      19.666  10.704   4.242  1.00  0.00      PROA H
ATOM   3477  NH2 ARG   511      20.554   8.904   2.781  1.00  0.50      PROA N
ATOM   3478 HH21 ARG   511      20.666   8.020   2.353  1.00  0.00      PROA H
ATOM   3479 HH22 ARG   511      19.985   9.584   2.329  1.00  0.00      PROA H
ATOM   3480  C   ARG   511      25.911  10.479   5.574  1.00  1.00      PROA C
ATOM   3481  O   ARG   511      25.882   9.472   4.860  1.00  1.00      PROA O
ATOM   3482  N   GLY   512      26.935  11.333   5.542  1.00  1.00      PROA N
ATOM   3483  HN  GLY   512      26.901  12.149   6.116  1.00  0.00      PROA H
ATOM   3484  CA  GLY   512      28.153  11.060   4.804  1.00  1.00      PROA C
ATOM   3485  HA1 GLY   512      28.252  10.003   4.600  1.00  0.00      PROA H
ATOM   3486  HA2 GLY   512      28.970  11.421   5.411  1.00  0.00      PROA H
ATOM   3487  C   GLY   512      28.284  11.771   3.474  1.00  1.00      PROA C
ATOM   3488  O   GLY   512      29.289  11.565   2.781  1.00  1.00      PROA O
ATOM   3489  N   ASP   513      27.316  12.596   3.092  1.00  1.00      PROA N
ATOM   3490  HN  ASP   513      26.510  12.750   3.653  1.00  0.00      PROA H
ATOM   3491  CA  ASP   513      27.327  13.266   1.793  1.00  1.00      PROA C
ATOM   3492  HA  ASP   513      27.731  12.568   1.067  1.00  0.00      PROA H
ATOM   3493  CB  ASP   513      25.908  13.670   1.409  1.00  0.50      PROA C
ATOM   3494  HB1 ASP   513      25.605  14.633   1.802  1.00  0.00      PROA H
ATOM   3495  HB2 ASP   513      25.222  12.936   1.873  1.00  0.00      PROA H
ATOM   3496  CG  ASP   513      25.671  13.623  -0.083  1.00  0.50      PROA C
ATOM   3497  OD1 ASP   513      26.644  13.429  -0.837  1.00  0.50      PROA O
ATOM   3498  OD2 ASP   513      24.505  13.772  -0.499  1.00  0.50      PROA O
ATOM   3499  C   ASP   513      28.253  14.476   1.855  1.00  1.00      PROA C
ATOM   3500  O   ASP   513      28.003  15.432   2.591  1.00  1.00      PROA O
ATOM   3501  N   ILE   514      29.336  14.441   1.072  1.00  1.00      PROA N
ATOM   3502  HN  ILE   514      29.462  13.682   0.430  1.00  0.00      PROA H
ATOM   3503  CA  ILE   514      30.325  15.516   1.116  1.00  1.00      PROA C
ATOM   3504  HA  ILE   514      30.495  15.771   2.145  1.00  0.00      PROA H
ATOM   3505  CB  ILE   514      31.677  15.022   0.572  1.00  0.50      PROA C
ATOM   3506  HB  ILE   514      31.543  14.684  -0.485  1.00  0.00      PROA H
ATOM   3507  CG2 ILE   514      32.706  16.140   0.600  1.00  0.50      PROA C
ATOM   3508 HG21 ILE   514      32.875  16.491   1.641  1.00  0.00      PROA H
ATOM   3509 HG22 ILE   514      32.384  17.012  -0.008  1.00  0.00      PROA H
ATOM   3510 HG23 ILE   514      33.679  15.827   0.171  1.00  0.00      PROA H
ATOM   3511  CG1 ILE   514      32.170  13.826   1.387  1.00  0.50      PROA C
ATOM   3512 HG11 ILE   514      31.451  12.978   1.300  1.00  0.00      PROA H
ATOM   3513 HG12 ILE   514      32.194  14.122   2.461  1.00  0.00      PROA H
ATOM   3514  CD  ILE   514      33.539  13.331   0.979  1.00  0.50      PROA C
ATOM   3515  HD1 ILE   514      34.320  14.113   1.073  1.00  0.00      PROA H
ATOM   3516  HD2 ILE   514      33.533  12.965  -0.072  1.00  0.00      PROA H
ATOM   3517  HD3 ILE   514      33.877  12.511   1.642  1.00  0.00      PROA H
ATOM   3518  C   ILE   514      29.827  16.741   0.357  1.00  1.00      PROA C
ATOM   3519  O   ILE   514      30.016  17.884   0.796  1.00  1.00      PROA O
ATOM   3520  N   ARG   515      29.197  16.531  -0.800  1.00  1.00      PROA N
ATOM   3521  HN  ARG   515      29.036  15.607  -1.146  1.00  0.00      PROA H
ATOM   3522  CA  ARG   515      28.602  17.656  -1.512  1.00  1.00      PROA C
ATOM   3523  HA  ARG   515      29.378  18.383  -1.711  1.00  0.00      PROA H
ATOM   3524  CB  ARG   515      28.003  17.187  -2.837  1.00  0.50      PROA C
ATOM   3525  HB1 ARG   515      27.195  16.449  -2.620  1.00  0.00      PROA H
ATOM   3526  HB2 ARG   515      28.806  16.637  -3.384  1.00  0.00      PROA H
ATOM   3527  CG  ARG   515      27.489  18.314  -3.717  1.00  0.50      PROA C
ATOM   3528  HG1 ARG   515      28.235  19.139  -3.745  1.00  0.00      PROA H
ATOM   3529  HG2 ARG   515      26.544  18.721  -3.285  1.00  0.00      PROA H
ATOM   3530  CD  ARG   515      27.234  17.832  -5.134  1.00  0.50      PROA C
ATOM   3531  HD1 ARG   515      28.226  17.675  -5.589  1.00  0.00      PROA H
ATOM   3532  HD2 ARG   515      26.694  18.623  -5.709  1.00  0.00      PROA H
ATOM   3533  NE  ARG   515      26.454  16.600  -5.160  1.00  0.50      PROA N
ATOM   3534  HE  ARG   515      26.037  16.291  -4.300  1.00  0.00      PROA H
ATOM   3535  CZ  ARG   515      26.241  15.875  -6.252  1.00  0.50      PROA C
ATOM   3536  NH1 ARG   515      26.749  16.259  -7.415  1.00  0.50      PROA N
ATOM   3537 HH11 ARG   515      27.433  16.978  -7.400  1.00  0.00      PROA H
ATOM   3538 HH12 ARG   515      26.877  15.573  -8.117  1.00  0.00      PROA H
ATOM   3539  NH2 ARG   515      25.518  14.766  -6.183  1.00  0.50      PROA N
ATOM   3540 HH21 ARG   515      25.249  14.536  -5.249  1.00  0.00      PROA H
ATOM   3541 HH22 ARG   515      25.905  14.009  -6.706  1.00  0.00      PROA H
ATOM   3542  C   ARG   515      27.549  18.339  -0.651  1.00  1.00      PROA C
ATOM   3543  O   ARG   515      27.413  19.569  -0.675  1.00  1.00      PROA O
ATOM   3544  N   GLN   516      26.819  17.559   0.150  1.00  1.00      PROA N
ATOM   3545  HN  GLN   516      26.902  16.566   0.136  1.00  0.00      PROA H
ATOM   3546  CA  GLN   516      25.806  18.139   1.023  1.00  1.00      PROA C
ATOM   3547  HA  GLN   516      25.189  18.803   0.431  1.00  0.00      PROA H
ATOM   3548  CB  GLN   516      24.916  17.042   1.601  1.00  0.50      PROA C
ATOM   3549  HB1 GLN   516      25.596  16.477   2.264  1.00  0.00      PROA H
ATOM   3550  HB2 GLN   516      24.550  16.375   0.785  1.00  0.00      PROA H
ATOM   3551  CG  GLN   516      23.761  17.558   2.442  1.00  0.50      PROA C
ATOM   3552  HG1 GLN   516      24.129  18.191   3.276  1.00  0.00      PROA H
ATOM   3553  HG2 GLN   516      23.243  16.683   2.898  1.00  0.00      PROA H
ATOM   3554  CD  GLN   516      22.725  18.295   1.619  1.00  0.50      PROA C
ATOM   3555  OE1 GLN   516      22.466  17.945   0.469  1.00  0.50      PROA O
ATOM   3556  NE2 GLN   516      22.127  19.326   2.207  1.00  0.50      PROA N
ATOM   3557 HE21 GLN   516      21.447  19.790   1.646  1.00  0.00      PROA H
ATOM   3558 HE22 GLN   516      22.375  19.593   3.131  1.00  0.00      PROA H
ATOM   3559  C   GLN   516      26.437  18.963   2.138  1.00  1.00      PROA C
ATOM   3560  O   GLN   516      25.933  20.039   2.474  1.00  1.00      PROA O
ATOM   3561  N   VAL   517      27.541  18.487   2.727  1.00  1.00      PROA N
ATOM   3562  HN  VAL   517      27.906  17.576   2.526  1.00  0.00      PROA H
ATOM   3563  CA  VAL   517      28.164  19.283   3.781  1.00  1.00      PROA C
ATOM   3564  HA  VAL   517      27.396  19.601   4.474  1.00  0.00      PROA H
ATOM   3565  CB  VAL   517      29.201  18.478   4.593  1.00  0.50      PROA C
ATOM   3566  HB  VAL   517      29.570  19.132   5.422  1.00  0.00      PROA H
ATOM   3567  CG1 VAL   517      28.562  17.270   5.224  1.00  0.50      PROA C
ATOM   3568 HG11 VAL   517      27.982  16.665   4.506  1.00  0.00      PROA H
ATOM   3569 HG12 VAL   517      27.855  17.590   6.022  1.00  0.00      PROA H
ATOM   3570 HG13 VAL   517      29.331  16.616   5.689  1.00  0.00      PROA H
ATOM   3571  CG2 VAL   517      30.402  18.087   3.758  1.00  0.50      PROA C
ATOM   3572 HG21 VAL   517      30.919  18.941   3.279  1.00  0.00      PROA H
ATOM   3573 HG22 VAL   517      30.043  17.390   2.995  1.00  0.00      PROA H
ATOM   3574 HG23 VAL   517      31.144  17.544   4.382  1.00  0.00      PROA H
ATOM   3575  C   VAL   517      28.781  20.545   3.200  1.00  1.00      PROA C
ATOM   3576  O   VAL   517      28.783  21.590   3.854  1.00  1.00      PROA O
ATOM   3577  N   ILE   518      29.282  20.492   1.963  1.00  1.00      PROA N
ATOM   3578  HN  ILE   518      29.331  19.627   1.456  1.00  0.00      PROA H
ATOM   3579  CA  ILE   518      29.803  21.709   1.348  1.00  1.00      PROA C
ATOM   3580  HA  ILE   518      30.480  22.192   2.040  1.00  0.00      PROA H
ATOM   3581  CB  ILE   518      30.585  21.374   0.065  1.00  0.50      PROA C
ATOM   3582  HB  ILE   518      29.926  20.777  -0.610  1.00  0.00      PROA H
ATOM   3583  CG2 ILE   518      31.002  22.648  -0.650  1.00  0.50      PROA C
ATOM   3584 HG21 ILE   518      31.652  23.268   0.005  1.00  0.00      PROA H
ATOM   3585 HG22 ILE   518      30.130  23.264  -0.956  1.00  0.00      PROA H
ATOM   3586 HG23 ILE   518      31.562  22.433  -1.582  1.00  0.00      PROA H
ATOM   3587  CG1 ILE   518      31.815  20.530   0.398  1.00  0.50      PROA C
ATOM   3588 HG11 ILE   518      31.534  19.577   0.881  1.00  0.00      PROA H
ATOM   3589 HG12 ILE   518      32.417  21.085   1.156  1.00  0.00      PROA H
ATOM   3590  CD  ILE   518      32.701  20.244  -0.794  1.00  0.50      PROA C
ATOM   3591  HD1 ILE   518      33.236  21.152  -1.144  1.00  0.00      PROA H
ATOM   3592  HD2 ILE   518      32.105  19.843  -1.643  1.00  0.00      PROA H
ATOM   3593  HD3 ILE   518      33.470  19.483  -0.536  1.00  0.00      PROA H
ATOM   3594  C   ILE   518      28.672  22.699   1.081  1.00  1.00      PROA C
ATOM   3595  O   ILE   518      28.805  23.902   1.344  1.00  1.00      PROA O
ATOM   3596  N   ASN   519      27.541  22.209   0.568  1.00  1.00      PROA N
ATOM   3597  HN  ASN   519      27.460  21.242   0.314  1.00  0.00      PROA H
ATOM   3598  CA  ASN   519      26.404  23.088   0.301  1.00  1.00      PROA C
ATOM   3599  HA  ASN   519      26.745  23.934  -0.284  1.00  0.00      PROA H
ATOM   3600  CB  ASN   519      25.312  22.318  -0.443  1.00  0.50      PROA C
ATOM   3601  HB1 ASN   519      24.308  22.760  -0.244  1.00  0.00      PROA H
ATOM   3602  HB2 ASN   519      25.289  21.265  -0.088  1.00  0.00      PROA H
ATOM   3603  CG  ASN   519      25.477  22.383  -1.948  1.00  0.50      PROA C
ATOM   3604  OD1 ASN   519      25.899  23.402  -2.495  1.00  0.50      PROA O
ATOM   3605  ND2 ASN   519      25.143  21.292  -2.627  1.00  0.50      PROA N
ATOM   3606 HD21 ASN   519      24.995  21.401  -3.607  1.00  0.00      PROA H
ATOM   3607 HD22 ASN   519      24.837  20.471  -2.145  1.00  0.00      PROA H
ATOM   3608  C   ASN   519      25.857  23.689   1.591  1.00  1.00      PROA C
ATOM   3609  O   ASN   519      25.417  24.845   1.613  1.00  1.00      PROA O
ATOM   3610  N   LEU   520      25.873  22.916   2.679  1.00  1.00      PROA N
ATOM   3611  HN  LEU   520      26.150  21.953   2.631  1.00  0.00      PROA H
ATOM   3612  CA  LEU   520      25.341  23.413   3.943  1.00  1.00      PROA C
ATOM   3613  HA  LEU   520      24.469  24.013   3.724  1.00  0.00      PROA H
ATOM   3614  CB  LEU   520      24.950  22.238   4.840  1.00  0.50      PROA C
ATOM   3615  HB1 LEU   520      25.858  21.779   5.292  1.00  0.00      PROA H
ATOM   3616  HB2 LEU   520      24.505  21.456   4.179  1.00  0.00      PROA H
ATOM   3617  CG  LEU   520      23.909  22.518   5.924  1.00  0.50      PROA C
ATOM   3618  HG  LEU   520      24.325  23.284   6.625  1.00  0.00      PROA H
ATOM   3619  CD1 LEU   520      22.630  23.058   5.307  1.00  0.50      PROA C
ATOM   3620 HD11 LEU   520      22.277  22.403   4.483  1.00  0.00      PROA H
ATOM   3621 HD12 LEU   520      22.771  24.086   4.909  1.00  0.00      PROA H
ATOM   3622 HD13 LEU   520      21.825  23.110   6.073  1.00  0.00      PROA H
ATOM   3623  CD2 LEU   520      23.623  21.255   6.717  1.00  0.50      PROA C
ATOM   3624 HD21 LEU   520      24.560  20.697   6.915  1.00  0.00      PROA H
ATOM   3625 HD22 LEU   520      22.951  20.583   6.140  1.00  0.00      PROA H
ATOM   3626 HD23 LEU   520      23.124  21.493   7.681  1.00  0.00      PROA H
ATOM   3627  C   LEU   520      26.334  24.323   4.652  1.00  1.00      PROA C
ATOM   3628  O   LEU   520      25.932  25.197   5.428  1.00  1.00      PROA O
ATOM   3629  N   LEU   521      27.633  24.136   4.403  1.00  1.00      PROA N
ATOM   3630  HN  LEU   521      27.946  23.348   3.867  1.00  0.00      PROA H
ATOM   3631  CA  LEU   521      28.652  25.024   4.939  1.00  1.00      PROA C
ATOM   3632  HA  LEU   521      28.387  25.253   5.962  1.00  0.00      PROA H
ATOM   3633  CB  LEU   521      30.018  24.336   4.891  1.00  0.50      PROA C
ATOM   3634  HB1 LEU   521      30.332  24.212   3.828  1.00  0.00      PROA H
ATOM   3635  HB2 LEU   521      29.893  23.312   5.300  1.00  0.00      PROA H
ATOM   3636  CG  LEU   521      31.152  24.994   5.674  1.00  0.50      PROA C
ATOM   3637  HG  LEU   521      31.348  26.007   5.254  1.00  0.00      PROA H
ATOM   3638  CD1 LEU   521      30.746  25.169   7.122  1.00  0.50      PROA C
ATOM   3639 HD11 LEU   521      30.343  24.221   7.536  1.00  0.00      PROA H
ATOM   3640 HD12 LEU   521      29.965  25.952   7.208  1.00  0.00      PROA H
ATOM   3641 HD13 LEU   521      31.606  25.466   7.752  1.00  0.00      PROA H
ATOM   3642  CD2 LEU   521      32.425  24.172   5.566  1.00  0.50      PROA C
ATOM   3643 HD21 LEU   521      32.649  23.909   4.510  1.00  0.00      PROA H
ATOM   3644 HD22 LEU   521      32.311  23.252   6.171  1.00  0.00      PROA H
ATOM   3645 HD23 LEU   521      33.293  24.736   5.974  1.00  0.00      PROA H
ATOM   3646  C   LEU   521      28.713  26.345   4.190  1.00  1.00      PROA C
ATOM   3647  O   LEU   521      29.088  27.363   4.781  1.00  1.00      PROA O
ATOM   3648  N   SER   522      28.352  26.350   2.905  1.00  1.00      PROA N
ATOM   3649  HN  SER   522      28.194  25.492   2.414  1.00  0.00      PROA H
ATOM   3650  CA  SER   522      28.252  27.597   2.158  1.00  1.00      PROA C
ATOM   3651  HA  SER   522      29.174  28.148   2.284  1.00  0.00      PROA H
ATOM   3652  CB  SER   522      28.067  27.301   0.668  1.00  0.50      PROA C
ATOM   3653  HB1 SER   522      28.704  26.444   0.358  1.00  0.00      PROA H
ATOM   3654  HB2 SER   522      28.387  28.196   0.083  1.00  0.00      PROA H
ATOM   3655  OG  SER   522      26.706  27.056   0.362  1.00  0.50      PROA O
ATOM   3656  HG1 SER   522      26.406  26.261   0.830  1.00  0.00      PROA H
ATOM   3657  C   SER   522      27.120  28.491   2.648  1.00  1.00      PROA C
ATOM   3658  O   SER   522      26.940  29.586   2.101  1.00  1.00      PROA O
ATOM   3659  N   THR   523      26.359  28.061   3.654  1.00  1.00      PROA N
ATOM   3660  HN  THR   523      26.568  27.186   4.082  1.00  0.00      PROA H
ATOM   3661  CA  THR   523      25.244  28.838   4.176  1.00  1.00      PROA C
ATOM   3662  HA  THR   523      24.851  29.467   3.388  1.00  0.00      PROA H
ATOM   3663  CB  THR   523      24.125  27.894   4.631  1.00  0.50      PROA C
ATOM   3664  HB  THR   523      24.425  27.364   5.561  1.00  0.00      PROA H
ATOM   3665  OG1 THR   523      23.914  26.891   3.631  1.00  0.50      PROA O
ATOM   3666  HG1 THR   523      24.766  26.705   3.219  1.00  0.00      PROA H
ATOM   3667  CG2 THR   523      22.825  28.652   4.826  1.00  0.50      PROA C
ATOM   3668 HG21 THR   523      22.525  29.131   3.869  1.00  0.00      PROA H
ATOM   3669 HG22 THR   523      22.905  29.447   5.593  1.00  0.00      PROA H
ATOM   3670 HG23 THR   523      22.017  27.955   5.136  1.00  0.00      PROA H
ATOM   3671  C   THR   523      25.647  29.752   5.328  1.00  1.00      PROA C
ATOM   3672  O   THR   523      24.963  30.751   5.577  1.00  1.00      PROA O
ATOM   3673  N   ILE   524      26.745  29.445   6.025  1.00  1.00      PROA N
ATOM   3674  HN  ILE   524      27.324  28.664   5.794  1.00  0.00      PROA H
ATOM   3675  CA  ILE   524      27.200  30.298   7.118  1.00  1.00      PROA C
ATOM   3676  HA  ILE   524      26.377  30.468   7.798  1.00  0.00      PROA H
ATOM   3677  CB  ILE   524      28.336  29.603   7.899  1.00  0.50      PROA C
ATOM   3678  HB  ILE   524      29.164  29.364   7.187  1.00  0.00      PROA H
ATOM   3679  CG2 ILE   524      28.884  30.506   8.992  1.00  0.50      PROA C
ATOM   3680 HG21 ILE   524      28.086  30.809   9.703  1.00  0.00      PROA H
ATOM   3681 HG22 ILE   524      29.333  31.419   8.567  1.00  0.00      PROA H
ATOM   3682 HG23 ILE   524      29.697  30.012   9.563  1.00  0.00      PROA H
ATOM   3683  CG1 ILE   524      27.834  28.298   8.515  1.00  0.50      PROA C
ATOM   3684 HG11 ILE   524      27.416  27.645   7.715  1.00  0.00      PROA H
ATOM   3685 HG12 ILE   524      27.008  28.533   9.221  1.00  0.00      PROA H
ATOM   3686  CD  ILE   524      28.904  27.513   9.231  1.00  0.50      PROA C
ATOM   3687  HD1 ILE   524      29.097  27.970  10.224  1.00  0.00      PROA H
ATOM   3688  HD2 ILE   524      29.852  27.530   8.653  1.00  0.00      PROA H
ATOM   3689  HD3 ILE   524      28.586  26.460   9.386  1.00  0.00      PROA H
ATOM   3690  C   ILE   524      27.631  31.662   6.597  1.00  1.00      PROA C
ATOM   3691  O   ILE   524      27.524  32.672   7.305  1.00  1.00      PROA O
ATOM   3692  N   SER   525      28.104  31.721   5.348  1.00  1.00      PROA N
ATOM   3693  HN  SER   525      28.200  30.911   4.777  1.00  0.00      PROA H
ATOM   3694  CA  SER   525      28.549  32.988   4.774  1.00  1.00      PROA C
ATOM   3695  HA  SER   525      29.331  33.385   5.409  1.00  0.00      PROA H
ATOM   3696  CB  SER   525      29.109  32.757   3.370  1.00  0.50      PROA C
ATOM   3697  HB1 SER   525      29.638  31.778   3.317  1.00  0.00      PROA H
ATOM   3698  HB2 SER   525      29.854  33.548   3.124  1.00  0.00      PROA H
ATOM   3699  OG  SER   525      28.079  32.802   2.398  1.00  0.50      PROA O
ATOM   3700  HG1 SER   525      27.919  33.742   2.248  1.00  0.00      PROA H
ATOM   3701  C   SER   525      27.424  34.015   4.736  1.00  1.00      PROA C
ATOM   3702  O   SER   525      27.677  35.225   4.694  1.00  1.00      PROA O
ATOM   3703  N   THR   526      26.170  33.551   4.742  1.00  1.00      PROA N
ATOM   3704  HN  THR   526      26.023  32.570   4.708  1.00  0.00      PROA H
ATOM   3705  CA  THR   526      25.041  34.475   4.764  1.00  1.00      PROA C
ATOM   3706  HA  THR   526      25.173  35.214   3.985  1.00  0.00      PROA H
ATOM   3707  CB  THR   526      23.735  33.715   4.519  1.00  0.50      PROA C
ATOM   3708  HB  THR   526      22.863  34.400   4.667  1.00  0.00      PROA H
ATOM   3709  OG1 THR   526      23.640  32.618   5.436  1.00  0.50      PROA O
ATOM   3710  HG1 THR   526      24.404  32.044   5.277  1.00  0.00      PROA H
ATOM   3711  CG2 THR   526      23.688  33.183   3.096  1.00  0.50      PROA C
ATOM   3712 HG21 THR   526      24.530  32.488   2.888  1.00  0.00      PROA H
ATOM   3713 HG22 THR   526      23.750  34.026   2.374  1.00  0.00      PROA H
ATOM   3714 HG23 THR   526      22.737  32.640   2.910  1.00  0.00      PROA H
ATOM   3715  C   THR   526      24.970  35.236   6.082  1.00  1.00      PROA C
ATOM   3716  O   THR   526      24.513  36.384   6.123  1.00  1.00      PROA O
ATOM   3717  N   THR   527      25.421  34.615   7.170  1.00  1.00      PROA N
ATOM   3718  HN  THR   527      25.964  33.774   7.110  1.00  0.00      PROA H
ATOM   3719  CA  THR   527      25.367  35.255   8.478  1.00  1.00      PROA C
ATOM   3720  HA  THR   527      24.415  35.757   8.581  1.00  0.00      PROA H
ATOM   3721  CB  THR   527      25.486  34.201   9.582  1.00  0.50      PROA C
ATOM   3722  HB  THR   527      25.147  34.639  10.550  1.00  0.00      PROA H
ATOM   3723  OG1 THR   527      26.859  33.819   9.732  1.00  0.50      PROA O
ATOM   3724  HG1 THR   527      27.405  34.574   9.448  1.00  0.00      PROA H
ATOM   3725  CG2 THR   527      24.659  32.974   9.236  1.00  0.50      PROA C
ATOM   3726 HG21 THR   527      24.981  32.481   8.295  1.00  0.00      PROA H
ATOM   3727 HG22 THR   527      23.592  33.254   9.189  1.00  0.00      PROA H
ATOM   3728 HG23 THR   527      24.830  32.235  10.040  1.00  0.00      PROA H
ATOM   3729  C   THR   527      26.473  36.292   8.617  1.00  1.00      PROA C
ATOM   3730  O   THR   527      27.577  35.980   9.075  1.00  1.00      PROA O
ATOM   3731  N   THR   528      26.173  37.528   8.220  1.00  1.00      PROA N
ATOM   3732  HN  THR   528      25.331  37.686   7.702  1.00  0.00      PROA H
ATOM   3733  CA  THR   528      27.135  38.617   8.326  1.00  1.00      PROA C
ATOM   3734  HA  THR   528      28.052  38.228   8.697  1.00  0.00      PROA H
ATOM   3735  CB  THR   528      27.368  39.271   6.962  1.00  0.50      PROA C
ATOM   3736  HB  THR   528      28.319  39.856   6.993  1.00  0.00      PROA H
ATOM   3737  OG1 THR   528      26.292  40.171   6.669  1.00  0.50      PROA O
ATOM   3738  HG1 THR   528      25.594  39.627   6.257  1.00  0.00      PROA H
ATOM   3739  CG2 THR   528      27.451  38.217   5.870  1.00  0.50      PROA C
ATOM   3740 HG21 THR   528      26.472  37.744   5.656  1.00  0.00      PROA H
ATOM   3741 HG22 THR   528      28.172  37.419   6.128  1.00  0.00      PROA H
ATOM   3742 HG23 THR   528      27.793  38.686   4.922  1.00  0.00      PROA H
ATOM   3743  C   THR   528      26.662  39.662   9.330  1.00  1.00      PROA C
ATOM   3744  O   THR   528      27.384  39.997  10.273  1.00  1.00      PROA O
ATOM   3745  N   LYS   529      25.452  40.175   9.132  1.00  1.00      PROA N
ATOM   3746  HN  LYS   529      24.920  39.944   8.318  1.00  0.00      PROA H
ATOM   3747  CA  LYS   529      24.902  41.204  10.006  1.00  1.00      PROA C
ATOM   3748  HA  LYS   529      25.080  40.893  11.020  1.00  0.00      PROA H
ATOM   3749  CB  LYS   529      25.527  42.566   9.693  1.00  0.50      PROA C
ATOM   3750  HB1 LYS   529      26.616  42.472   9.931  1.00  0.00      PROA H
ATOM   3751  HB2 LYS   529      25.128  43.352  10.368  1.00  0.00      PROA H
ATOM   3752  CG  LYS   529      25.425  42.974   8.233  1.00  0.50      PROA C
ATOM   3753  HG1 LYS   529      24.471  43.532   8.099  1.00  0.00      PROA H
ATOM   3754  HG2 LYS   529      25.329  42.104   7.559  1.00  0.00      PROA H
ATOM   3755  CD  LYS   529      26.628  43.799   7.805  1.00  0.50      PROA C
ATOM   3756  HD1 LYS   529      27.482  43.073   7.837  1.00  0.00      PROA H
ATOM   3757  HD2 LYS   529      26.881  44.622   8.500  1.00  0.00      PROA H
ATOM   3758  CE  LYS   529      26.517  44.228   6.351  1.00  0.50      PROA C
ATOM   3759  HE1 LYS   529      26.054  43.413   5.749  1.00  0.00      PROA H
ATOM   3760  HE2 LYS   529      27.521  44.401   5.923  1.00  0.00      PROA H
ATOM   3761  NZ  LYS   529      25.679  45.447   6.194  1.00  0.50      PROA N
ATOM   3762  HZ1 LYS   529      25.934  46.172   6.891  1.00  0.00      PROA H
ATOM   3763  HZ2 LYS   529      24.685  45.191   6.350  1.00  0.00      PROA H
ATOM   3764  HZ3 LYS   529      25.790  45.848   5.237  1.00  0.00      PROA H
ATOM   3765  C   LYS   529      23.383  41.282   9.871  1.00  1.00      PROA C
ATOM   3766  O   LYS   529      22.818  40.855   8.864  1.00  1.00      PROA O
ATOM   3767  N   THR   530      22.701  41.762  10.934  1.00  1.00      PROA N
ATOM   3768  HN  THR   530      23.156  41.951  11.797  1.00  0.00      PROA H
ATOM   3769  CA  THR   530      21.271  41.889  10.894  1.00  1.00      PROA C
ATOM   3770  HA  THR   530      20.854  41.481   9.981  1.00  0.00      PROA H
ATOM   3771  CB  THR   530      20.555  41.235  12.059  1.00  0.50      PROA C
ATOM   3772  HB  THR   530      19.486  41.552  12.078  1.00  0.00      PROA H
ATOM   3773  OG1 THR   530      21.192  41.505  13.302  1.00  0.50      PROA O
ATOM   3774  HG1 THR   530      20.740  40.931  13.936  1.00  0.00      PROA H
ATOM   3775  CG2 THR   530      20.560  39.719  11.820  1.00  0.50      PROA C
ATOM   3776 HG21 THR   530      21.593  39.325  11.751  1.00  0.00      PROA H
ATOM   3777 HG22 THR   530      20.042  39.492  10.861  1.00  0.00      PROA H
ATOM   3778 HG23 THR   530      20.022  39.180  12.627  1.00  0.00      PROA H
ATOM   3779  C   THR   530      20.987  43.359  10.869  1.00  1.00      PROA C
ATOM   3780  O   THR   530      20.417  43.862   9.897  1.00  1.00      PROA O
ATOM   3781  N   ILE   531      21.422  44.057  11.949  1.00  1.00      PROA N
ATOM   3782  HN  ILE   531      21.708  43.504  12.726  1.00  0.00      PROA H
ATOM   3783  CA  ILE   531      21.242  45.469  12.110  1.00  1.00      PROA C
ATOM   3784  HA  ILE   531      21.255  45.924  11.128  1.00  0.00      PROA H
ATOM   3785  CB  ILE   531      19.881  45.798  12.755  1.00  0.50      PROA C
ATOM   3786  HB  ILE   531      19.146  45.050  12.367  1.00  0.00      PROA H
ATOM   3787  CG2 ILE   531      19.923  45.626  14.291  1.00  0.50      PROA C
ATOM   3788 HG21 ILE   531      20.547  46.419  14.761  1.00  0.00      PROA H
ATOM   3789 HG22 ILE   531      20.323  44.632  14.571  1.00  0.00      PROA H
ATOM   3790 HG23 ILE   531      18.902  45.725  14.705  1.00  0.00      PROA H
ATOM   3791  CG1 ILE   531      19.337  47.174  12.296  1.00  0.50      PROA C
ATOM   3792 HG11 ILE   531      20.187  47.869  12.117  1.00  0.00      PROA H
ATOM   3793 HG12 ILE   531      18.757  47.592  13.152  1.00  0.00      PROA H
ATOM   3794  CD  ILE   531      18.408  47.172  11.074  1.00  0.50      PROA C
ATOM   3795  HD1 ILE   531      17.505  46.550  11.254  1.00  0.00      PROA H
ATOM   3796  HD2 ILE   531      18.948  46.742  10.204  1.00  0.00      PROA H
ATOM   3797  HD3 ILE   531      18.085  48.203  10.816  1.00  0.00      PROA H
ATOM   3798  C   ILE   531      22.423  46.073  12.859  1.00  1.00      PROA C
ATOM   3799  O   ILE   531      22.530  47.303  12.884  1.00  1.00      PROA O
ATOM   3800  N   ASN   532      23.353  45.255  13.441  1.00  1.00      PROA N
ATOM   3801  HN  ASN   532      23.312  44.274  13.312  1.00  0.00      PROA H
ATOM   3802  CA  ASN   532      24.478  45.763  14.199  1.00  1.00      PROA C
ATOM   3803  HA  ASN   532      24.128  46.597  14.801  1.00  0.00      PROA H
ATOM   3804  CB  ASN   532      25.095  44.705  15.146  1.00  0.50      PROA C
ATOM   3805  HB1 ASN   532      26.054  45.045  15.569  1.00  0.00      PROA H
ATOM   3806  HB2 ASN   532      25.266  43.739  14.630  1.00  0.00      PROA H
ATOM   3807  CG  ASN   532      24.135  44.483  16.324  1.00  0.50      PROA C
ATOM   3808  OD1 ASN   532      24.519  44.581  17.490  1.00  0.50      PROA O
ATOM   3809  ND2 ASN   532      22.847  44.166  16.018  1.00  0.50      PROA N
ATOM   3810 HD21 ASN   532      22.257  44.208  16.818  1.00  0.00      PROA H
ATOM   3811 HD22 ASN   532      22.527  44.366  15.099  1.00  0.00      PROA H
ATOM   3812  C   ASN   532      25.522  46.372  13.312  1.00  1.00      PROA C
ATOM   3813  O   ASN   532      25.705  47.587  13.372  1.00  1.00      PROA O
ATOM   3814  N   HSD   533      26.198  45.555  12.460  1.00  1.00      PROA N
ATOM   3815  HN  HSD   533      26.025  44.574  12.510  1.00  0.00      PROA H
ATOM   3816  CA  HSD   533      27.229  45.934  11.505  1.00  1.00      PROA C
ATOM   3817  HA  HSD   533      27.471  45.014  10.991  1.00  0.00      PROA H
ATOM   3818  CB  HSD   533      26.819  46.968  10.398  1.00  0.50      PROA C
ATOM   3819  HB1 HSD   533      27.449  46.815   9.498  1.00  0.00      PROA H
ATOM   3820  HB2 HSD   533      27.027  47.996  10.776  1.00  0.00      PROA H
ATOM   3821  ND1 HSD   533      24.650  46.013   9.404  1.00  0.50      PROA N
ATOM   3822  HD1 HSD   533      24.955  45.062   9.342  1.00  0.00      PROA H
ATOM   3823  CG  HSD   533      25.356  47.023  10.020  1.00  0.50      PROA C
ATOM   3824  CE1 HSD   533      23.373  46.450   9.269  1.00  0.50      PROA C
ATOM   3825  HE1 HSD   533      22.553  45.833   8.890  1.00  0.00      PROA H
ATOM   3826  NE2 HSD   533      23.207  47.667   9.752  1.00  0.50      PROA N
ATOM   3827  CD2 HSD   533      24.457  48.027  10.222  1.00  0.50      PROA C
ATOM   3828  HD2 HSD   533      24.601  48.987  10.708  1.00  0.00      PROA H
ATOM   3829  C   HSD   533      28.533  46.388  12.115  1.00  1.00      PROA C
ATOM   3830  O   HSD   533      29.596  45.962  11.659  1.00  1.00      PROA O
ATOM   3831  N   GLU   534      28.491  47.250  13.159  1.00  1.00      PROA N
ATOM   3832  HN  GLU   534      27.610  47.653  13.446  1.00  0.00      PROA H
ATOM   3833  CA  GLU   534      29.652  47.779  13.825  1.00  1.00      PROA C
ATOM   3834  HA  GLU   534      30.451  47.859  13.102  1.00  0.00      PROA H
ATOM   3835  CB  GLU   534      29.403  49.197  14.391  1.00  0.50      PROA C
ATOM   3836  HB1 GLU   534      29.188  49.844  13.508  1.00  0.00      PROA H
ATOM   3837  HB2 GLU   534      30.329  49.596  14.845  1.00  0.00      PROA H
ATOM   3838  CG  GLU   534      28.294  49.307  15.450  1.00  0.50      PROA C
ATOM   3839  HG1 GLU   534      28.702  49.510  16.459  1.00  0.00      PROA H
ATOM   3840  HG2 GLU   534      27.684  48.383  15.504  1.00  0.00      PROA H
ATOM   3841  CD  GLU   534      27.350  50.435  15.057  1.00  0.50      PROA C
ATOM   3842  OE1 GLU   534      27.664  51.611  15.379  1.00  0.50      PROA O
ATOM   3843  OE2 GLU   534      26.291  50.132  14.439  1.00  0.50      PROA O
ATOM   3844  C   GLU   534      30.180  46.907  14.940  1.00  1.00      PROA C
ATOM   3845  O   GLU   534      31.245  47.203  15.486  1.00  1.00      PROA O
ATOM   3846  N   ASN   535      29.484  45.802  15.297  1.00  1.00      PROA N
ATOM   3847  HN  ASN   535      28.687  45.539  14.772  1.00  0.00      PROA H
ATOM   3848  CA  ASN   535      29.937  44.930  16.364  1.00  1.00      PROA C
ATOM   3849  HA  ASN   535      30.583  45.485  17.036  1.00  0.00      PROA H
ATOM   3850  CB  ASN   535      28.757  44.360  17.173  1.00  0.50      PROA C
ATOM   3851  HB1 ASN   535      29.087  43.605  17.920  1.00  0.00      PROA H
ATOM   3852  HB2 ASN   535      27.995  43.896  16.519  1.00  0.00      PROA H
ATOM   3853  CG  ASN   535      28.143  45.505  17.979  1.00  0.50      PROA C
ATOM   3854  OD1 ASN   535      28.417  45.664  19.169  1.00  0.50      PROA O
ATOM   3855  ND2 ASN   535      27.299  46.335  17.312  1.00  0.50      PROA N
ATOM   3856 HD21 ASN   535      26.920  47.098  17.839  1.00  0.00      PROA H
ATOM   3857 HD22 ASN   535      27.133  46.248  16.342  1.00  0.00      PROA H
ATOM   3858  C   ASN   535      30.783  43.793  15.834  1.00  1.00      PROA C
ATOM   3859  O   ASN   535      30.916  43.648  14.616  1.00  1.00      PROA O
ATOM   3860  N   ILE   536      31.430  42.994  16.735  1.00  1.00      PROA N
ATOM   3861  HN  ILE   536      31.358  43.130  17.717  1.00  0.00      PROA H
ATOM   3862  CA  ILE   536      32.241  41.862  16.295  1.00  1.00      PROA C
ATOM   3863  HA  ILE   536      32.543  42.028  15.273  1.00  0.00      PROA H
ATOM   3864  CB  ILE   536      33.496  41.561  17.108  1.00  0.50      PROA C
ATOM   3865  HB  ILE   536      33.371  40.664  17.768  1.00  0.00      PROA H
ATOM   3866  CG2 ILE   536      34.612  41.235  16.093  1.00  0.50      PROA C
ATOM   3867 HG21 ILE   536      34.848  42.094  15.439  1.00  0.00      PROA H
ATOM   3868 HG22 ILE   536      34.375  40.342  15.479  1.00  0.00      PROA H
ATOM   3869 HG23 ILE   536      35.527  40.991  16.676  1.00  0.00      PROA H
ATOM   3870  CG1 ILE   536      33.877  42.681  18.095  1.00  0.50      PROA C
ATOM   3871 HG11 ILE   536      32.988  43.176  18.542  1.00  0.00      PROA H
ATOM   3872 HG12 ILE   536      34.453  43.464  17.553  1.00  0.00      PROA H
ATOM   3873  CD  ILE   536      34.653  42.186  19.310  1.00  0.50      PROA C
ATOM   3874  HD1 ILE   536      35.593  41.677  18.997  1.00  0.00      PROA H
ATOM   3875  HD2 ILE   536      34.047  41.453  19.884  1.00  0.00      PROA H
ATOM   3876  HD3 ILE   536      34.915  43.027  19.986  1.00  0.00      PROA H
ATOM   3877  C   ILE   536      31.331  40.645  16.274  1.00  1.00      PROA C
ATOM   3878  O   ILE   536      30.105  40.831  16.291  1.00  1.00      PROA O
ATOM   3879  N   ASN   537      31.893  39.390  16.182  1.00  1.00      PROA N
ATOM   3880  HN  ASN   537      32.867  39.134  16.290  1.00  0.00      PROA H
ATOM   3881  CA  ASN   537      30.855  38.367  16.187  1.00  1.00      PROA C
ATOM   3882  HA  ASN   537      29.902  38.698  16.576  1.00  0.00      PROA H
ATOM   3883  CB  ASN   537      30.619  37.848  14.754  1.00  0.50      PROA C
ATOM   3884  HB1 ASN   537      30.266  38.704  14.138  1.00  0.00      PROA H
ATOM   3885  HB2 ASN   537      29.833  37.065  14.752  1.00  0.00      PROA H
ATOM   3886  CG  ASN   537      31.876  37.282  14.103  1.00  0.50      PROA C
ATOM   3887  OD1 ASN   537      32.922  37.160  14.741  1.00  0.50      PROA O
ATOM   3888  ND2 ASN   537      31.773  36.932  12.825  1.00  0.50      PROA N
ATOM   3889 HD21 ASN   537      32.590  36.604  12.356  1.00  0.00      PROA H
ATOM   3890 HD22 ASN   537      30.924  37.034  12.319  1.00  0.00      PROA H
ATOM   3891  C   ASN   537      31.174  37.226  17.165  1.00  1.00      PROA C
ATOM   3892  O   ASN   537      30.655  37.212  18.282  1.00  1.00      PROA O
ATOM   3893  N   GLU   538      32.026  36.289  16.748  1.00  1.00      PROA N
ATOM   3894  HN  GLU   538      32.654  36.535  16.007  1.00  0.00      PROA H
ATOM   3895  CA  GLU   538      32.440  35.155  17.570  1.00  1.00      PROA C
ATOM   3896  HA  GLU   538      33.035  34.502  16.951  1.00  0.00      PROA H
ATOM   3897  CB  GLU   538      33.282  35.631  18.757  1.00  0.50      PROA C
ATOM   3898  HB1 GLU   538      33.191  34.988  19.647  1.00  0.00      PROA H
ATOM   3899  HB2 GLU   538      32.892  36.614  19.114  1.00  0.00      PROA H
ATOM   3900  CG  GLU   538      34.764  35.809  18.444  1.00  0.50      PROA C
ATOM   3901  HG1 GLU   538      35.196  34.881  18.024  1.00  0.00      PROA H
ATOM   3902  HG2 GLU   538      35.323  36.074  19.369  1.00  0.00      PROA H
ATOM   3903  CD  GLU   538      35.031  36.940  17.468  1.00  0.50      PROA C
ATOM   3904  OE1 GLU   538      36.020  36.849  16.709  1.00  0.50      PROA O
ATOM   3905  OE2 GLU   538      34.257  37.919  17.461  1.00  0.50      PROA O
ATOM   3906  C   GLU   538      31.246  34.344  18.059  1.00  1.00      PROA C
ATOM   3907  O   GLU   538      31.292  33.763  19.148  1.00  1.00      PROA O
ATOM   3908  N   ILE   539      30.180  34.289  17.263  1.00  1.00      PROA N
ATOM   3909  HN  ILE   539      30.156  34.839  16.432  1.00  0.00      PROA H
ATOM   3910  CA  ILE   539      28.998  33.509  17.616  1.00  1.00      PROA C
ATOM   3911  HA  ILE   539      29.320  32.575  18.052  1.00  0.00      PROA H
ATOM   3912  CB  ILE   539      28.117  34.258  18.636  1.00  0.50      PROA C
ATOM   3913  HB  ILE   539      28.705  34.348  19.581  1.00  0.00      PROA H
ATOM   3914  CG2 ILE   539      27.799  35.669  18.156  1.00  0.50      PROA C
ATOM   3915 HG21 ILE   539      27.086  35.642  17.303  1.00  0.00      PROA H
ATOM   3916 HG22 ILE   539      28.681  36.229  17.821  1.00  0.00      PROA H
ATOM   3917 HG23 ILE   539      27.323  36.263  18.965  1.00  0.00      PROA H
ATOM   3918  CG1 ILE   539      26.836  33.470  18.917  1.00  0.50      PROA C
ATOM   3919 HG11 ILE   539      27.106  32.426  19.184  1.00  0.00      PROA H
ATOM   3920 HG12 ILE   539      26.200  33.438  18.000  1.00  0.00      PROA H
ATOM   3921  CD  ILE   539      25.982  34.068  20.012  1.00  0.50      PROA C
ATOM   3922  HD1 ILE   539      25.501  35.017  19.683  1.00  0.00      PROA H
ATOM   3923  HD2 ILE   539      26.599  34.287  20.909  1.00  0.00      PROA H
ATOM   3924  HD3 ILE   539      25.177  33.360  20.299  1.00  0.00      PROA H
ATOM   3925  C   ILE   539      28.215  33.166  16.355  1.00  1.00      PROA C
ATOM   3926  O   ILE   539      27.970  34.026  15.503  1.00  1.00      PROA O
ATOM   3927  N   SER   540      27.827  31.898  16.225  1.00  1.00      PROA N
ATOM   3928  HN  SER   540      28.144  31.202  16.860  1.00  0.00      PROA H
ATOM   3929  CA  SER   540      27.036  31.445  15.088  1.00  1.00      PROA C
ATOM   3930  HA  SER   540      26.530  32.290  14.639  1.00  0.00      PROA H
ATOM   3931  CB  SER   540      27.931  30.792  14.032  1.00  0.50      PROA C
ATOM   3932  HB1 SER   540      28.917  31.309  13.986  1.00  0.00      PROA H
ATOM   3933  HB2 SER   540      27.461  30.897  13.026  1.00  0.00      PROA H
ATOM   3934  OG  SER   540      28.108  29.412  14.301  1.00  0.50      PROA O
ATOM   3935  HG1 SER   540      27.217  29.030  14.233  1.00  0.00      PROA H
ATOM   3936  C   SER   540      25.959  30.473  15.549  1.00  1.00      PROA C
ATOM   3937  O   SER   540      25.581  29.559  14.809  1.00  1.00      PROA O
ATOM   3938  N   LYS   541      25.463  30.664  16.773  1.00  1.00      PROA N
ATOM   3939  HN  LYS   541      25.708  31.462  17.316  1.00  0.00      PROA H
ATOM   3940  CA  LYS   541      24.488  29.732  17.330  1.00  1.00      PROA C
ATOM   3941  HA  LYS   541      24.848  28.720  17.213  1.00  0.00      PROA H
ATOM   3942  CB  LYS   541      24.294  30.003  18.822  1.00  0.50      PROA C
ATOM   3943  HB1 LYS   541      23.337  29.547  19.179  1.00  0.00      PROA H
ATOM   3944  HB2 LYS   541      24.192  31.105  18.965  1.00  0.00      PROA H
ATOM   3945  CG  LYS   541      25.410  29.465  19.702  1.00  0.50      PROA C
ATOM   3946  HG1 LYS   541      25.474  30.088  20.626  1.00  0.00      PROA H
ATOM   3947  HG2 LYS   541      26.378  29.563  19.161  1.00  0.00      PROA H
ATOM   3948  CD  LYS   541      25.141  28.023  20.103  1.00  0.50      PROA C
ATOM   3949  HD1 LYS   541      24.786  27.477  19.193  1.00  0.00      PROA H
ATOM   3950  HD2 LYS   541      24.314  27.952  20.843  1.00  0.00      PROA H
ATOM   3951  CE  LYS   541      26.411  27.332  20.572  1.00  0.50      PROA C
ATOM   3952  HE1 LYS   541      27.292  27.651  19.979  1.00  0.00      PROA H
ATOM   3953  HE2 LYS   541      26.299  26.228  20.481  1.00  0.00      PROA H
ATOM   3954  NZ  LYS   541      26.705  27.623  22.002  1.00  0.50      PROA N
ATOM   3955  HZ1 LYS   541      25.910  27.319  22.597  1.00  0.00      PROA H
ATOM   3956  HZ2 LYS   541      26.865  28.635  22.191  1.00  0.00      PROA H
ATOM   3957  HZ3 LYS   541      27.544  27.093  22.309  1.00  0.00      PROA H
ATOM   3958  C   LYS   541      23.152  29.800  16.603  1.00  1.00      PROA C
ATOM   3959  O   LYS   541      22.480  28.775  16.450  1.00  1.00      PROA O
ATOM   3960  N   ALA   542      22.748  30.991  16.151  1.00  1.00      PROA N
ATOM   3961  HN  ALA   542      23.239  31.832  16.382  1.00  0.00      PROA H
ATOM   3962  CA  ALA   542      21.447  31.135  15.503  1.00  1.00      PROA C
ATOM   3963  HA  ALA   542      20.680  30.766  16.168  1.00  0.00      PROA H
ATOM   3964  CB  ALA   542      21.159  32.611  15.226  1.00  0.50      PROA C
ATOM   3965  HB1 ALA   542      21.896  33.057  14.534  1.00  0.00      PROA H
ATOM   3966  HB2 ALA   542      21.203  33.176  16.182  1.00  0.00      PROA H
ATOM   3967  HB3 ALA   542      20.131  32.752  14.833  1.00  0.00      PROA H
ATOM   3968  C   ALA   542      21.372  30.326  14.215  1.00  1.00      PROA C
ATOM   3969  O   ALA   542      20.403  29.586  13.990  1.00  1.00      PROA O
ATOM   3970  N   TRP   543      22.389  30.453  13.357  1.00  1.00      PROA N
ATOM   3971  HN  TRP   543      23.165  31.027  13.583  1.00  0.00      PROA H
ATOM   3972  CA  TRP   543      22.400  29.724  12.091  1.00  1.00      PROA C
ATOM   3973  HA  TRP   543      21.526  30.016  11.524  1.00  0.00      PROA H
ATOM   3974  CB  TRP   543      23.669  30.047  11.303  1.00  0.50      PROA C
ATOM   3975  HB1 TRP   543      24.571  29.952  11.947  1.00  0.00      PROA H
ATOM   3976  HB2 TRP   543      23.565  31.108  11.005  1.00  0.00      PROA H
ATOM   3977  CG  TRP   543      23.841  29.180  10.089  1.00  0.50      PROA C
ATOM   3978  CD1 TRP   543      23.342  29.412   8.842  1.00  0.50      PROA C
ATOM   3979  HD1 TRP   543      22.839  30.289   8.535  1.00  0.00      PROA H
ATOM   3980  NE1 TRP   543      23.699  28.393   7.991  1.00  0.50      PROA N
ATOM   3981  HE1 TRP   543      23.443  28.275   7.056  1.00  0.00      PROA H
ATOM   3982  CE2 TRP   543      24.441  27.474   8.685  1.00  0.50      PROA C
ATOM   3983  CD2 TRP   543      24.551  27.935  10.012  1.00  0.50      PROA C
ATOM   3984  CE3 TRP   543      25.270  27.170  10.934  1.00  0.50      PROA C
ATOM   3985  HE3 TRP   543      25.400  27.506  11.950  1.00  0.00      PROA H
ATOM   3986  CZ3 TRP   543      25.845  25.987  10.509  1.00  0.50      PROA C
ATOM   3987  HZ3 TRP   543      26.407  25.381  11.209  1.00  0.00      PROA H
ATOM   3988  CZ2 TRP   543      25.022  26.281   8.259  1.00  0.50      PROA C
ATOM   3989  HZ2 TRP   543      24.853  25.917   7.266  1.00  0.00      PROA H
ATOM   3990  CH2 TRP   543      25.719  25.554   9.182  1.00  0.50      PROA C
ATOM   3991  HH2 TRP   543      26.171  24.614   8.888  1.00  0.00      PROA H
ATOM   3992  C   TRP   543      22.287  28.223  12.317  1.00  1.00      PROA C
ATOM   3993  O   TRP   543      21.519  27.539  11.632  1.00  1.00      PROA O
ATOM   3994  N   GLU   544      23.046  27.689  13.274  1.00  1.00      PROA N
ATOM   3995  HN  GLU   544      23.614  28.239  13.879  1.00  0.00      PROA H
ATOM   3996  CA  GLU   544      23.034  26.247  13.485  1.00  1.00      PROA C
ATOM   3997  HA  GLU   544      23.106  25.760  12.522  1.00  0.00      PROA H
ATOM   3998  CB  GLU   544      24.242  25.819  14.327  1.00  0.50      PROA C
ATOM   3999  HB1 GLU   544      25.143  26.152  13.760  1.00  0.00      PROA H
ATOM   4000  HB2 GLU   544      24.326  24.715  14.386  1.00  0.00      PROA H
ATOM   4001  CG  GLU   544      24.344  26.413  15.725  1.00  0.50      PROA C
ATOM   4002  HG1 GLU   544      24.070  27.460  15.718  1.00  0.00      PROA H
ATOM   4003  HG2 GLU   544      25.412  26.371  16.037  1.00  0.00      PROA H
ATOM   4004  CD  GLU   544      23.606  25.596  16.769  1.00  0.50      PROA C
ATOM   4005  OE1 GLU   544      23.497  24.363  16.596  1.00  0.50      PROA O
ATOM   4006  OE2 GLU   544      23.136  26.187  17.763  1.00  0.50      PROA O
ATOM   4007  C   GLU   544      21.718  25.794  14.108  1.00  1.00      PROA C
ATOM   4008  O   GLU   544      21.122  24.808  13.667  1.00  1.00      PROA O
ATOM   4009  N   LYS   545      21.222  26.525  15.109  1.00  1.00      PROA N
ATOM   4010  HN  LYS   545      21.726  27.280  15.534  1.00  0.00      PROA H
ATOM   4011  CA  LYS   545      20.047  26.038  15.824  1.00  1.00      PROA C
ATOM   4012  HA  LYS   545      20.160  24.975  16.000  1.00  0.00      PROA H
ATOM   4013  CB  LYS   545      19.914  26.730  17.182  1.00  0.50      PROA C
ATOM   4014  HB1 LYS   545      20.852  26.602  17.758  1.00  0.00      PROA H
ATOM   4015  HB2 LYS   545      19.129  26.174  17.749  1.00  0.00      PROA H
ATOM   4016  CG  LYS   545      19.560  28.207  17.112  1.00  0.50      PROA C
ATOM   4017  HG1 LYS   545      18.758  28.404  16.368  1.00  0.00      PROA H
ATOM   4018  HG2 LYS   545      20.377  28.844  16.794  1.00  0.00      PROA H
ATOM   4019  CD  LYS   545      19.040  28.709  18.450  1.00  0.50      PROA C
ATOM   4020  HD1 LYS   545      19.228  29.786  18.599  1.00  0.00      PROA H
ATOM   4021  HD2 LYS   545      19.647  28.189  19.229  1.00  0.00      PROA H
ATOM   4022  CE  LYS   545      17.589  28.309  18.669  1.00  0.50      PROA C
ATOM   4023  HE1 LYS   545      17.373  28.262  19.761  1.00  0.00      PROA H
ATOM   4024  HE2 LYS   545      17.350  27.313  18.236  1.00  0.00      PROA H
ATOM   4025  NZ  LYS   545      16.649  29.303  18.086  1.00  0.50      PROA N
ATOM   4026  HZ1 LYS   545      16.800  29.320  17.061  1.00  0.00      PROA H
ATOM   4027  HZ2 LYS   545      16.843  30.261  18.452  1.00  0.00      PROA H
ATOM   4028  HZ3 LYS   545      15.664  29.014  18.268  1.00  0.00      PROA H
ATOM   4029  C   LYS   545      18.769  26.234  15.018  1.00  1.00      PROA C
ATOM   4030  O   LYS   545      17.762  25.569  15.284  1.00  1.00      PROA O
ATOM   4031  N   ASN   546      18.779  27.139  14.036  1.00  1.00      PROA N
ATOM   4032  HN  ASN   546      19.595  27.693  13.867  1.00  0.00      PROA H
ATOM   4033  CA  ASN   546      17.527  27.481  13.369  1.00  1.00      PROA C
ATOM   4034  HA  ASN   546      16.683  27.185  13.985  1.00  0.00      PROA H
ATOM   4035  CB  ASN   546      17.440  28.993  13.159  1.00  0.50      PROA C
ATOM   4036  HB1 ASN   546      18.228  29.339  12.455  1.00  0.00      PROA H
ATOM   4037  HB2 ASN   546      17.642  29.499  14.127  1.00  0.00      PROA H
ATOM   4038  CG  ASN   546      16.099  29.425  12.600  1.00  0.50      PROA C
ATOM   4039  OD1 ASN   546      15.750  29.108  11.464  1.00  0.50      PROA O
ATOM   4040  ND2 ASN   546      15.319  30.114  13.422  1.00  0.50      PROA N
ATOM   4041 HD21 ASN   546      14.523  30.557  12.996  1.00  0.00      PROA H
ATOM   4042 HD22 ASN   546      15.731  30.554  14.211  1.00  0.00      PROA H
ATOM   4043  C   ASN   546      17.360  26.732  12.051  1.00  1.00      PROA C
ATOM   4044  O   ASN   546      16.368  26.020  11.851  1.00  1.00      PROA O
ATOM   4045  N   ILE   547      18.311  26.881  11.127  1.00  1.00      PROA N
ATOM   4046  HN  ILE   547      19.149  27.382  11.325  1.00  0.00      PROA H
ATOM   4047  CA  ILE   547      18.076  26.403   9.768  1.00  1.00      PROA C
ATOM   4048  HA  ILE   547      17.027  26.202   9.613  1.00  0.00      PROA H
ATOM   4049  CB  ILE   547      18.493  27.474   8.739  1.00  0.50      PROA C
ATOM   4050  HB  ILE   547      17.870  28.376   8.953  1.00  0.00      PROA H
ATOM   4051  CG2 ILE   547      19.962  27.854   8.883  1.00  0.50      PROA C
ATOM   4052 HG21 ILE   547      20.648  27.001   8.710  1.00  0.00      PROA H
ATOM   4053 HG22 ILE   547      20.164  28.296   9.878  1.00  0.00      PROA H
ATOM   4054 HG23 ILE   547      20.240  28.624   8.136  1.00  0.00      PROA H
ATOM   4055  CG1 ILE   547      18.175  27.006   7.317  1.00  0.50      PROA C
ATOM   4056 HG11 ILE   547      17.158  26.555   7.286  1.00  0.00      PROA H
ATOM   4057 HG12 ILE   547      18.882  26.192   7.028  1.00  0.00      PROA H
ATOM   4058  CD  ILE   547      18.258  28.107   6.285  1.00  0.50      PROA C
ATOM   4059  HD1 ILE   547      19.310  28.429   6.134  1.00  0.00      PROA H
ATOM   4060  HD2 ILE   547      17.638  28.979   6.584  1.00  0.00      PROA H
ATOM   4061  HD3 ILE   547      17.883  27.737   5.304  1.00  0.00      PROA H
ATOM   4062  C   ILE   547      18.775  25.069   9.519  1.00  1.00      PROA C
ATOM   4063  O   ILE   547      18.195  24.155   8.921  1.00  1.00      PROA O
ATOM   4064  N   ALA   548      20.021  24.925   9.972  1.00  1.00      PROA N
ATOM   4065  HN  ALA   548      20.470  25.653  10.486  1.00  0.00      PROA H
ATOM   4066  CA  ALA   548      20.787  23.724   9.650  1.00  1.00      PROA C
ATOM   4067  HA  ALA   548      20.515  23.377   8.660  1.00  0.00      PROA H
ATOM   4068  CB  ALA   548      22.284  24.044   9.653  1.00  0.50      PROA C
ATOM   4069  HB1 ALA   548      22.611  24.441  10.637  1.00  0.00      PROA H
ATOM   4070  HB2 ALA   548      22.499  24.825   8.892  1.00  0.00      PROA H
ATOM   4071  HB3 ALA   548      22.890  23.148   9.402  1.00  0.00      PROA H
ATOM   4072  C   ALA   548      20.476  22.583  10.614  1.00  1.00      PROA C
ATOM   4073  O   ALA   548      20.010  21.516  10.202  1.00  1.00      PROA O
ATOM   4074  N   LEU   549      20.733  22.793  11.904  1.00  1.00      PROA N
ATOM   4075  HN  LEU   549      21.028  23.683  12.266  1.00  0.00      PROA H
ATOM   4076  CA  LEU   549      20.574  21.768  12.928  1.00  1.00      PROA C
ATOM   4077  HA  LEU   549      20.611  20.791  12.469  1.00  0.00      PROA H
ATOM   4078  CB  LEU   549      21.734  21.849  13.928  1.00  0.50      PROA C
ATOM   4079  HB1 LEU   549      21.512  21.071  14.700  1.00  0.00      PROA H
ATOM   4080  HB2 LEU   549      21.766  22.797  14.496  1.00  0.00      PROA H
ATOM   4081  CG  LEU   549      23.146  21.499  13.444  1.00  0.50      PROA C
ATOM   4082  HG  LEU   549      23.078  20.590  12.797  1.00  0.00      PROA H
ATOM   4083  CD1 LEU   549      23.775  22.636  12.659  1.00  0.50      PROA C
ATOM   4084 HD11 LEU   549      23.380  23.604  13.012  1.00  0.00      PROA H
ATOM   4085 HD12 LEU   549      23.511  22.539  11.586  1.00  0.00      PROA H
ATOM   4086 HD13 LEU   549      24.882  22.631  12.738  1.00  0.00      PROA H
ATOM   4087  CD2 LEU   549      24.023  21.173  14.626  1.00  0.50      PROA C
ATOM   4088 HD21 LEU   549      23.393  20.902  15.495  1.00  0.00      PROA H
ATOM   4089 HD22 LEU   549      24.590  22.081  14.937  1.00  0.00      PROA H
ATOM   4090 HD23 LEU   549      24.740  20.376  14.370  1.00  0.00      PROA H
ATOM   4091  C   LEU   549      19.237  21.871  13.661  1.00  1.00      PROA C
ATOM   4092  O   LEU   549      19.181  21.608  14.868  1.00  1.00      PROA O
ATOM   4093  N   LYS   550      18.177  22.259  12.951  1.00  1.00      PROA N
ATOM   4094  HN  LYS   550      18.278  22.517  11.994  1.00  0.00      PROA H
ATOM   4095  CA  LYS   550      16.865  22.478  13.559  1.00  1.00      PROA C
ATOM   4096  HA  LYS   550      16.974  23.284  14.276  1.00  0.00      PROA H
ATOM   4097  CB  LYS   550      15.882  22.929  12.469  1.00  0.50      PROA C
ATOM   4098  HB1 LYS   550      15.570  22.088  11.816  1.00  0.00      PROA H
ATOM   4099  HB2 LYS   550      16.425  23.644  11.811  1.00  0.00      PROA H
ATOM   4100  CG  LYS   550      14.629  23.607  12.996  1.00  0.50      PROA C
ATOM   4101  HG1 LYS   550      14.993  24.474  13.599  1.00  0.00      PROA H
ATOM   4102  HG2 LYS   550      14.053  22.941  13.672  1.00  0.00      PROA H
ATOM   4103  CD  LYS   550      13.772  24.130  11.856  1.00  0.50      PROA C
ATOM   4104  HD1 LYS   550      13.262  23.265  11.368  1.00  0.00      PROA H
ATOM   4105  HD2 LYS   550      14.435  24.607  11.097  1.00  0.00      PROA H
ATOM   4106  CE  LYS   550      12.751  25.139  12.350  1.00  0.50      PROA C
ATOM   4107  HE1 LYS   550      13.334  25.983  12.798  1.00  0.00      PROA H
ATOM   4108  HE2 LYS   550      12.147  24.769  13.177  1.00  0.00      PROA H
ATOM   4109  NZ  LYS   550      11.985  25.749  11.228  1.00  0.50      PROA N
ATOM   4110  HZ1 LYS   550      11.473  24.994  10.725  1.00  0.00      PROA H
ATOM   4111  HZ2 LYS   550      12.637  26.234  10.583  1.00  0.00      PROA H
ATOM   4112  HZ3 LYS   550      11.290  26.430  11.609  1.00  0.00      PROA H
ATOM   4113  C   LYS   550      16.308  21.279  14.320  1.00  1.00      PROA C
ATOM   4114  O   LYS   550      15.784  21.478  15.427  1.00  1.00      PROA O
ATOM   4115  N   PRO   551      16.356  20.040  13.804  1.00  1.00      PROA N
ATOM   4116  CD  PRO   551      16.847  19.591  12.489  1.00  0.50      PROA C
ATOM   4117  HD1 PRO   551      17.940  19.478  12.584  1.00  0.00      PROA H
ATOM   4118  HD2 PRO   551      16.595  20.297  11.668  1.00  0.00      PROA H
ATOM   4119  CA  PRO   551      15.750  18.927  14.555  1.00  1.00      PROA C
ATOM   4120  HA  PRO   551      14.697  19.145  14.679  1.00  0.00      PROA H
ATOM   4121  CB  PRO   551      16.016  17.712  13.658  1.00  0.50      PROA C
ATOM   4122  HB1 PRO   551      15.176  16.984  13.725  1.00  0.00      PROA H
ATOM   4123  HB2 PRO   551      16.960  17.192  13.944  1.00  0.00      PROA H
ATOM   4124  CG  PRO   551      16.157  18.277  12.298  1.00  0.50      PROA C
ATOM   4125  HG1 PRO   551      16.659  17.605  11.570  1.00  0.00      PROA H
ATOM   4126  HG2 PRO   551      15.131  18.484  11.921  1.00  0.00      PROA H
ATOM   4127  C   PRO   551      16.337  18.734  15.943  1.00  1.00      PROA C
ATOM   4128  O   PRO   551      15.611  18.329  16.859  1.00  1.00      PROA O
ATOM   4129  N   PHE   552      17.627  19.017  16.130  1.00  1.00      PROA N
ATOM   4130  HN  PHE   552      18.168  19.430  15.405  1.00  0.00      PROA H
ATOM   4131  CA  PHE   552      18.227  18.869  17.451  1.00  1.00      PROA C
ATOM   4132  HA  PHE   552      17.985  17.886  17.835  1.00  0.00      PROA H
ATOM   4133  CB  PHE   552      19.745  19.025  17.356  1.00  0.50      PROA C
ATOM   4134  HB1 PHE   552      20.187  19.062  18.378  1.00  0.00      PROA H
ATOM   4135  HB2 PHE   552      19.996  19.989  16.855  1.00  0.00      PROA H
ATOM   4136  CG  PHE   552      20.417  17.916  16.603  1.00  0.50      PROA C
ATOM   4137  CD1 PHE   552      20.466  17.931  15.219  1.00  0.50      PROA C
ATOM   4138  HD1 PHE   552      20.035  18.761  14.675  1.00  0.00      PROA H
ATOM   4139  CE1 PHE   552      21.078  16.909  14.524  1.00  0.50      PROA C
ATOM   4140  HE1 PHE   552      21.128  16.949  13.441  1.00  0.00      PROA H
ATOM   4141  CZ  PHE   552      21.640  15.851  15.208  1.00  0.50      PROA C
ATOM   4142  HZ  PHE   552      22.218  15.158  14.645  1.00  0.00      PROA H
ATOM   4143  CD2 PHE   552      20.981  16.848  17.278  1.00  0.50      PROA C
ATOM   4144  HD2 PHE   552      20.952  16.828  18.358  1.00  0.00      PROA H
ATOM   4145  CE2 PHE   552      21.593  15.821  16.586  1.00  0.50      PROA C
ATOM   4146  HE2 PHE   552      22.041  15.003  17.132  1.00  0.00      PROA H
ATOM   4147  C   PHE   552      17.633  19.870  18.434  1.00  1.00      PROA C
ATOM   4148  O   PHE   552      17.314  19.521  19.576  1.00  1.00      PROA O
ATOM   4149  N   ASP   553      17.465  21.122  18.000  1.00  1.00      PROA N
ATOM   4150  HN  ASP   553      17.679  21.410  17.068  1.00  0.00      PROA H
ATOM   4151  CA  ASP   553      16.828  22.117  18.856  1.00  1.00      PROA C
ATOM   4152  HA  ASP   553      17.322  22.134  19.818  1.00  0.00      PROA H
ATOM   4153  CB  ASP   553      16.935  23.503  18.221  1.00  0.50      PROA C
ATOM   4154  HB1 ASP   553      16.564  23.469  17.172  1.00  0.00      PROA H
ATOM   4155  HB2 ASP   553      17.989  23.845  18.194  1.00  0.00      PROA H
ATOM   4156  CG  ASP   553      16.114  24.545  18.956  1.00  0.50      PROA C
ATOM   4157  OD1 ASP   553      16.528  24.962  20.057  1.00  0.50      PROA O
ATOM   4158  OD2 ASP   553      15.053  24.945  18.431  1.00  0.50      PROA O
ATOM   4159  C   ASP   553      15.370  21.761  19.122  1.00  1.00      PROA C
ATOM   4160  O   ASP   553      14.866  21.970  20.232  1.00  1.00      PROA O
ATOM   4161  N   ILE   554      14.680  21.217  18.116  1.00  1.00      PROA N
ATOM   4162  HN  ILE   554      15.066  21.170  17.193  1.00  0.00      PROA H
ATOM   4163  CA  ILE   554      13.289  20.806  18.302  1.00  1.00      PROA C
ATOM   4164  HA  ILE   554      12.722  21.654  18.662  1.00  0.00      PROA H
ATOM   4165  CB  ILE   554      12.684  20.335  16.968  1.00  0.50      PROA C
ATOM   4166  HB  ILE   554      13.337  19.544  16.532  1.00  0.00      PROA H
ATOM   4167  CG2 ILE   554      11.305  19.735  17.190  1.00  0.50      PROA C
ATOM   4168 HG21 ILE   554      10.613  20.491  17.619  1.00  0.00      PROA H
ATOM   4169 HG22 ILE   554      11.323  18.853  17.862  1.00  0.00      PROA H
ATOM   4170 HG23 ILE   554      10.858  19.374  16.239  1.00  0.00      PROA H
ATOM   4171  CG1 ILE   554      12.613  21.496  15.974  1.00  0.50      PROA C
ATOM   4172 HG11 ILE   554      13.601  21.948  15.794  1.00  0.00      PROA H
ATOM   4173 HG12 ILE   554      11.997  22.302  16.445  1.00  0.00      PROA H
ATOM   4174  CD  ILE   554      11.962  21.130  14.659  1.00  0.50      PROA C
ATOM   4175  HD1 ILE   554      10.873  20.943  14.788  1.00  0.00      PROA H
ATOM   4176  HD2 ILE   554      12.421  20.211  14.235  1.00  0.00      PROA H
ATOM   4177  HD3 ILE   554      12.070  21.949  13.918  1.00  0.00      PROA H
ATOM   4178  C   ILE   554      13.198  19.722  19.370  1.00  1.00      PROA C
ATOM   4179  O   ILE   554      12.348  19.776  20.266  1.00  1.00      PROA O
ATOM   4180  N   ALA   555      14.077  18.722  19.288  1.00  1.00      PROA N
ATOM   4181  HN  ALA   555      14.715  18.665  18.516  1.00  0.00      PROA H
ATOM   4182  CA  ALA   555      14.077  17.648  20.276  1.00  1.00      PROA C
ATOM   4183  HA  ALA   555      13.074  17.246  20.349  1.00  0.00      PROA H
ATOM   4184  CB  ALA   555      15.033  16.536  19.848  1.00  0.50      PROA C
ATOM   4185  HB1 ALA   555      16.070  16.922  19.748  1.00  0.00      PROA H
ATOM   4186  HB2 ALA   555      14.717  16.133  18.861  1.00  0.00      PROA H
ATOM   4187  HB3 ALA   555      15.025  15.700  20.582  1.00  0.00      PROA H
ATOM   4188  C   ALA   555      14.447  18.170  21.659  1.00  1.00      PROA C
ATOM   4189  O   ALA   555      13.862  17.751  22.665  1.00  1.00      PROA O
ATOM   4190  N   HSD   556      15.418  19.086  21.729  1.00  1.00      PROA N
ATOM   4191  HN  HSD   556      15.887  19.395  20.899  1.00  0.00      PROA H
ATOM   4192  CA  HSD   556      15.812  19.651  23.015  1.00  1.00      PROA C
ATOM   4193  HA  HSD   556      16.058  18.839  23.687  1.00  0.00      PROA H
ATOM   4194  CB  HSD   556      17.030  20.557  22.840  1.00  0.50      PROA C
ATOM   4195  HB1 HSD   556      16.766  21.428  22.196  1.00  0.00      PROA H
ATOM   4196  HB2 HSD   556      17.814  19.994  22.292  1.00  0.00      PROA H
ATOM   4197  ND1 HSD   556      17.155  22.160  24.784  1.00  0.50      PROA N
ATOM   4198  HD1 HSD   556      16.274  22.600  24.583  1.00  0.00      PROA H
ATOM   4199  CG  HSD   556      17.616  21.038  24.130  1.00  0.50      PROA C
ATOM   4200  CE1 HSD   556      17.857  22.342  25.889  1.00  0.50      PROA C
ATOM   4201  HE1 HSD   556      17.674  23.120  26.638  1.00  0.00      PROA H
ATOM   4202  NE2 HSD   556      18.756  21.378  25.975  1.00  0.50      PROA N
ATOM   4203  CD2 HSD   556      18.626  20.550  24.887  1.00  0.50      PROA C
ATOM   4204  HD2 HSD   556      19.256  19.678  24.758  1.00  0.00      PROA H
ATOM   4205  C   HSD   556      14.665  20.422  23.655  1.00  1.00      PROA C
ATOM   4206  O   HSD   556      14.472  20.365  24.875  1.00  1.00      PROA O
ATOM   4207  N   LYS   557      13.890  21.148  22.848  1.00  1.00      PROA N
ATOM   4208  HN  LYS   557      14.076  21.226  21.864  1.00  0.00      PROA H
ATOM   4209  CA  LYS   557      12.784  21.927  23.390  1.00  1.00      PROA C
ATOM   4210  HA  LYS   557      13.123  22.411  24.295  1.00  0.00      PROA H
ATOM   4211  CB  LYS   557      12.335  22.978  22.375  1.00  0.50      PROA C
ATOM   4212  HB1 LYS   557      11.934  22.448  21.484  1.00  0.00      PROA H
ATOM   4213  HB2 LYS   557      13.238  23.524  22.013  1.00  0.00      PROA H
ATOM   4214  CG  LYS   557      11.342  23.987  22.930  1.00  0.50      PROA C
ATOM   4215  HG1 LYS   557      10.460  23.465  23.369  1.00  0.00      PROA H
ATOM   4216  HG2 LYS   557      10.974  24.587  22.065  1.00  0.00      PROA H
ATOM   4217  CD  LYS   557      11.992  24.895  23.960  1.00  0.50      PROA C
ATOM   4218  HD1 LYS   557      12.885  25.401  23.531  1.00  0.00      PROA H
ATOM   4219  HD2 LYS   557      12.339  24.291  24.831  1.00  0.00      PROA H
ATOM   4220  CE  LYS   557      11.005  25.921  24.492  1.00  0.50      PROA C
ATOM   4221  HE1 LYS   557      11.453  26.511  25.309  1.00  0.00      PROA H
ATOM   4222  HE2 LYS   557      10.084  25.438  24.876  1.00  0.00      PROA H
ATOM   4223  NZ  LYS   557      10.583  26.882  23.437  1.00  0.50      PROA N
ATOM   4224  HZ1 LYS   557      10.120  26.378  22.658  1.00  0.00      PROA H
ATOM   4225  HZ2 LYS   557      11.399  27.421  23.092  1.00  0.00      PROA H
ATOM   4226  HZ3 LYS   557       9.900  27.547  23.864  1.00  0.00      PROA H
ATOM   4227  C   LYS   557      11.622  21.022  23.788  1.00  1.00      PROA C
ATOM   4228  O   LYS   557      10.958  21.249  24.804  1.00  1.00      PROA O
ATOM   4229  N   MET   558      11.365  19.980  22.993  1.00  1.00      PROA N
ATOM   4230  HN  MET   558      11.878  19.825  22.145  1.00  0.00      PROA H
ATOM   4231  CA  MET   558      10.253  19.083  23.292  1.00  1.00      PROA C
ATOM   4232  HA  MET   558       9.396  19.671  23.584  1.00  0.00      PROA H
ATOM   4233  CB  MET   558       9.907  18.241  22.062  1.00  0.50      PROA C
ATOM   4234  HB1 MET   558       9.296  17.379  22.409  1.00  0.00      PROA H
ATOM   4235  HB2 MET   558      10.843  17.798  21.647  1.00  0.00      PROA H
ATOM   4236  CG  MET   558       9.194  19.012  20.965  1.00  0.50      PROA C
ATOM   4237  HG1 MET   558       9.967  19.466  20.305  1.00  0.00      PROA H
ATOM   4238  HG2 MET   558       8.625  19.862  21.340  1.00  0.00      PROA H
ATOM   4239  SD  MET   558       8.156  17.957  19.938  1.00  0.50      PROA S
ATOM   4240  CE  MET   558       7.117  17.197  21.182  1.00  0.50      PROA C
ATOM   4241  HE1 MET   558       6.927  17.870  22.044  1.00  0.00      PROA H
ATOM   4242  HE2 MET   558       7.577  16.264  21.571  1.00  0.00      PROA H
ATOM   4243  HE3 MET   558       6.134  16.927  20.745  1.00  0.00      PROA H
ATOM   4244  C   MET   558      10.541  18.172  24.476  1.00  1.00      PROA C
ATOM   4245  O   MET   558       9.605  17.770  25.176  1.00  1.00      PROA O
ATOM   4246  N   LEU   559      11.807  17.835  24.720  1.00  1.00      PROA N
ATOM   4247  HN  LEU   559      12.551  18.100  24.104  1.00  0.00      PROA H
ATOM   4248  CA  LEU   559      12.157  16.956  25.828  1.00  1.00      PROA C
ATOM   4249  HA  LEU   559      11.338  16.284  26.036  1.00  0.00      PROA H
ATOM   4250  CB  LEU   559      13.423  16.163  25.493  1.00  0.50      PROA C
ATOM   4251  HB1 LEU   559      13.825  15.691  26.423  1.00  0.00      PROA H
ATOM   4252  HB2 LEU   559      14.211  16.855  25.120  1.00  0.00      PROA H
ATOM   4253  CG  LEU   559      13.247  15.005  24.508  1.00  0.50      PROA C
ATOM   4254  HG  LEU   559      13.040  15.426  23.494  1.00  0.00      PROA H
ATOM   4255  CD1 LEU   559      14.517  14.178  24.429  1.00  0.50      PROA C
ATOM   4256 HD11 LEU   559      14.771  13.731  25.405  1.00  0.00      PROA H
ATOM   4257 HD12 LEU   559      15.370  14.805  24.094  1.00  0.00      PROA H
ATOM   4258 HD13 LEU   559      14.388  13.355  23.691  1.00  0.00      PROA H
ATOM   4259  CD2 LEU   559      12.063  14.137  24.903  1.00  0.50      PROA C
ATOM   4260 HD21 LEU   559      11.100  14.666  24.749  1.00  0.00      PROA H
ATOM   4261 HD22 LEU   559      12.138  13.831  25.970  1.00  0.00      PROA H
ATOM   4262 HD23 LEU   559      12.044  13.214  24.283  1.00  0.00      PROA H
ATOM   4263  C   LEU   559      12.360  17.698  27.140  1.00  1.00      PROA C
ATOM   4264  O   LEU   559      12.646  17.058  28.158  1.00  1.00      PROA O
ATOM   4265  N   ASP   560      12.227  19.025  27.143  1.00  1.00      PROA N
ATOM   4266  HN  ASP   560      11.996  19.529  26.316  1.00  0.00      PROA H
ATOM   4267  CA  ASP   560      12.374  19.805  28.365  1.00  1.00      PROA C
ATOM   4268  HA  ASP   560      13.275  19.478  28.871  1.00  0.00      PROA H
ATOM   4269  CB  ASP   560      12.485  21.297  28.037  1.00  0.50      PROA C
ATOM   4270  HB1 ASP   560      11.551  21.673  27.571  1.00  0.00      PROA H
ATOM   4271  HB2 ASP   560      13.311  21.441  27.308  1.00  0.00      PROA H
ATOM   4272  CG  ASP   560      12.793  22.156  29.257  1.00  0.50      PROA C
ATOM   4273  OD1 ASP   560      13.112  23.347  29.068  1.00  0.50      PROA O
ATOM   4274  OD2 ASP   560      12.735  21.651  30.399  1.00  0.50      PROA O
ATOM   4275  C   ASP   560      11.194  19.535  29.290  1.00  1.00      PROA C
ATOM   4276  O   ASP   560      10.040  19.784  28.925  1.00  1.00      PROA O
ATOM   4277  N   GLY   561      11.474  19.027  30.489  1.00  1.00      PROA N
ATOM   4278  HN  GLY   561      12.426  18.878  30.759  1.00  0.00      PROA H
ATOM   4279  CA  GLY   561      10.401  18.702  31.414  1.00  1.00      PROA C
ATOM   4280  HA1 GLY   561      10.845  18.192  32.256  1.00  0.00      PROA H
ATOM   4281  HA2 GLY   561       9.645  18.118  30.921  1.00  0.00      PROA H
ATOM   4282  C   GLY   561       9.706  19.927  31.972  1.00  1.00      PROA C
ATOM   4283  O   GLY   561       8.565  19.850  32.434  1.00  1.00      PROA O
ATOM   4284  N   GLN   562      10.383  21.077  31.941  1.00  1.00      PROA N
ATOM   4285  HN  GLN   562      11.302  21.140  31.520  1.00  0.00      PROA H
ATOM   4286  CA  GLN   562       9.813  22.299  32.498  1.00  1.00      PROA C
ATOM   4287  HA  GLN   562       9.443  22.076  33.488  1.00  0.00      PROA H
ATOM   4288  CB  GLN   562      10.886  23.388  32.575  1.00  0.50      PROA C
ATOM   4289  HB1 GLN   562      10.409  24.363  32.824  1.00  0.00      PROA H
ATOM   4290  HB2 GLN   562      11.351  23.488  31.564  1.00  0.00      PROA H
ATOM   4291  CG  GLN   562      11.996  23.124  33.591  1.00  0.50      PROA C
ATOM   4292  HG1 GLN   562      12.827  23.814  33.370  1.00  0.00      PROA H
ATOM   4293  HG2 GLN   562      12.391  22.093  33.447  1.00  0.00      PROA H
ATOM   4294  CD  GLN   562      11.547  23.256  35.041  1.00  0.50      PROA C
ATOM   4295  OE1 GLN   562      10.354  23.240  35.348  1.00  0.50      PROA O
ATOM   4296  NE2 GLN   562      12.513  23.387  35.943  1.00  0.50      PROA N
ATOM   4297 HE21 GLN   562      12.234  23.503  36.893  1.00  0.00      PROA H
ATOM   4298 HE22 GLN   562      13.456  23.196  35.683  1.00  0.00      PROA H
ATOM   4299  C   GLN   562       8.618  22.810  31.706  1.00  1.00      PROA C
ATOM   4300  O   GLN   562       7.846  23.615  32.237  1.00  1.00      PROA O
ATOM   4301  N   ILE   563       8.446  22.372  30.459  1.00  1.00      PROA N
ATOM   4302  HN  ILE   563       9.106  21.746  30.039  1.00  0.00      PROA H
ATOM   4303  CA  ILE   563       7.287  22.801  29.684  1.00  1.00      PROA C
ATOM   4304  HA  ILE   563       7.117  23.858  29.842  1.00  0.00      PROA H
ATOM   4305  CB  ILE   563       7.541  22.576  28.182  1.00  0.50      PROA C
ATOM   4306  HB  ILE   563       7.827  21.508  28.013  1.00  0.00      PROA H
ATOM   4307  CG2 ILE   563       6.289  22.873  27.370  1.00  0.50      PROA C
ATOM   4308 HG21 ILE   563       5.767  23.740  27.811  1.00  0.00      PROA H
ATOM   4309 HG22 ILE   563       5.583  22.018  27.457  1.00  0.00      PROA H
ATOM   4310 HG23 ILE   563       6.474  23.011  26.294  1.00  0.00      PROA H
ATOM   4311  CG1 ILE   563       8.707  23.441  27.703  1.00  0.50      PROA C
ATOM   4312 HG11 ILE   563       9.638  23.113  28.226  1.00  0.00      PROA H
ATOM   4313 HG12 ILE   563       8.513  24.501  27.987  1.00  0.00      PROA H
ATOM   4314  CD  ILE   563       8.946  23.365  26.214  1.00  0.50      PROA C
ATOM   4315  HD1 ILE   563       8.257  24.027  25.648  1.00  0.00      PROA H
ATOM   4316  HD2 ILE   563       8.818  22.319  25.854  1.00  0.00      PROA H
ATOM   4317  HD3 ILE   563       9.994  23.654  25.988  1.00  0.00      PROA H
ATOM   4318  C   ILE   563       6.024  22.087  30.149  1.00  1.00      PROA C
ATOM   4319  O   ILE   563       4.944  22.688  30.190  1.00  1.00      PROA O
ATOM   4320  N   TYR   564       6.134  20.814  30.525  1.00  1.00      PROA N
ATOM   4321  HN  TYR   564       7.026  20.367  30.539  1.00  0.00      PROA H
ATOM   4322  CA  TYR   564       4.980  20.021  30.926  1.00  1.00      PROA C
ATOM   4323  HA  TYR   564       4.110  20.372  30.387  1.00  0.00      PROA H
ATOM   4324  CB  TYR   564       5.210  18.546  30.580  1.00  0.50      PROA C
ATOM   4325  HB1 TYR   564       4.253  18.022  30.712  1.00  0.00      PROA H
ATOM   4326  HB2 TYR   564       5.972  18.090  31.254  1.00  0.00      PROA H
ATOM   4327  CG  TYR   564       5.660  18.336  29.151  1.00  0.50      PROA C
ATOM   4328  CD1 TYR   564       4.735  18.217  28.124  1.00  0.50      PROA C
ATOM   4329  HD1 TYR   564       3.682  18.231  28.373  1.00  0.00      PROA H
ATOM   4330  CE1 TYR   564       5.139  18.031  26.816  1.00  0.50      PROA C
ATOM   4331  HE1 TYR   564       4.424  17.904  26.016  1.00  0.00      PROA H
ATOM   4332  CZ  TYR   564       6.484  17.964  26.524  1.00  0.50      PROA C
ATOM   4333  OH  TYR   564       6.892  17.778  25.223  1.00  0.50      PROA O
ATOM   4334  HH  TYR   564       7.867  17.785  25.234  1.00  0.00      PROA H
ATOM   4335  CD2 TYR   564       7.008  18.269  28.830  1.00  0.50      PROA C
ATOM   4336  HD2 TYR   564       7.752  18.369  29.609  1.00  0.00      PROA H
ATOM   4337  CE2 TYR   564       7.422  18.082  27.525  1.00  0.50      PROA C
ATOM   4338  HE2 TYR   564       8.482  18.041  27.314  1.00  0.00      PROA H
ATOM   4339  C   TYR   564       4.642  20.155  32.403  1.00  1.00      PROA C
ATOM   4340  O   TYR   564       3.721  19.478  32.875  1.00  1.00      PROA O
ATOM   4341  N   SER   565       5.353  21.003  33.141  1.00  1.00      PROA N
ATOM   4342  HN  SER   565       6.100  21.511  32.723  1.00  0.00      PROA H
ATOM   4343  CA  SER   565       4.984  21.300  34.516  1.00  1.00      PROA C
ATOM   4344  HA  SER   565       4.756  20.369  35.018  1.00  0.00      PROA H
ATOM   4345  CB  SER   565       6.134  21.995  35.245  1.00  0.50      PROA C
ATOM   4346  HB1 SER   565       7.116  21.581  34.919  1.00  0.00      PROA H
ATOM   4347  HB2 SER   565       6.028  21.811  36.340  1.00  0.00      PROA H
ATOM   4348  OG  SER   565       6.086  23.398  35.052  1.00  0.50      PROA O
ATOM   4349  HG1 SER   565       6.525  23.553  34.200  1.00  0.00      PROA H
ATOM   4350  C   SER   565       3.740  22.176  34.542  1.00  1.00      PROA C
ATOM   4351  O   SER   565       3.390  22.821  33.549  1.00  1.00      PROA O
ATOM   4352  N   ASP   566       3.066  22.193  35.694  1.00  1.00      PROA N
ATOM   4353  HN  ASP   566       3.414  21.781  36.532  1.00  0.00      PROA H
ATOM   4354  CA  ASP   566       1.811  22.929  35.815  1.00  1.00      PROA C
ATOM   4355  HA  ASP   566       1.151  22.536  35.050  1.00  0.00      PROA H
ATOM   4356  CB  ASP   566       1.220  22.727  37.212  1.00  0.50      PROA C
ATOM   4357  HB1 ASP   566       1.551  23.522  37.908  1.00  0.00      PROA H
ATOM   4358  HB2 ASP   566       1.551  21.781  37.642  1.00  0.00      PROA H
ATOM   4359  CG  ASP   566      -0.297  22.728  37.207  1.00  0.50      PROA C
ATOM   4360  OD1 ASP   566      -0.889  22.922  36.125  1.00  0.50      PROA O
ATOM   4361  OD2 ASP   566      -0.896  22.532  38.286  1.00  0.50      PROA O
ATOM   4362  C   ASP   566       2.001  24.412  35.523  1.00  1.00      PROA C
ATOM   4363  O   ASP   566       1.175  25.037  34.848  1.00  1.00      PROA O
ATOM   4364  N   ILE   567       3.090  24.995  36.028  1.00  1.00      PROA N
ATOM   4365  HN  ILE   567       3.669  24.484  36.661  1.00  0.00      PROA H
ATOM   4366  CA  ILE   567       3.363  26.409  35.779  1.00  1.00      PROA C
ATOM   4367  HA  ILE   567       2.460  26.973  35.962  1.00  0.00      PROA H
ATOM   4368  CB  ILE   567       4.481  26.917  36.705  1.00  0.50      PROA C
ATOM   4369  HB  ILE   567       5.419  26.351  36.488  1.00  0.00      PROA H
ATOM   4370  CG2 ILE   567       4.733  28.399  36.476  1.00  0.50      PROA C
ATOM   4371 HG21 ILE   567       3.783  28.973  36.534  1.00  0.00      PROA H
ATOM   4372 HG22 ILE   567       5.171  28.589  35.473  1.00  0.00      PROA H
ATOM   4373 HG23 ILE   567       5.423  28.803  37.248  1.00  0.00      PROA H
ATOM   4374  CG1 ILE   567       4.122  26.651  38.169  1.00  0.50      PROA C
ATOM   4375 HG11 ILE   567       4.935  27.056  38.814  1.00  0.00      PROA H
ATOM   4376 HG12 ILE   567       4.067  25.560  38.373  1.00  0.00      PROA H
ATOM   4377  CD  ILE   567       2.811  27.272  38.599  1.00  0.50      PROA C
ATOM   4378  HD1 ILE   567       1.943  26.807  38.084  1.00  0.00      PROA H
ATOM   4379  HD2 ILE   567       2.796  28.368  38.426  1.00  0.00      PROA H
ATOM   4380  HD3 ILE   567       2.662  27.128  39.691  1.00  0.00      PROA H
ATOM   4381  C   ILE   567       3.713  26.628  34.311  1.00  1.00      PROA C
ATOM   4382  O   ILE   567       3.183  27.531  33.652  1.00  1.00      PROA O
ATOM   4383  N   GLY   568       4.612  25.802  33.779  1.00  1.00      PROA N
ATOM   4384  HN  GLY   568       4.959  25.034  34.323  1.00  0.00      PROA H
ATOM   4385  CA  GLY   568       5.046  25.953  32.402  1.00  1.00      PROA C
ATOM   4386  HA1 GLY   568       5.918  25.330  32.271  1.00  0.00      PROA H
ATOM   4387  HA2 GLY   568       5.253  26.995  32.204  1.00  0.00      PROA H
ATOM   4388  C   GLY   568       4.035  25.486  31.374  1.00  1.00      PROA C
ATOM   4389  O   GLY   568       4.210  25.758  30.181  1.00  1.00      PROA O
ATOM   4390  N   SER   569       2.983  24.785  31.804  1.00  1.00      PROA N
ATOM   4391  HN  SER   569       2.928  24.478  32.755  1.00  0.00      PROA H
ATOM   4392  CA  SER   569       2.000  24.272  30.854  1.00  1.00      PROA C
ATOM   4393  HA  SER   569       2.520  23.720  30.081  1.00  0.00      PROA H
ATOM   4394  CB  SER   569       1.023  23.332  31.560  1.00  0.50      PROA C
ATOM   4395  HB1 SER   569       0.244  22.972  30.849  1.00  0.00      PROA H
ATOM   4396  HB2 SER   569       0.516  23.855  32.403  1.00  0.00      PROA H
ATOM   4397  OG  SER   569       1.692  22.194  32.073  1.00  0.50      PROA O
ATOM   4398  HG1 SER   569       2.425  22.513  32.607  1.00  0.00      PROA H
ATOM   4399  C   SER   569       1.241  25.394  30.162  1.00  1.00      PROA C
ATOM   4400  O   SER   569       0.908  25.279  28.978  1.00  1.00      PROA O
ATOM   4401  N   ARG   570       0.954  26.482  30.877  1.00  1.00      PROA N
ATOM   4402  HN  ARG   570       1.261  26.547  31.824  1.00  0.00      PROA H
ATOM   4403  CA  ARG   570       0.220  27.600  30.299  1.00  1.00      PROA C
ATOM   4404  HA  ARG   570      -0.454  27.237  29.534  1.00  0.00      PROA H
ATOM   4405  CB  ARG   570      -0.617  28.299  31.378  1.00  0.50      PROA C
ATOM   4406  HB1 ARG   570      -1.053  29.235  30.950  1.00  0.00      PROA H
ATOM   4407  HB2 ARG   570       0.061  28.593  32.212  1.00  0.00      PROA H
ATOM   4408  CG  ARG   570      -1.771  27.454  31.895  1.00  0.50      PROA C
ATOM   4409  HG1 ARG   570      -1.397  26.490  32.311  1.00  0.00      PROA H
ATOM   4410  HG2 ARG   570      -2.448  27.205  31.045  1.00  0.00      PROA H
ATOM   4411  CD  ARG   570      -2.576  28.187  32.954  1.00  0.50      PROA C
ATOM   4412  HD1 ARG   570      -3.456  27.574  33.232  1.00  0.00      PROA H
ATOM   4413  HD2 ARG   570      -2.955  29.152  32.552  1.00  0.00      PROA H
ATOM   4414  NE  ARG   570      -1.823  28.366  34.191  1.00  0.50      PROA N
ATOM   4415  HE  ARG   570      -1.011  27.808  34.349  1.00  0.00      PROA H
ATOM   4416  CZ  ARG   570      -2.255  29.071  35.231  1.00  0.50      PROA C
ATOM   4417  NH1 ARG   570      -3.439  29.667  35.186  1.00  0.50      PROA N
ATOM   4418 HH11 ARG   570      -4.063  29.325  34.499  1.00  0.00      PROA H
ATOM   4419 HH12 ARG   570      -3.801  29.969  36.059  1.00  0.00      PROA H
ATOM   4420  NH2 ARG   570      -1.504  29.181  36.318  1.00  0.50      PROA N
ATOM   4421 HH21 ARG   570      -0.769  28.524  36.448  1.00  0.00      PROA H
ATOM   4422 HH22 ARG   570      -1.901  29.517  37.175  1.00  0.00      PROA H
ATOM   4423  C   ARG   570       1.117  28.621  29.615  1.00  1.00      PROA C
ATOM   4424  O   ARG   570       0.634  29.367  28.756  1.00  1.00      PROA O
ATOM   4425  N   ASN   571       2.404  28.674  29.968  1.00  1.00      PROA N
ATOM   4426  HN  ASN   571       2.761  28.117  30.710  1.00  0.00      PROA H
ATOM   4427  CA  ASN   571       3.324  29.547  29.248  1.00  1.00      PROA C
ATOM   4428  HA  ASN   571       2.832  30.483  29.023  1.00  0.00      PROA H
ATOM   4429  CB  ASN   571       4.580  29.793  30.084  1.00  0.50      PROA C
ATOM   4430  HB1 ASN   571       5.474  29.861  29.419  1.00  0.00      PROA H
ATOM   4431  HB2 ASN   571       4.744  28.954  30.790  1.00  0.00      PROA H
ATOM   4432  CG  ASN   571       4.513  31.088  30.868  1.00  0.50      PROA C
ATOM   4433  OD1 ASN   571       3.431  31.570  31.203  1.00  0.50      PROA O
ATOM   4434  ND2 ASN   571       5.674  31.662  31.165  1.00  0.50      PROA N
ATOM   4435 HD21 ASN   571       5.624  32.485  31.717  1.00  0.00      PROA H
ATOM   4436 HD22 ASN   571       6.530  31.242  30.870  1.00  0.00      PROA H
ATOM   4437  C   ASN   571       3.693  28.966  27.891  1.00  1.00      PROA C
ATOM   4438  O   ASN   571       4.002  29.716  26.958  1.00  1.00      PROA O
ATOM   4439  N   PHE   572       3.666  27.639  27.763  1.00  1.00      PROA N
ATOM   4440  HN  PHE   572       3.455  27.054  28.545  1.00  0.00      PROA H
ATOM   4441  CA  PHE   572       3.914  26.939  26.502  1.00  1.00      PROA C
ATOM   4442  HA  PHE   572       3.786  27.636  25.679  1.00  0.00      PROA H
ATOM   4443  CB  PHE   572       5.314  26.334  26.469  1.00  0.50      PROA C
ATOM   4444  HB1 PHE   572       5.355  25.373  26.984  1.00  0.00      PROA H
ATOM   4445  HB2 PHE   572       5.991  27.020  27.027  1.00  0.00      PROA H
ATOM   4446  CG  PHE   572       5.898  26.222  25.091  1.00  0.50      PROA C
ATOM   4447  CD1 PHE   572       6.390  27.340  24.440  1.00  0.50      PROA C
ATOM   4448  HD1 PHE   572       6.308  28.311  24.916  1.00  0.00      PROA H
ATOM   4449  CE1 PHE   572       6.929  27.241  23.171  1.00  0.50      PROA C
ATOM   4450  HE1 PHE   572       7.240  28.140  22.654  1.00  0.00      PROA H
ATOM   4451  CZ  PHE   572       6.985  26.014  22.541  1.00  0.50      PROA C
ATOM   4452  HZ  PHE   572       7.346  25.943  21.522  1.00  0.00      PROA H
ATOM   4453  CD2 PHE   572       5.961  24.997  24.448  1.00  0.50      PROA C
ATOM   4454  HD2 PHE   572       5.506  24.136  24.911  1.00  0.00      PROA H
ATOM   4455  CE2 PHE   572       6.500  24.891  23.181  1.00  0.50      PROA C
ATOM   4456  HE2 PHE   572       6.497  23.939  22.669  1.00  0.00      PROA H
ATOM   4457  C   PHE   572       2.825  25.878  26.374  1.00  1.00      PROA C
ATOM   4458  O   PHE   572       2.999  24.740  26.820  1.00  1.00      PROA O
ATOM   4459  N   THR   573       1.702  26.252  25.766  1.00  1.00      PROA N
ATOM   4460  HN  THR   573       1.646  27.152  25.336  1.00  0.00      PROA H
ATOM   4461  CA  THR   573       0.544  25.375  25.717  1.00  1.00      PROA C
ATOM   4462  HA  THR   573       0.392  24.928  26.687  1.00  0.00      PROA H
ATOM   4463  CB  THR   573      -0.710  26.162  25.334  1.00  0.50      PROA C
ATOM   4464  HB  THR   573      -0.923  26.891  26.153  1.00  0.00      PROA H
ATOM   4465  OG1 THR   573      -1.814  25.259  25.184  1.00  0.50      PROA O
ATOM   4466  HG1 THR   573      -2.623  25.788  25.273  1.00  0.00      PROA H
ATOM   4467  CG2 THR   573      -0.495  26.910  24.030  1.00  0.50      PROA C
ATOM   4468 HG21 THR   573      -0.251  26.231  23.189  1.00  0.00      PROA H
ATOM   4469 HG22 THR   573       0.327  27.655  24.101  1.00  0.00      PROA H
ATOM   4470 HG23 THR   573      -1.403  27.480  23.738  1.00  0.00      PROA H
ATOM   4471  C   THR   573       0.768  24.230  24.732  1.00  1.00      PROA C
ATOM   4472  O   THR   573       1.811  24.118  24.079  1.00  1.00      PROA O
ATOM   4473  N   LEU   574      -0.243  23.362  24.635  1.00  1.00      PROA N
ATOM   4474  HN  LEU   574      -1.088  23.570  25.132  1.00  0.00      PROA H
ATOM   4475  CA  LEU   574      -0.162  22.208  23.747  1.00  1.00      PROA C
ATOM   4476  HA  LEU   574       0.726  21.645  23.940  1.00  0.00      PROA H
ATOM   4477  CB  LEU   574      -1.367  21.296  23.974  1.00  0.50      PROA C
ATOM   4478  HB1 LEU   574      -2.291  21.917  23.891  1.00  0.00      PROA H
ATOM   4479  HB2 LEU   574      -1.330  20.932  25.024  1.00  0.00      PROA H
ATOM   4480  CG  LEU   574      -1.526  20.092  23.047  1.00  0.50      PROA C
ATOM   4481  HG  LEU   574      -1.614  20.447  21.990  1.00  0.00      PROA H
ATOM   4482  CD1 LEU   574      -0.318  19.184  23.154  1.00  0.50      PROA C
ATOM   4483 HD11 LEU   574      -0.192  18.834  24.202  1.00  0.00      PROA H
ATOM   4484 HD12 LEU   574       0.612  19.703  22.839  1.00  0.00      PROA H
ATOM   4485 HD13 LEU   574      -0.463  18.299  22.497  1.00  0.00      PROA H
ATOM   4486  CD2 LEU   574      -2.798  19.335  23.379  1.00  0.50      PROA C
ATOM   4487 HD21 LEU   574      -3.690  19.987  23.261  1.00  0.00      PROA H
ATOM   4488 HD22 LEU   574      -2.765  18.967  24.428  1.00  0.00      PROA H
ATOM   4489 HD23 LEU   574      -2.904  18.457  22.709  1.00  0.00      PROA H
ATOM   4490  C   LEU   574      -0.076  22.625  22.284  1.00  1.00      PROA C
ATOM   4491  O   LEU   574       0.624  21.980  21.493  1.00  1.00      PROA O
ATOM   4492  N   ASN   575      -0.783  23.693  21.907  1.00  1.00      PROA N
ATOM   4493  HN  ASN   575      -1.298  24.226  22.576  1.00  0.00      PROA H
ATOM   4494  CA  ASN   575      -0.719  24.175  20.530  1.00  1.00      PROA C
ATOM   4495  HA  ASN   575      -0.979  23.345  19.888  1.00  0.00      PROA H
ATOM   4496  CB  ASN   575      -1.697  25.332  20.334  1.00  0.50      PROA C
ATOM   4497  HB1 ASN   575      -1.229  26.305  20.602  1.00  0.00      PROA H
ATOM   4498  HB2 ASN   575      -2.560  25.186  21.023  1.00  0.00      PROA H
ATOM   4499  CG  ASN   575      -2.224  25.413  18.916  1.00  0.50      PROA C
ATOM   4500  OD1 ASN   575      -1.555  25.001  17.968  1.00  0.50      PROA O
ATOM   4501  ND2 ASN   575      -3.430  25.947  18.763  1.00  0.50      PROA N
ATOM   4502 HD21 ASN   575      -3.909  26.287  19.577  1.00  0.00      PROA H
ATOM   4503 HD22 ASN   575      -3.647  26.331  17.871  1.00  0.00      PROA H
ATOM   4504  C   ASN   575       0.697  24.599  20.162  1.00  1.00      PROA C
ATOM   4505  O   ASN   575       1.127  24.416  19.017  1.00  1.00      PROA O
ATOM   4506  N   ASP   576       1.440  25.155  21.122  1.00  1.00      PROA N
ATOM   4507  HN  ASP   576       1.082  25.478  21.993  1.00  0.00      PROA H
ATOM   4508  CA  ASP   576       2.828  25.518  20.859  1.00  1.00      PROA C
ATOM   4509  HA  ASP   576       2.861  26.153  19.980  1.00  0.00      PROA H
ATOM   4510  CB  ASP   576       3.410  26.277  22.052  1.00  0.50      PROA C
ATOM   4511  HB1 ASP   576       4.489  26.463  21.872  1.00  0.00      PROA H
ATOM   4512  HB2 ASP   576       3.307  25.727  23.005  1.00  0.00      PROA H
ATOM   4513  CG  ASP   576       2.790  27.649  22.225  1.00  0.50      PROA C
ATOM   4514  OD1 ASP   576       3.469  28.545  22.773  1.00  0.50      PROA O
ATOM   4515  OD2 ASP   576       1.630  27.837  21.803  1.00  0.50      PROA O
ATOM   4516  C   ASP   576       3.672  24.288  20.541  1.00  1.00      PROA C
ATOM   4517  O   ASP   576       4.523  24.328  19.648  1.00  1.00      PROA O
ATOM   4518  N   LYS   577       3.433  23.178  21.243  1.00  1.00      PROA N
ATOM   4519  HN  LYS   577       2.751  23.196  21.972  1.00  0.00      PROA H
ATOM   4520  CA  LYS   577       4.192  21.960  20.976  1.00  1.00      PROA C
ATOM   4521  HA  LYS   577       5.243  22.211  20.914  1.00  0.00      PROA H
ATOM   4522  CB  LYS   577       3.987  20.960  22.113  1.00  0.50      PROA C
ATOM   4523  HB1 LYS   577       4.586  20.040  21.919  1.00  0.00      PROA H
ATOM   4524  HB2 LYS   577       2.910  20.666  22.132  1.00  0.00      PROA H
ATOM   4525  CG  LYS   577       4.356  21.503  23.483  1.00  0.50      PROA C
ATOM   4526  HG1 LYS   577       3.808  22.464  23.642  1.00  0.00      PROA H
ATOM   4527  HG2 LYS   577       5.418  21.792  23.576  1.00  0.00      PROA H
ATOM   4528  CD  LYS   577       3.926  20.556  24.590  1.00  0.50      PROA C
ATOM   4529  HD1 LYS   577       4.851  20.152  25.066  1.00  0.00      PROA H
ATOM   4530  HD2 LYS   577       3.370  19.696  24.152  1.00  0.00      PROA H
ATOM   4531  CE  LYS   577       3.057  21.265  25.614  1.00  0.50      PROA C
ATOM   4532  HE1 LYS   577       2.151  21.702  25.176  1.00  0.00      PROA H
ATOM   4533  HE2 LYS   577       3.625  22.104  26.077  1.00  0.00      PROA H
ATOM   4534  NZ  LYS   577       2.638  20.353  26.713  1.00  0.50      PROA N
ATOM   4535  HZ1 LYS   577       3.081  20.659  27.601  1.00  0.00      PROA H
ATOM   4536  HZ2 LYS   577       2.874  19.372  26.494  1.00  0.00      PROA H
ATOM   4537  HZ3 LYS   577       1.581  20.442  26.826  1.00  0.00      PROA H
ATOM   4538  C   LYS   577       3.797  21.347  19.635  1.00  1.00      PROA C
ATOM   4539  O   LYS   577       4.650  20.863  18.880  1.00  1.00      PROA O
ATOM   4540  N   ILE   578       2.499  21.360  19.322  1.00  1.00      PROA N
ATOM   4541  HN  ILE   578       1.825  21.754  19.953  1.00  0.00      PROA H
ATOM   4542  CA  ILE   578       2.054  20.848  18.033  1.00  1.00      PROA C
ATOM   4543  HA  ILE   578       2.457  19.853  17.904  1.00  0.00      PROA H
ATOM   4544  CB  ILE   578       0.513  20.767  17.993  1.00  0.50      PROA C
ATOM   4545  HB  ILE   578       0.099  21.796  18.133  1.00  0.00      PROA H
ATOM   4546  CG2 ILE   578       0.034  20.217  16.658  1.00  0.50      PROA C
ATOM   4547 HG21 ILE   578       0.437  19.193  16.496  1.00  0.00      PROA H
ATOM   4548 HG22 ILE   578       0.375  20.858  15.817  1.00  0.00      PROA H
ATOM   4549 HG23 ILE   578      -1.071  20.185  16.594  1.00  0.00      PROA H
ATOM   4550  CG1 ILE   578       0.007  19.888  19.140  1.00  0.50      PROA C
ATOM   4551 HG11 ILE   578       0.160  20.348  20.121  1.00  0.00      PROA H
ATOM   4552 HG12 ILE   578       0.621  18.957  19.148  1.00  0.00      PROA H
ATOM   4553  CD  ILE   578      -1.445  19.484  19.016  1.00  0.50      PROA C
ATOM   4554  HD1 ILE   578      -1.614  18.764  18.187  1.00  0.00      PROA H
ATOM   4555  HD2 ILE   578      -2.054  20.388  18.862  1.00  0.00      PROA H
ATOM   4556  HD3 ILE   578      -1.788  18.998  19.957  1.00  0.00      PROA H
ATOM   4557  C   ILE   578       2.600  21.691  16.886  1.00  1.00      PROA C
ATOM   4558  O   ILE   578       2.896  21.157  15.813  1.00  1.00      PROA O
ATOM   4559  N   ALA   579       2.764  22.999  17.095  1.00  1.00      PROA N
ATOM   4560  HN  ALA   579       2.464  23.465  17.934  1.00  0.00      PROA H
ATOM   4561  CA  ALA   579       3.379  23.837  16.070  1.00  1.00      PROA C
ATOM   4562  HA  ALA   579       2.979  23.576  15.101  1.00  0.00      PROA H
ATOM   4563  CB  ALA   579       3.071  25.309  16.339  1.00  0.50      PROA C
ATOM   4564  HB1 ALA   579       3.479  25.627  17.325  1.00  0.00      PROA H
ATOM   4565  HB2 ALA   579       1.976  25.491  16.359  1.00  0.00      PROA H
ATOM   4566  HB3 ALA   579       3.524  25.955  15.559  1.00  0.00      PROA H
ATOM   4567  C   ALA   579       4.884  23.607  16.001  1.00  1.00      PROA C
ATOM   4568  O   ALA   579       5.480  23.669  14.919  1.00  1.00      PROA O
ATOM   4569  N   LEU   580       5.517  23.355  17.151  1.00  1.00      PROA N
ATOM   4570  HN  LEU   580       5.069  23.514  18.033  1.00  0.00      PROA H
ATOM   4571  CA  LEU   580       6.929  22.985  17.169  1.00  1.00      PROA C
ATOM   4572  HA  LEU   580       7.465  23.794  16.696  1.00  0.00      PROA H
ATOM   4573  CB  LEU   580       7.389  22.763  18.610  1.00  0.50      PROA C
ATOM   4574  HB1 LEU   580       7.103  21.750  18.967  1.00  0.00      PROA H
ATOM   4575  HB2 LEU   580       6.818  23.489  19.236  1.00  0.00      PROA H
ATOM   4576  CG  LEU   580       8.857  23.031  18.944  1.00  0.50      PROA C
ATOM   4577  HG  LEU   580       9.482  22.330  18.336  1.00  0.00      PROA H
ATOM   4578  CD1 LEU   580       9.256  24.448  18.566  1.00  0.50      PROA C
ATOM   4579 HD11 LEU   580       8.641  25.187  19.123  1.00  0.00      PROA H
ATOM   4580 HD12 LEU   580       9.100  24.649  17.504  1.00  0.00      PROA H
ATOM   4581 HD13 LEU   580      10.328  24.633  18.789  1.00  0.00      PROA H
ATOM   4582  CD2 LEU   580       9.111  22.768  20.416  1.00  0.50      PROA C
ATOM   4583 HD21 LEU   580       8.874  21.722  20.666  1.00  0.00      PROA H
ATOM   4584 HD22 LEU   580       8.490  23.441  21.043  1.00  0.00      PROA H
ATOM   4585 HD23 LEU   580      10.177  22.958  20.633  1.00  0.00      PROA H
ATOM   4586  C   LEU   580       7.175  21.734  16.341  1.00  1.00      PROA C
ATOM   4587  O   LEU   580       8.203  21.618  15.664  1.00  1.00      PROA O
ATOM   4588  N   TYR   581       6.247  20.778  16.402  1.00  1.00      PROA N
ATOM   4589  HN  TYR   581       5.486  20.867  17.045  1.00  0.00      PROA H
ATOM   4590  CA  TYR   581       6.350  19.601  15.543  1.00  1.00      PROA C
ATOM   4591  HA  TYR   581       7.284  19.098  15.759  1.00  0.00      PROA H
ATOM   4592  CB  TYR   581       5.179  18.650  15.789  1.00  0.50      PROA C
ATOM   4593  HB1 TYR   581       4.225  19.210  15.815  1.00  0.00      PROA H
ATOM   4594  HB2 TYR   581       5.302  18.167  16.785  1.00  0.00      PROA H
ATOM   4595  CG  TYR   581       5.040  17.569  14.734  1.00  0.50      PROA C
ATOM   4596  CD1 TYR   581       4.233  17.758  13.614  1.00  0.50      PROA C
ATOM   4597  HD1 TYR   581       3.701  18.693  13.499  1.00  0.00      PROA H
ATOM   4598  CE1 TYR   581       4.106  16.777  12.651  1.00  0.50      PROA C
ATOM   4599  HE1 TYR   581       3.475  16.944  11.788  1.00  0.00      PROA H
ATOM   4600  CZ  TYR   581       4.786  15.589  12.795  1.00  0.50      PROA C
ATOM   4601  OH  TYR   581       4.659  14.610  11.836  1.00  0.50      PROA O
ATOM   4602  HH  TYR   581       5.553  14.433  11.514  1.00  0.00      PROA H
ATOM   4603  CD2 TYR   581       5.714  16.363  14.854  1.00  0.50      PROA C
ATOM   4604  HD2 TYR   581       6.362  16.212  15.706  1.00  0.00      PROA H
ATOM   4605  CE2 TYR   581       5.592  15.376  13.893  1.00  0.50      PROA C
ATOM   4606  HE2 TYR   581       6.110  14.451  14.033  1.00  0.00      PROA H
ATOM   4607  C   TYR   581       6.398  19.988  14.070  1.00  1.00      PROA C
ATOM   4608  O   TYR   581       7.204  19.438  13.312  1.00  1.00      PROA O
ATOM   4609  N   PHE   582       5.546  20.923  13.649  1.00  1.00      PROA N
ATOM   4610  HN  PHE   582       4.999  21.432  14.311  1.00  0.00      PROA H
ATOM   4611  CA  PHE   582       5.436  21.289  12.243  1.00  1.00      PROA C
ATOM   4612  HA  PHE   582       5.446  20.385  11.649  1.00  0.00      PROA H
ATOM   4613  CB  PHE   582       4.133  22.055  11.999  1.00  0.50      PROA C
ATOM   4614  HB1 PHE   582       4.182  22.647  11.058  1.00  0.00      PROA H
ATOM   4615  HB2 PHE   582       3.970  22.779  12.830  1.00  0.00      PROA H
ATOM   4616  CG  PHE   582       2.931  21.169  11.844  1.00  0.50      PROA C
ATOM   4617  CD1 PHE   582       2.761  20.406  10.701  1.00  0.50      PROA C
ATOM   4618  HD1 PHE   582       3.505  20.453   9.915  1.00  0.00      PROA H
ATOM   4619  CE1 PHE   582       1.656  19.590  10.553  1.00  0.50      PROA C
ATOM   4620  HE1 PHE   582       1.528  19.031   9.645  1.00  0.00      PROA H
ATOM   4621  CZ  PHE   582       0.706  19.531  11.551  1.00  0.50      PROA C
ATOM   4622  HZ  PHE   582      -0.155  18.888  11.435  1.00  0.00      PROA H
ATOM   4623  CD2 PHE   582       1.968  21.101  12.836  1.00  0.50      PROA C
ATOM   4624  HD2 PHE   582       2.086  21.710  13.717  1.00  0.00      PROA H
ATOM   4625  CE2 PHE   582       0.861  20.287  12.694  1.00  0.50      PROA C
ATOM   4626  HE2 PHE   582       0.155  20.204  13.504  1.00  0.00      PROA H
ATOM   4627  C   PHE   582       6.615  22.113  11.741  1.00  1.00      PROA C
ATOM   4628  O   PHE   582       6.662  22.425  10.547  1.00  1.00      PROA O
ATOM   4629  N   ASP   583       7.558  22.478  12.613  1.00  1.00      PROA N
ATOM   4630  HN  ASP   583       7.454  22.379  13.606  1.00  0.00      PROA H
ATOM   4631  CA  ASP   583       8.769  23.144  12.145  1.00  1.00      PROA C
ATOM   4632  HA  ASP   583       8.460  23.970  11.535  1.00  0.00      PROA H
ATOM   4633  CB  ASP   583       9.598  23.630  13.333  1.00  0.50      PROA C
ATOM   4634  HB1 ASP   583      10.450  24.137  12.911  1.00  0.00      PROA H
ATOM   4635  HB2 ASP   583       9.903  22.791  13.989  1.00  0.00      PROA H
ATOM   4636  CG  ASP   583       8.856  24.634  14.189  1.00  0.50      PROA C
ATOM   4637  OD1 ASP   583       7.885  25.242  13.693  1.00  0.50      PROA O
ATOM   4638  OD2 ASP   583       9.246  24.821  15.360  1.00  0.50      PROA O
ATOM   4639  C   ASP   583       9.590  22.215  11.260  1.00  1.00      PROA C
ATOM   4640  O   ASP   583      10.227  22.664  10.299  1.00  1.00      PROA O
ATOM   4641  N   ASP   584       9.590  20.922  11.574  1.00  1.00      PROA N
ATOM   4642  HN  ASP   584       9.094  20.612  12.388  1.00  0.00      PROA H
ATOM   4643  CA  ASP   584      10.213  19.901  10.737  1.00  1.00      PROA C
ATOM   4644  HA  ASP   584      10.053  20.141   9.694  1.00  0.00      PROA H
ATOM   4645  CB  ASP   584      11.711  19.783  11.028  1.00  0.50      PROA C
ATOM   4646  HB1 ASP   584      11.888  19.567  12.101  1.00  0.00      PROA H
ATOM   4647  HB2 ASP   584      12.211  20.741  10.781  1.00  0.00      PROA H
ATOM   4648  CG  ASP   584      12.398  18.683  10.220  1.00  0.50      PROA C
ATOM   4649  OD1 ASP   584      11.720  17.854   9.577  1.00  0.50      PROA O
ATOM   4650  OD2 ASP   584      13.645  18.655  10.228  1.00  0.50      PROA O
ATOM   4651  C   ASP   584       9.478  18.601  11.033  1.00  1.00      PROA C
ATOM   4652  O   ASP   584       9.746  17.954  12.050  1.00  1.00      PROA O
ATOM   4653  N   PHE   585       8.557  18.219  10.149  1.00  1.00      PROA N
ATOM   4654  HN  PHE   585       8.386  18.749   9.326  1.00  0.00      PROA H
ATOM   4655  CA  PHE   585       7.736  17.036  10.352  1.00  1.00      PROA C
ATOM   4656  HA  PHE   585       7.667  16.830  11.413  1.00  0.00      PROA H
ATOM   4657  CB  PHE   585       6.308  17.283   9.843  1.00  0.50      PROA C
ATOM   4658  HB1 PHE   585       5.906  18.198  10.333  1.00  0.00      PROA H
ATOM   4659  HB2 PHE   585       5.643  16.441  10.129  1.00  0.00      PROA H
ATOM   4660  CG  PHE   585       6.212  17.474   8.355  1.00  0.50      PROA C
ATOM   4661  CD1 PHE   585       6.576  18.678   7.772  1.00  0.50      PROA C
ATOM   4662  HD1 PHE   585       6.903  19.505   8.388  1.00  0.00      PROA H
ATOM   4663  CE1 PHE   585       6.485  18.856   6.405  1.00  0.50      PROA C
ATOM   4664  HE1 PHE   585       6.737  19.819   5.976  1.00  0.00      PROA H
ATOM   4665  CZ  PHE   585       6.024  17.831   5.605  1.00  0.50      PROA C
ATOM   4666  HZ  PHE   585       5.772  18.124   4.603  1.00  0.00      PROA H
ATOM   4667  CD2 PHE   585       5.748  16.454   7.541  1.00  0.50      PROA C
ATOM   4668  HD2 PHE   585       5.487  15.499   7.975  1.00  0.00      PROA H
ATOM   4669  CE2 PHE   585       5.655  16.629   6.174  1.00  0.50      PROA C
ATOM   4670  HE2 PHE   585       5.290  15.820   5.566  1.00  0.00      PROA H
ATOM   4671  C   PHE   585       8.304  15.788   9.693  1.00  1.00      PROA C
ATOM   4672  O   PHE   585       7.658  14.735   9.738  1.00  1.00      PROA O
ATOM   4673  N   ASP   586       9.487  15.869   9.086  1.00  1.00      PROA N
ATOM   4674  HN  ASP   586      10.007  16.729   9.059  1.00  0.00      PROA H
ATOM   4675  CA  ASP   586      10.113  14.701   8.481  1.00  1.00      PROA C
ATOM   4676  HA  ASP   586       9.386  13.911   8.342  1.00  0.00      PROA H
ATOM   4677  CB  ASP   586      10.702  15.065   7.115  1.00  0.50      PROA C
ATOM   4678  HB1 ASP   586      11.401  14.276   6.763  1.00  0.00      PROA H
ATOM   4679  HB2 ASP   586      11.251  16.028   7.182  1.00  0.00      PROA H
ATOM   4680  CG  ASP   586       9.644  15.173   6.035  1.00  0.50      PROA C
ATOM   4681  OD1 ASP   586       9.721  16.114   5.219  1.00  0.50      PROA O
ATOM   4682  OD2 ASP   586       8.737  14.315   6.002  1.00  0.50      PROA O
ATOM   4683  C   ASP   586      11.202  14.099   9.357  1.00  1.00      PROA C
ATOM   4684  O   ASP   586      11.604  12.952   9.129  1.00  1.00      PROA O
ATOM   4685  N   PHE   587      11.687  14.841  10.350  1.00  1.00      PROA N
ATOM   4686  HN  PHE   587      11.457  15.820  10.368  1.00  0.00      PROA H
ATOM   4687  CA  PHE   587      12.787  14.398  11.199  1.00  1.00      PROA C
ATOM   4688  HA  PHE   587      13.084  13.390  10.940  1.00  0.00      PROA H
ATOM   4689  CB  PHE   587      13.996  15.325  11.024  1.00  0.50      PROA C
ATOM   4690  HB1 PHE   587      14.686  15.254  11.894  1.00  0.00      PROA H
ATOM   4691  HB2 PHE   587      13.655  16.379  10.971  1.00  0.00      PROA H
ATOM   4692  CG  PHE   587      14.805  15.044   9.788  1.00  0.50      PROA C
ATOM   4693  CD1 PHE   587      14.245  15.172   8.529  1.00  0.50      PROA C
ATOM   4694  HD1 PHE   587      13.243  15.559   8.424  1.00  0.00      PROA H
ATOM   4695  CE1 PHE   587      14.988  14.915   7.393  1.00  0.50      PROA C
ATOM   4696  HE1 PHE   587      14.530  15.009   6.419  1.00  0.00      PROA H
ATOM   4697  CZ  PHE   587      16.306  14.525   7.506  1.00  0.50      PROA C
ATOM   4698  HZ  PHE   587      16.890  14.341   6.614  1.00  0.00      PROA H
ATOM   4699  CD2 PHE   587      16.129  14.652   9.887  1.00  0.50      PROA C
ATOM   4700  HD2 PHE   587      16.579  14.580  10.865  1.00  0.00      PROA H
ATOM   4701  CE2 PHE   587      16.878  14.393   8.754  1.00  0.50      PROA C
ATOM   4702  HE2 PHE   587      17.944  14.309   8.773  1.00  0.00      PROA H
ATOM   4703  C   PHE   587      12.427  14.331  12.675  1.00  1.00      PROA C
ATOM   4704  O   PHE   587      13.085  13.612  13.429  1.00  1.00      PROA O
ATOM   4705  N   THR   588      11.405  15.065  13.108  1.00  1.00      PROA N
ATOM   4706  HN  THR   588      10.952  15.728  12.515  1.00  0.00      PROA H
ATOM   4707  CA  THR   588      11.042  15.081  14.523  1.00  1.00      PROA C
ATOM   4708  HA  THR   588      11.911  15.383  15.091  1.00  0.00      PROA H
ATOM   4709  CB  THR   588       9.950  16.134  14.765  1.00  0.50      PROA C
ATOM   4710  HB  THR   588       9.023  15.939  14.191  1.00  0.00      PROA H
ATOM   4711  OG1 THR   588      10.418  17.420  14.339  1.00  0.50      PROA O
ATOM   4712  HG1 THR   588      10.035  17.634  13.469  1.00  0.00      PROA H
ATOM   4713  CG2 THR   588       9.584  16.198  16.241  1.00  0.50      PROA C
ATOM   4714 HG21 THR   588      10.496  16.328  16.863  1.00  0.00      PROA H
ATOM   4715 HG22 THR   588       9.048  15.286  16.577  1.00  0.00      PROA H
ATOM   4716 HG23 THR   588       8.921  17.070  16.430  1.00  0.00      PROA H
ATOM   4717  C   THR   588      10.608  13.721  15.065  1.00  1.00      PROA C
ATOM   4718  O   THR   588      11.087  13.349  16.150  1.00  1.00      PROA O
ATOM   4719  N   PRO   589       9.732  12.949  14.407  1.00  1.00      PROA N
ATOM   4720  CD  PRO   589       8.934  13.242  13.203  1.00  0.50      PROA C
ATOM   4721  HD1 PRO   589       9.543  12.998  12.302  1.00  0.00      PROA H
ATOM   4722  HD2 PRO   589       8.591  14.293  13.141  1.00  0.00      PROA H
ATOM   4723  CA  PRO   589       9.394  11.624  14.960  1.00  1.00      PROA C
ATOM   4724  HA  PRO   589       9.003  11.762  15.960  1.00  0.00      PROA H
ATOM   4725  CB  PRO   589       8.340  11.097  13.975  1.00  0.50      PROA C
ATOM   4726  HB1 PRO   589       7.563  10.499  14.503  1.00  0.00      PROA H
ATOM   4727  HB2 PRO   589       8.795  10.452  13.188  1.00  0.00      PROA H
ATOM   4728  CG  PRO   589       7.777  12.311  13.338  1.00  0.50      PROA C
ATOM   4729  HG1 PRO   589       7.310  12.091  12.355  1.00  0.00      PROA H
ATOM   4730  HG2 PRO   589       7.012  12.705  14.040  1.00  0.00      PROA H
ATOM   4731  C   PRO   589      10.592  10.695  15.064  1.00  1.00      PROA C
ATOM   4732  O   PRO   589      10.717   9.950  16.045  1.00  1.00      PROA O
ATOM   4733  N   LEU   590      11.484  10.724  14.071  1.00  1.00      PROA N
ATOM   4734  HN  LEU   590      11.375  11.352  13.308  1.00  0.00      PROA H
ATOM   4735  CA  LEU   590      12.674   9.883  14.122  1.00  1.00      PROA C
ATOM   4736  HA  LEU   590      12.369   8.862  14.306  1.00  0.00      PROA H
ATOM   4737  CB  LEU   590      13.443   9.985  12.805  1.00  0.50      PROA C
ATOM   4738  HB1 LEU   590      14.354   9.357  12.875  1.00  0.00      PROA H
ATOM   4739  HB2 LEU   590      13.772  11.038  12.645  1.00  0.00      PROA H
ATOM   4740  CG  LEU   590      12.695   9.521  11.555  1.00  0.50      PROA C
ATOM   4741  HG  LEU   590      11.825  10.204  11.382  1.00  0.00      PROA H
ATOM   4742  CD1 LEU   590      13.589   9.604  10.329  1.00  0.50      PROA C
ATOM   4743 HD11 LEU   590      14.485   8.960  10.453  1.00  0.00      PROA H
ATOM   4744 HD12 LEU   590      13.929  10.652  10.172  1.00  0.00      PROA H
ATOM   4745 HD13 LEU   590      13.042   9.287   9.415  1.00  0.00      PROA H
ATOM   4746  CD2 LEU   590      12.167   8.109  11.742  1.00  0.50      PROA C
ATOM   4747 HD21 LEU   590      11.343   8.087  12.487  1.00  0.00      PROA H
ATOM   4748 HD22 LEU   590      12.980   7.440  12.102  1.00  0.00      PROA H
ATOM   4749 HD23 LEU   590      11.804   7.710  10.775  1.00  0.00      PROA H
ATOM   4750  C   LEU   590      13.567  10.266  15.295  1.00  1.00      PROA C
ATOM   4751  O   LEU   590      14.039   9.394  16.034  1.00  1.00      PROA O
ATOM   4752  N   MET   591      13.798  11.566  15.492  1.00  1.00      PROA N
ATOM   4753  HN  MET   591      13.403  12.270  14.898  1.00  0.00      PROA H
ATOM   4754  CA  MET   591      14.615  12.015  16.614  1.00  1.00      PROA C
ATOM   4755  HA  MET   591      15.572  11.513  16.579  1.00  0.00      PROA H
ATOM   4756  CB  MET   591      14.826  13.528  16.533  1.00  0.50      PROA C
ATOM   4757  HB1 MET   591      15.205  13.923  17.499  1.00  0.00      PROA H
ATOM   4758  HB2 MET   591      13.819  13.997  16.402  1.00  0.00      PROA H
ATOM   4759  CG  MET   591      15.692  13.977  15.369  1.00  0.50      PROA C
ATOM   4760  HG1 MET   591      15.598  15.084  15.280  1.00  0.00      PROA H
ATOM   4761  HG2 MET   591      15.321  13.547  14.415  1.00  0.00      PROA H
ATOM   4762  SD  MET   591      17.427  13.550  15.589  1.00  0.50      PROA S
ATOM   4763  CE  MET   591      17.738  14.251  17.208  1.00  0.50      PROA C
ATOM   4764  HE1 MET   591      17.338  13.578  17.990  1.00  0.00      PROA H
ATOM   4765  HE2 MET   591      17.257  15.247  17.319  1.00  0.00      PROA H
ATOM   4766  HE3 MET   591      18.827  14.370  17.385  1.00  0.00      PROA H
ATOM   4767  C   MET   591      13.978  11.632  17.944  1.00  1.00      PROA C
ATOM   4768  O   MET   591      14.666  11.182  18.871  1.00  1.00      PROA O
ATOM   4769  N   ILE   592      12.659  11.805  18.054  1.00  1.00      PROA N
ATOM   4770  HN  ILE   592      12.112  12.217  17.322  1.00  0.00      PROA H
ATOM   4771  CA  ILE   592      11.959  11.456  19.288  1.00  1.00      PROA C
ATOM   4772  HA  ILE   592      12.445  11.955  20.113  1.00  0.00      PROA H
ATOM   4773  CB  ILE   592      10.475  11.854  19.197  1.00  0.50      PROA C
ATOM   4774  HB  ILE   592      10.077  11.549  18.200  1.00  0.00      PROA H
ATOM   4775  CG2 ILE   592       9.665  11.139  20.267  1.00  0.50      PROA C
ATOM   4776 HG21 ILE   592      10.131  11.242  21.271  1.00  0.00      PROA H
ATOM   4777 HG22 ILE   592       9.556  10.056  20.047  1.00  0.00      PROA H
ATOM   4778 HG23 ILE   592       8.637  11.558  20.319  1.00  0.00      PROA H
ATOM   4779  CG1 ILE   592      10.322  13.369  19.334  1.00  0.50      PROA C
ATOM   4780 HG11 ILE   592       9.242  13.619  19.220  1.00  0.00      PROA H
ATOM   4781 HG12 ILE   592      10.860  13.886  18.510  1.00  0.00      PROA H
ATOM   4782  CD  ILE   592      10.820  13.916  20.653  1.00  0.50      PROA C
ATOM   4783  HD1 ILE   592      11.926  13.853  20.736  1.00  0.00      PROA H
ATOM   4784  HD2 ILE   592      10.374  13.391  21.524  1.00  0.00      PROA H
ATOM   4785  HD3 ILE   592      10.546  14.991  20.746  1.00  0.00      PROA H
ATOM   4786  C   ILE   592      12.125   9.972  19.588  1.00  1.00      PROA C
ATOM   4787  O   ILE   592      12.514   9.585  20.695  1.00  1.00      PROA O
ATOM   4788  N   GLN   593      11.843   9.118  18.600  1.00  1.00      PROA N
ATOM   4789  HN  GLN   593      11.505   9.436  17.711  1.00  0.00      PROA H
ATOM   4790  CA  GLN   593      12.006   7.682  18.805  1.00  1.00      PROA C
ATOM   4791  HA  GLN   593      11.417   7.397  19.667  1.00  0.00      PROA H
ATOM   4792  CB  GLN   593      11.509   6.914  17.580  1.00  0.50      PROA C
ATOM   4793  HB1 GLN   593      12.147   7.122  16.692  1.00  0.00      PROA H
ATOM   4794  HB2 GLN   593      10.505   7.344  17.339  1.00  0.00      PROA H
ATOM   4795  CG  GLN   593      11.303   5.426  17.818  1.00  0.50      PROA C
ATOM   4796  HG1 GLN   593      10.525   5.042  17.125  1.00  0.00      PROA H
ATOM   4797  HG2 GLN   593      10.936   5.265  18.856  1.00  0.00      PROA H
ATOM   4798  CD  GLN   593      12.560   4.614  17.574  1.00  0.50      PROA C
ATOM   4799  OE1 GLN   593      13.352   4.928  16.687  1.00  0.50      PROA O
ATOM   4800  NE2 GLN   593      12.747   3.564  18.363  1.00  0.50      PROA N
ATOM   4801 HE21 GLN   593      12.121   3.371  19.122  1.00  0.00      PROA H
ATOM   4802 HE22 GLN   593      13.584   3.046  18.235  1.00  0.00      PROA H
ATOM   4803  C   GLN   593      13.454   7.320  19.106  1.00  1.00      PROA C
ATOM   4804  O   GLN   593      13.717   6.331  19.801  1.00  1.00      PROA O
ATOM   4805  N   GLU   594      14.406   8.106  18.602  1.00  1.00      PROA N
ATOM   4806  HN  GLU   594      14.178   8.871  18.001  1.00  0.00      PROA H
ATOM   4807  CA  GLU   594      15.814   7.819  18.848  1.00  1.00      PROA C
ATOM   4808  HA  GLU   594      15.994   6.765  18.674  1.00  0.00      PROA H
ATOM   4809  CB  GLU   594      16.690   8.631  17.890  1.00  0.50      PROA C
ATOM   4810  HB1 GLU   594      16.372   9.695  17.932  1.00  0.00      PROA H
ATOM   4811  HB2 GLU   594      16.489   8.272  16.856  1.00  0.00      PROA H
ATOM   4812  CG  GLU   594      18.186   8.581  18.191  1.00  0.50      PROA C
ATOM   4813  HG1 GLU   594      18.424   8.877  19.232  1.00  0.00      PROA H
ATOM   4814  HG2 GLU   594      18.726   9.296  17.535  1.00  0.00      PROA H
ATOM   4815  CD  GLU   594      18.814   7.214  17.949  1.00  0.50      PROA C
ATOM   4816  OE1 GLU   594      20.033   7.078  18.183  1.00  0.50      PROA O
ATOM   4817  OE2 GLU   594      18.107   6.284  17.508  1.00  0.50      PROA O
ATOM   4818  C   GLU   594      16.192   8.102  20.298  1.00  1.00      PROA C
ATOM   4819  O   GLU   594      16.760   7.243  20.983  1.00  1.00      PROA O
ATOM   4820  N   ASN   595      15.886   9.306  20.788  1.00  1.00      PROA N
ATOM   4821  HN  ASN   595      15.359   9.973  20.248  1.00  0.00      PROA H
ATOM   4822  CA  ASN   595      16.376   9.733  22.095  1.00  1.00      PROA C
ATOM   4823  HA  ASN   595      16.937   8.939  22.570  1.00  0.00      PROA H
ATOM   4824  CB  ASN   595      17.328  10.924  21.942  1.00  0.50      PROA C
ATOM   4825  HB1 ASN   595      18.226  10.546  21.403  1.00  0.00      PROA H
ATOM   4826  HB2 ASN   595      17.663  11.311  22.927  1.00  0.00      PROA H
ATOM   4827  CG  ASN   595      16.718  12.067  21.152  1.00  0.50      PROA C
ATOM   4828  OD1 ASN   595      15.512  12.305  21.203  1.00  0.50      PROA O
ATOM   4829  ND2 ASN   595      17.556  12.779  20.409  1.00  0.50      PROA N
ATOM   4830 HD21 ASN   595      17.131  13.525  19.908  1.00  0.00      PROA H
ATOM   4831 HD22 ASN   595      18.455  12.415  20.190  1.00  0.00      PROA H
ATOM   4832  C   ASN   595      15.259  10.068  23.080  1.00  1.00      PROA C
ATOM   4833  O   ASN   595      15.330  11.096  23.759  1.00  1.00      PROA O
ATOM   4834  N   TYR   596      14.232   9.220  23.184  1.00  1.00      PROA N
ATOM   4835  HN  TYR   596      14.068   8.520  22.496  1.00  0.00      PROA H
ATOM   4836  CA  TYR   596      13.203   9.445  24.194  1.00  1.00      PROA C
ATOM   4837  HA  TYR   596      13.164  10.494  24.462  1.00  0.00      PROA H
ATOM   4838  CB  TYR   596      11.821   9.078  23.643  1.00  0.50      PROA C
ATOM   4839  HB1 TYR   596      11.577   9.561  22.690  1.00  0.00      PROA H
ATOM   4840  HB2 TYR   596      11.072   9.500  24.355  1.00  0.00      PROA H
ATOM   4841  CG  TYR   596      11.552   7.592  23.562  1.00  0.50      PROA C
ATOM   4842  CD1 TYR   596      12.126   6.815  22.565  1.00  0.50      PROA C
ATOM   4843  HD1 TYR   596      12.766   7.288  21.839  1.00  0.00      PROA H
ATOM   4844  CE1 TYR   596      11.879   5.458  22.486  1.00  0.50      PROA C
ATOM   4845  HE1 TYR   596      12.333   4.860  21.707  1.00  0.00      PROA H
ATOM   4846  CZ  TYR   596      11.044   4.864  23.406  1.00  0.50      PROA C
ATOM   4847  OH  TYR   596      10.793   3.513  23.332  1.00  0.50      PROA O
ATOM   4848  HH  TYR   596      11.141   3.132  22.491  1.00  0.00      PROA H
ATOM   4849  CD2 TYR   596      10.711   6.969  24.475  1.00  0.50      PROA C
ATOM   4850  HD2 TYR   596      10.252   7.551  25.262  1.00  0.00      PROA H
ATOM   4851  CE2 TYR   596      10.458   5.614  24.402  1.00  0.50      PROA C
ATOM   4852  HE2 TYR   596       9.808   5.130  25.118  1.00  0.00      PROA H
ATOM   4853  C   TYR   596      13.459   8.671  25.478  1.00  1.00      PROA C
ATOM   4854  O   TYR   596      12.855   8.995  26.506  1.00  1.00      PROA O
ATOM   4855  N   LEU   597      14.337   7.669  25.454  1.00  1.00      PROA N
ATOM   4856  HN  LEU   597      14.746   7.398  24.591  1.00  0.00      PROA H
ATOM   4857  CA  LEU   597      14.615   6.845  26.623  1.00  1.00      PROA C
ATOM   4858  HA  LEU   597      13.929   7.091  27.425  1.00  0.00      PROA H
ATOM   4859  CB  LEU   597      14.414   5.364  26.294  1.00  0.50      PROA C
ATOM   4860  HB1 LEU   597      13.322   5.274  26.067  1.00  0.00      PROA H
ATOM   4861  HB2 LEU   597      14.582   4.733  27.193  1.00  0.00      PROA H
ATOM   4862  CG  LEU   597      15.146   4.740  25.100  1.00  0.50      PROA C
ATOM   4863  HG  LEU   597      15.235   5.497  24.284  1.00  0.00      PROA H
ATOM   4864  CD1 LEU   597      16.543   4.261  25.458  1.00  0.50      PROA C
ATOM   4865 HD11 LEU   597      16.497   3.499  26.266  1.00  0.00      PROA H
ATOM   4866 HD12 LEU   597      17.194   5.095  25.786  1.00  0.00      PROA H
ATOM   4867 HD13 LEU   597      17.010   3.789  24.567  1.00  0.00      PROA H
ATOM   4868  CD2 LEU   597      14.323   3.598  24.528  1.00  0.50      PROA C
ATOM   4869 HD21 LEU   597      13.326   3.942  24.195  1.00  0.00      PROA H
ATOM   4870 HD22 LEU   597      14.169   2.808  25.290  1.00  0.00      PROA H
ATOM   4871 HD23 LEU   597      14.831   3.137  23.654  1.00  0.00      PROA H
ATOM   4872  C   LEU   597      16.012   7.101  27.179  1.00  1.00      PROA C
ATOM   4873  O   LEU   597      16.570   6.263  27.889  1.00  1.00      PROA O
ATOM   4874  N   SER   598      16.581   8.268  26.882  1.00  1.00      PROA N
ATOM   4875  HN  SER   598      16.079   8.919  26.316  1.00  0.00      PROA H
ATOM   4876  CA  SER   598      17.891   8.645  27.399  1.00  1.00      PROA C
ATOM   4877  HA  SER   598      18.259   7.884  28.071  1.00  0.00      PROA H
ATOM   4878  CB  SER   598      18.896   8.830  26.262  1.00  0.50      PROA C
ATOM   4879  HB1 SER   598      19.877   9.199  26.638  1.00  0.00      PROA H
ATOM   4880  HB2 SER   598      18.508   9.582  25.537  1.00  0.00      PROA H
ATOM   4881  OG  SER   598      19.117   7.612  25.574  1.00  0.50      PROA O
ATOM   4882  HG1 SER   598      19.252   6.910  26.211  1.00  0.00      PROA H
ATOM   4883  C   SER   598      17.803   9.909  28.245  1.00  1.00      PROA C
ATOM   4884  O   SER   598      18.745  10.704  28.285  1.00  1.00      PROA O
ATOM   4885  N   THR   599      16.677  10.105  28.926  1.00  1.00      PROA N
ATOM   4886  HN  THR   599      15.910   9.463  28.929  1.00  0.00      PROA H
ATOM   4887  CA  THR   599      16.434  11.295  29.729  1.00  1.00      PROA C
ATOM   4888  HA  THR   599      17.315  11.917  29.758  1.00  0.00      PROA H
ATOM   4889  CB  THR   599      15.285  12.134  29.155  1.00  0.50      PROA C
ATOM   4890  HB  THR   599      15.278  13.142  29.632  1.00  0.00      PROA H
ATOM   4891  OG1 THR   599      14.035  11.499  29.449  1.00  0.50      PROA O
ATOM   4892  HG1 THR   599      13.283  12.044  29.167  1.00  0.00      PROA H
ATOM   4893  CG2 THR   599      15.428  12.284  27.648  1.00  0.50      PROA C
ATOM   4894 HG21 THR   599      15.213  11.330  27.121  1.00  0.00      PROA H
ATOM   4895 HG22 THR   599      16.444  12.628  27.374  1.00  0.00      PROA H
ATOM   4896 HG23 THR   599      14.684  13.030  27.299  1.00  0.00      PROA H
ATOM   4897  C   THR   599      16.103  10.901  31.162  1.00  1.00      PROA C
ATOM   4898  O   THR   599      15.500   9.850  31.405  1.00  1.00      PROA O
ATOM   4899  N   ARG   600      16.501  11.751  32.105  1.00  1.00      PROA N
ATOM   4900  HN  ARG   600      16.882  12.635  31.838  1.00  0.00      PROA H
ATOM   4901  CA  ARG   600      16.124  11.589  33.503  1.00  1.00      PROA C
ATOM   4902  HA  ARG   600      16.074  10.539  33.734  1.00  0.00      PROA H
ATOM   4903  CB  ARG   600      17.207  12.140  34.431  1.00  0.50      PROA C
ATOM   4904  HB1 ARG   600      16.816  12.197  35.475  1.00  0.00      PROA H
ATOM   4905  HB2 ARG   600      17.407  13.183  34.087  1.00  0.00      PROA H
ATOM   4906  CG  ARG   600      18.490  11.328  34.437  1.00  0.50      PROA C
ATOM   4907  HG1 ARG   600      18.630  10.875  33.431  1.00  0.00      PROA H
ATOM   4908  HG2 ARG   600      18.445  10.507  35.184  1.00  0.00      PROA H
ATOM   4909  CD  ARG   600      19.706  12.223  34.615  1.00  0.50      PROA C
ATOM   4910  HD1 ARG   600      19.873  12.763  33.651  1.00  0.00      PROA H
ATOM   4911  HD2 ARG   600      20.604  11.599  34.840  1.00  0.00      PROA H
ATOM   4912  NE  ARG   600      19.509  13.206  35.676  1.00  0.50      PROA N
ATOM   4913  HE  ARG   600      18.730  13.098  36.291  1.00  0.00      PROA H
ATOM   4914  CZ  ARG   600      20.329  14.226  35.911  1.00  0.50      PROA C
ATOM   4915  NH1 ARG   600      21.405  14.400  35.155  1.00  0.50      PROA N
ATOM   4916 HH11 ARG   600      21.666  13.661  34.546  1.00  0.00      PROA H
ATOM   4917 HH12 ARG   600      22.126  15.017  35.461  1.00  0.00      PROA H
ATOM   4918  NH2 ARG   600      20.073  15.071  36.900  1.00  0.50      PROA N
ATOM   4919 HH21 ARG   600      19.292  14.936  37.518  1.00  0.00      PROA H
ATOM   4920 HH22 ARG   600      20.584  15.916  37.014  1.00  0.00      PROA H
ATOM   4921  C   ARG   600      14.798  12.302  33.735  1.00  1.00      PROA C
ATOM   4922  O   ARG   600      14.736  13.536  33.666  1.00  1.00      PROA O
ATOM   4923  N   PRO   601      13.721  11.567  33.998  1.00  1.00      PROA N
ATOM   4924  CD  PRO   601      13.635  10.106  34.115  1.00  0.50      PROA C
ATOM   4925  HD1 PRO   601      13.690   9.835  35.192  1.00  0.00      PROA H
ATOM   4926  HD2 PRO   601      14.407   9.557  33.537  1.00  0.00      PROA H
ATOM   4927  CA  PRO   601      12.399  12.193  34.063  1.00  1.00      PROA C
ATOM   4928  HA  PRO   601      12.326  12.886  33.247  1.00  0.00      PROA H
ATOM   4929  CB  PRO   601      11.433  11.006  33.937  1.00  0.50      PROA C
ATOM   4930  HB1 PRO   601      10.632  11.212  33.194  1.00  0.00      PROA H
ATOM   4931  HB2 PRO   601      10.972  10.763  34.912  1.00  0.00      PROA H
ATOM   4932  CG  PRO   601      12.288   9.826  33.542  1.00  0.50      PROA C
ATOM   4933  HG1 PRO   601      11.868   8.854  33.875  1.00  0.00      PROA H
ATOM   4934  HG2 PRO   601      12.383   9.798  32.427  1.00  0.00      PROA H
ATOM   4935  C   PRO   601      12.178  12.938  35.369  1.00  1.00      PROA C
ATOM   4936  O   PRO   601      12.792  12.656  36.401  1.00  1.00      PROA O
ATOM   4937  N   SER   602      11.271  13.913  35.303  1.00  1.00      PROA N
ATOM   4938  HN  SER   602      10.932  14.205  34.410  1.00  0.00      PROA H
ATOM   4939  CA  SER   602      10.826  14.656  36.474  1.00  1.00      PROA C
ATOM   4940  HA  SER   602      11.072  14.115  37.375  1.00  0.00      PROA H
ATOM   4941  CB  SER   602      11.516  16.023  36.542  1.00  0.50      PROA C
ATOM   4942  HB1 SER   602      12.619  15.866  36.549  1.00  0.00      PROA H
ATOM   4943  HB2 SER   602      11.231  16.563  37.471  1.00  0.00      PROA H
ATOM   4944  OG  SER   602      11.173  16.822  35.424  1.00  0.50      PROA O
ATOM   4945  HG1 SER   602      10.317  17.236  35.609  1.00  0.00      PROA H
ATOM   4946  C   SER   602       9.313  14.837  36.490  1.00  1.00      PROA C
ATOM   4947  O   SER   602       8.789  15.513  37.384  1.00  1.00      PROA O
ATOM   4948  N   VAL   603       8.602  14.256  35.529  1.00  1.00      PROA N
ATOM   4949  HN  VAL   603       9.051  13.720  34.823  1.00  0.00      PROA H
ATOM   4950  CA  VAL   603       7.153  14.354  35.439  1.00  1.00      PROA C
ATOM   4951  HA  VAL   603       6.781  15.028  36.199  1.00  0.00      PROA H
ATOM   4952  CB  VAL   603       6.735  14.930  34.071  1.00  0.50      PROA C
ATOM   4953  HB  VAL   603       7.306  15.889  33.965  1.00  0.00      PROA H
ATOM   4954  CG1 VAL   603       7.176  14.011  32.929  1.00  0.50      PROA C
ATOM   4955 HG11 VAL   603       6.697  13.011  32.999  1.00  0.00      PROA H
ATOM   4956 HG12 VAL   603       8.278  13.875  32.904  1.00  0.00      PROA H
ATOM   4957 HG13 VAL   603       6.874  14.449  31.953  1.00  0.00      PROA H
ATOM   4958  CG2 VAL   603       5.244  15.314  34.008  1.00  0.50      PROA C
ATOM   4959 HG21 VAL   603       4.932  15.820  34.946  1.00  0.00      PROA H
ATOM   4960 HG22 VAL   603       4.607  14.422  33.842  1.00  0.00      PROA H
ATOM   4961 HG23 VAL   603       5.074  16.011  33.160  1.00  0.00      PROA H
ATOM   4962  C   VAL   603       6.504  12.996  35.724  1.00  1.00      PROA C
ATOM   4963  O   VAL   603       5.368  12.741  35.329  1.00  1.00      PROA O
ATOM   4964  N   LEU   604       7.223  12.114  36.416  1.00  1.00      PROA N
ATOM   4965  HN  LEU   604       8.115  12.339  36.801  1.00  0.00      PROA H
ATOM   4966  CA  LEU   604       6.698  10.790  36.716  1.00  1.00      PROA C
ATOM   4967  HA  LEU   604       6.328  10.349  35.802  1.00  0.00      PROA H
ATOM   4968  CB  LEU   604       7.791   9.907  37.316  1.00  0.50      PROA C
ATOM   4969  HB1 LEU   604       7.358   8.918  37.604  1.00  0.00      PROA H
ATOM   4970  HB2 LEU   604       8.157  10.381  38.259  1.00  0.00      PROA H
ATOM   4971  CG  LEU   604       9.003   9.621  36.431  1.00  0.50      PROA C
ATOM   4972  HG  LEU   604       9.473  10.606  36.218  1.00  0.00      PROA H
ATOM   4973  CD1 LEU   604      10.003   8.745  37.167  1.00  0.50      PROA C
ATOM   4974 HD11 LEU   604       9.540   7.765  37.418  1.00  0.00      PROA H
ATOM   4975 HD12 LEU   604      10.324   9.223  38.112  1.00  0.00      PROA H
ATOM   4976 HD13 LEU   604      10.879   8.584  36.510  1.00  0.00      PROA H
ATOM   4977  CD2 LEU   604       8.567   8.966  35.129  1.00  0.50      PROA C
ATOM   4978 HD21 LEU   604       7.894   9.626  34.544  1.00  0.00      PROA H
ATOM   4979 HD22 LEU   604       8.036   8.010  35.338  1.00  0.00      PROA H
ATOM   4980 HD23 LEU   604       9.447   8.735  34.493  1.00  0.00      PROA H
ATOM   4981  C   LEU   604       5.518  10.881  37.676  1.00  1.00      PROA C
ATOM   4982  O   LEU   604       5.407  11.810  38.481  1.00  1.00      PROA O
ATOM   4983  N   LYS   605       4.631   9.898  37.585  1.00  1.00      PROA N
ATOM   4984  HN  LYS   605       4.772   9.128  36.969  1.00  0.00      PROA H
ATOM   4985  CA  LYS   605       3.459   9.834  38.442  1.00  1.00      PROA C
ATOM   4986  HA  LYS   605       3.108  10.840  38.576  1.00  0.00      PROA H
ATOM   4987  CB  LYS   605       2.382   8.979  37.778  1.00  0.50      PROA C
ATOM   4988  HB1 LYS   605       1.501   8.863  38.450  1.00  0.00      PROA H
ATOM   4989  HB2 LYS   605       2.786   7.954  37.622  1.00  0.00      PROA H
ATOM   4990  CG  LYS   605       1.884   9.488  36.421  1.00  0.50      PROA C
ATOM   4991  HG1 LYS   605       1.256   8.696  35.961  1.00  0.00      PROA H
ATOM   4992  HG2 LYS   605       2.745   9.624  35.744  1.00  0.00      PROA H
ATOM   4993  CD  LYS   605       1.020  10.744  36.537  1.00  0.50      PROA C
ATOM   4994  HD1 LYS   605       0.523  10.759  37.533  1.00  0.00      PROA H
ATOM   4995  HD2 LYS   605       0.219  10.672  35.763  1.00  0.00      PROA H
ATOM   4996  CE  LYS   605       1.816  12.022  36.302  1.00  0.50      PROA C
ATOM   4997  HE1 LYS   605       2.314  12.000  35.311  1.00  0.00      PROA H
ATOM   4998  HE2 LYS   605       2.599  12.167  37.076  1.00  0.00      PROA H
ATOM   4999  NZ  LYS   605       0.947  13.231  36.316  1.00  0.50      PROA N
ATOM   5000  HZ1 LYS   605       0.508  13.318  37.259  1.00  0.00      PROA H
ATOM   5001  HZ2 LYS   605       0.193  13.227  35.604  1.00  0.00      PROA H
ATOM   5002  HZ3 LYS   605       1.540  14.071  36.181  1.00  0.00      PROA H
ATOM   5003  C   LYS   605       3.842   9.276  39.806  1.00  1.00      PROA C
ATOM   5004  O   LYS   605       4.865   8.605  39.957  1.00  1.00      PROA O
ATOM   5005  N   PRO   606       3.033   9.542  40.836  1.00  1.00      PROA N
ATOM   5006  CD  PRO   606       1.921  10.506  40.880  1.00  0.50      PROA C
ATOM   5007  HD1 PRO   606       1.000   9.921  40.663  1.00  0.00      PROA H
ATOM   5008  HD2 PRO   606       2.015  11.336  40.159  1.00  0.00      PROA H
ATOM   5009  CA  PRO   606       3.345   9.006  42.170  1.00  1.00      PROA C
ATOM   5010  HA  PRO   606       4.370   9.228  42.433  1.00  0.00      PROA H
ATOM   5011  CB  PRO   606       2.369   9.756  43.090  1.00  0.50      PROA C
ATOM   5012  HB1 PRO   606       2.863  10.037  44.047  1.00  0.00      PROA H
ATOM   5013  HB2 PRO   606       1.451   9.173  43.331  1.00  0.00      PROA H
ATOM   5014  CG  PRO   606       1.933  10.954  42.304  1.00  0.50      PROA C
ATOM   5015  HG1 PRO   606       0.943  11.340  42.629  1.00  0.00      PROA H
ATOM   5016  HG2 PRO   606       2.692  11.765  42.425  1.00  0.00      PROA H
ATOM   5017  C   PRO   606       3.136   7.503  42.246  1.00  1.00      PROA C
ATOM   5018  O   PRO   606       2.102   7.031  42.730  1.00  1.00      PROA O
ATOM   5019  N   GLY   607       4.119   6.742  41.769  1.00  1.00      PROA N
ATOM   5020  HN  GLY   607       4.906   7.210  41.369  1.00  0.00      PROA H
ATOM   5021  CA  GLY   607       4.027   5.296  41.762  1.00  1.00      PROA C
ATOM   5022  HA1 GLY   607       3.028   4.962  42.016  1.00  0.00      PROA H
ATOM   5023  HA2 GLY   607       4.753   4.897  42.452  1.00  0.00      PROA H
ATOM   5024  C   GLY   607       4.295   4.695  40.398  1.00  1.00      PROA C
ATOM   5025  O   GLY   607       3.955   3.536  40.143  1.00  1.00      PROA O
ATOM   5026  N   GLN   608       4.908   5.477  39.512  1.00  1.00      PROA N
ATOM   5027  HN  GLN   608       5.095   6.436  39.711  1.00  0.00      PROA H
ATOM   5028  CA  GLN   608       5.246   5.042  38.161  1.00  1.00      PROA C
ATOM   5029  HA  GLN   608       4.984   3.999  38.025  1.00  0.00      PROA H
ATOM   5030  CB  GLN   608       4.512   5.878  37.115  1.00  0.50      PROA C
ATOM   5031  HB1 GLN   608       4.782   6.948  37.274  1.00  0.00      PROA H
ATOM   5032  HB2 GLN   608       3.419   5.771  37.317  1.00  0.00      PROA H
ATOM   5033  CG  GLN   608       4.808   5.477  35.680  1.00  0.50      PROA C
ATOM   5034  HG1 GLN   608       4.561   4.399  35.553  1.00  0.00      PROA H
ATOM   5035  HG2 GLN   608       5.891   5.602  35.458  1.00  0.00      PROA H
ATOM   5036  CD  GLN   608       4.056   6.322  34.672  1.00  0.50      PROA C
ATOM   5037  OE1 GLN   608       4.000   7.545  34.791  1.00  0.50      PROA O
ATOM   5038  NE2 GLN   608       3.471   5.672  33.673  1.00  0.50      PROA N
ATOM   5039 HE21 GLN   608       3.492   4.675  33.643  1.00  0.00      PROA H
ATOM   5040 HE22 GLN   608       3.060   6.156  32.908  1.00  0.00      PROA H
ATOM   5041  C   GLN   608       6.755   5.149  37.989  1.00  1.00      PROA C
ATOM   5042  O   GLN   608       7.329   6.230  38.165  1.00  1.00      PROA O
ATOM   5043  N   SER   609       7.394   4.035  37.647  1.00  1.00      PROA N
ATOM   5044  HN  SER   609       6.874   3.187  37.446  1.00  0.00      PROA H
ATOM   5045  CA  SER   609       8.838   4.013  37.485  1.00  1.00      PROA C
ATOM   5046  HA  SER   609       9.295   4.710  38.172  1.00  0.00      PROA H
ATOM   5047  CB  SER   609       9.383   2.616  37.774  1.00  0.50      PROA C
ATOM   5048  HB1 SER   609       9.340   2.407  38.864  1.00  0.00      PROA H
ATOM   5049  HB2 SER   609      10.427   2.455  37.455  1.00  0.00      PROA H
ATOM   5050  OG  SER   609       8.593   1.621  37.147  1.00  0.50      PROA O
ATOM   5051  HG1 SER   609       7.637   1.723  37.345  1.00  0.00      PROA H
ATOM   5052  C   SER   609       9.223   4.470  36.078  1.00  1.00      PROA C
ATOM   5053  O   SER   609       8.395   4.939  35.291  1.00  1.00      PROA O
ATOM   5054  N   HSD   610      10.511   4.328  35.764  1.00  1.00      PROA N
ATOM   5055  HN  HSD   610      11.152   3.977  36.443  1.00  0.00      PROA H
ATOM   5056  CA  HSD   610      11.012   4.714  34.448  1.00  1.00      PROA C
ATOM   5057  HA  HSD   610      10.593   5.680  34.189  1.00  0.00      PROA H
ATOM   5058  CB  HSD   610      12.536   4.818  34.489  1.00  0.50      PROA C
ATOM   5059  HB1 HSD   610      13.009   3.818  34.408  1.00  0.00      PROA H
ATOM   5060  HB2 HSD   610      12.850   5.222  35.472  1.00  0.00      PROA H
ATOM   5061  ND1 HSD   610      12.875   5.564  32.103  1.00  0.50      PROA N
ATOM   5062  HD1 HSD   610      12.205   4.923  31.715  1.00  0.00      PROA H
ATOM   5063  CG  HSD   610      13.113   5.725  33.450  1.00  0.50      PROA C
ATOM   5064  CE1 HSD   610      13.517   6.501  31.427  1.00  0.50      PROA C
ATOM   5065  HE1 HSD   610      13.489   6.645  30.346  1.00  0.00      PROA H
ATOM   5066  NE2 HSD   610      14.170   7.260  32.289  1.00  0.50      PROA N
ATOM   5067  CD2 HSD   610      13.939   6.793  33.559  1.00  0.50      PROA C
ATOM   5068  HD2 HSD   610      14.394   7.255  34.423  1.00  0.00      PROA H
ATOM   5069  C   HSD   610      10.571   3.719  33.380  1.00  1.00      PROA C
ATOM   5070  O   HSD   610      10.195   4.109  32.267  1.00  1.00      PROA O
ATOM   5071  N   LEU   611      10.606   2.426  33.709  1.00  1.00      PROA N
ATOM   5072  HN  LEU   611      10.788   2.119  34.637  1.00  0.00      PROA H
ATOM   5073  CA  LEU   611      10.364   1.392  32.709  1.00  1.00      PROA C
ATOM   5074  HA  LEU   611      10.990   1.614  31.858  1.00  0.00      PROA H
ATOM   5075  CB  LEU   611      10.719   0.023  33.287  1.00  0.50      PROA C
ATOM   5076  HB1 LEU   611       9.964  -0.281  34.051  1.00  0.00      PROA H
ATOM   5077  HB2 LEU   611      11.687   0.129  33.833  1.00  0.00      PROA H
ATOM   5078  CG  LEU   611      10.914  -1.126  32.300  1.00  0.50      PROA C
ATOM   5079  HG  LEU   611       9.931  -1.343  31.813  1.00  0.00      PROA H
ATOM   5080  CD1 LEU   611      11.929  -0.750  31.235  1.00  0.50      PROA C
ATOM   5081 HD11 LEU   611      12.868  -0.379  31.700  1.00  0.00      PROA H
ATOM   5082 HD12 LEU   611      11.528   0.028  30.553  1.00  0.00      PROA H
ATOM   5083 HD13 LEU   611      12.180  -1.639  30.618  1.00  0.00      PROA H
ATOM   5084  CD2 LEU   611      11.355  -2.373  33.045  1.00  0.50      PROA C
ATOM   5085 HD21 LEU   611      10.895  -2.406  34.060  1.00  0.00      PROA H
ATOM   5086 HD22 LEU   611      12.457  -2.395  33.182  1.00  0.00      PROA H
ATOM   5087 HD23 LEU   611      11.041  -3.287  32.548  1.00  0.00      PROA H
ATOM   5088  C   LEU   611       8.922   1.414  32.218  1.00  1.00      PROA C
ATOM   5089  O   LEU   611       8.664   1.229  31.023  1.00  1.00      PROA O
ATOM   5090  N   GLU   612       7.964   1.641  33.122  1.00  1.00      PROA N
ATOM   5091  HN  GLU   612       8.142   1.711  34.102  1.00  0.00      PROA H
ATOM   5092  CA  GLU   612       6.565   1.698  32.709  1.00  1.00      PROA C
ATOM   5093  HA  GLU   612       6.340   0.805  32.140  1.00  0.00      PROA H
ATOM   5094  CB  GLU   612       5.658   1.731  33.938  1.00  0.50      PROA C
ATOM   5095  HB1 GLU   612       4.602   1.619  33.610  1.00  0.00      PROA H
ATOM   5096  HB2 GLU   612       5.756   2.736  34.417  1.00  0.00      PROA H
ATOM   5097  CG  GLU   612       5.997   0.676  34.980  1.00  0.50      PROA C
ATOM   5098  HG1 GLU   612       7.077   0.451  35.081  1.00  0.00      PROA H
ATOM   5099  HG2 GLU   612       5.496  -0.265  34.698  1.00  0.00      PROA H
ATOM   5100  CD  GLU   612       5.538   1.064  36.372  1.00  0.50      PROA C
ATOM   5101  OE1 GLU   612       6.246   1.854  37.032  1.00  0.50      PROA O
ATOM   5102  OE2 GLU   612       4.473   0.579  36.806  1.00  0.50      PROA O
ATOM   5103  C   GLU   612       6.293   2.902  31.814  1.00  1.00      PROA C
ATOM   5104  O   GLU   612       5.564   2.785  30.819  1.00  1.00      PROA O
ATOM   5105  N   ALA   613       6.867   4.059  32.149  1.00  1.00      PROA N
ATOM   5106  HN  ALA   613       7.412   4.148  32.980  1.00  0.00      PROA H
ATOM   5107  CA  ALA   613       6.716   5.235  31.298  1.00  1.00      PROA C
ATOM   5108  HA  ALA   613       5.658   5.413  31.143  1.00  0.00      PROA H
ATOM   5109  CB  ALA   613       7.342   6.455  31.972  1.00  0.50      PROA C
ATOM   5110  HB1 ALA   613       8.426   6.296  32.160  1.00  0.00      PROA H
ATOM   5111  HB2 ALA   613       6.852   6.640  32.954  1.00  0.00      PROA H
ATOM   5112  HB3 ALA   613       7.218   7.369  31.350  1.00  0.00      PROA H
ATOM   5113  C   ALA   613       7.336   4.996  29.928  1.00  1.00      PROA C
ATOM   5114  O   ALA   613       6.773   5.395  28.901  1.00  1.00      PROA O
ATOM   5115  N   VAL   614       8.494   4.333  29.892  1.00  1.00      PROA N
ATOM   5116  HN  VAL   614       8.960   4.059  30.736  1.00  0.00      PROA H
ATOM   5117  CA  VAL   614       9.131   4.027  28.614  1.00  1.00      PROA C
ATOM   5118  HA  VAL   614       9.213   4.937  28.034  1.00  0.00      PROA H
ATOM   5119  CB  VAL   614      10.545   3.464  28.842  1.00  0.50      PROA C
ATOM   5120  HB  VAL   614      10.488   2.676  29.633  1.00  0.00      PROA H
ATOM   5121  CG1 VAL   614      11.082   2.833  27.570  1.00  0.50      PROA C
ATOM   5122 HG11 VAL   614      10.993   3.529  26.706  1.00  0.00      PROA H
ATOM   5123 HG12 VAL   614      10.557   1.888  27.313  1.00  0.00      PROA H
ATOM   5124 HG13 VAL   614      12.158   2.588  27.695  1.00  0.00      PROA H
ATOM   5125  CG2 VAL   614      11.476   4.562  29.312  1.00  0.50      PROA C
ATOM   5126 HG21 VAL   614      11.039   5.125  30.162  1.00  0.00      PROA H
ATOM   5127 HG22 VAL   614      11.653   5.290  28.488  1.00  0.00      PROA H
ATOM   5128 HG23 VAL   614      12.458   4.144  29.613  1.00  0.00      PROA H
ATOM   5129  C   VAL   614       8.267   3.072  27.801  1.00  1.00      PROA C
ATOM   5130  O   VAL   614       8.142   3.212  26.579  1.00  1.00      PROA O
ATOM   5131  N   ALA   615       7.643   2.097  28.464  1.00  1.00      PROA N
ATOM   5132  HN  ALA   615       7.793   1.952  29.446  1.00  0.00      PROA H
ATOM   5133  CA  ALA   615       6.781   1.153  27.760  1.00  1.00      PROA C
ATOM   5134  HA  ALA   615       7.333   0.737  26.929  1.00  0.00      PROA H
ATOM   5135  CB  ALA   615       6.350   0.031  28.704  1.00  0.50      PROA C
ATOM   5136  HB1 ALA   615       5.794   0.435  29.577  1.00  0.00      PROA H
ATOM   5137  HB2 ALA   615       7.251  -0.494  29.096  1.00  0.00      PROA H
ATOM   5138  HB3 ALA   615       5.719  -0.718  28.182  1.00  0.00      PROA H
ATOM   5139  C   ALA   615       5.566   1.856  27.167  1.00  1.00      PROA C
ATOM   5140  O   ALA   615       5.178   1.596  26.021  1.00  1.00      PROA O
ATOM   5141  N   GLU   616       4.951   2.756  27.937  1.00  1.00      PROA N
ATOM   5142  HN  GLU   616       5.229   2.927  28.889  1.00  0.00      PROA H
ATOM   5143  CA  GLU   616       3.807   3.503  27.418  1.00  1.00      PROA C
ATOM   5144  HA  GLU   616       3.086   2.799  27.032  1.00  0.00      PROA H
ATOM   5145  CB  GLU   616       3.158   4.316  28.540  1.00  0.50      PROA C
ATOM   5146  HB1 GLU   616       2.325   4.927  28.118  1.00  0.00      PROA H
ATOM   5147  HB2 GLU   616       3.910   5.024  28.964  1.00  0.00      PROA H
ATOM   5148  CG  GLU   616       2.600   3.468  29.671  1.00  0.50      PROA C
ATOM   5149  HG1 GLU   616       3.359   2.880  30.209  1.00  0.00      PROA H
ATOM   5150  HG2 GLU   616       1.864   2.746  29.252  1.00  0.00      PROA H
ATOM   5151  CD  GLU   616       1.850   4.288  30.701  1.00  0.50      PROA C
ATOM   5152  OE1 GLU   616       2.054   5.520  30.746  1.00  0.50      PROA O
ATOM   5153  OE2 GLU   616       1.056   3.702  31.466  1.00  0.50      PROA O
ATOM   5154  C   GLU   616       4.217   4.409  26.263  1.00  1.00      PROA C
ATOM   5155  O   GLU   616       3.495   4.526  25.262  1.00  1.00      PROA O
ATOM   5156  N   ALA   617       5.381   5.055  26.380  1.00  1.00      PROA N
ATOM   5157  HN  ALA   617       5.932   5.001  27.220  1.00  0.00      PROA H
ATOM   5158  CA  ALA   617       5.871   5.900  25.296  1.00  1.00      PROA C
ATOM   5159  HA  ALA   617       5.108   6.624  25.044  1.00  0.00      PROA H
ATOM   5160  CB  ALA   617       7.134   6.641  25.736  1.00  0.50      PROA C
ATOM   5161  HB1 ALA   617       7.869   5.924  26.164  1.00  0.00      PROA H
ATOM   5162  HB2 ALA   617       6.890   7.380  26.530  1.00  0.00      PROA H
ATOM   5163  HB3 ALA   617       7.623   7.174  24.897  1.00  0.00      PROA H
ATOM   5164  C   ALA   617       6.138   5.084  24.040  1.00  1.00      PROA C
ATOM   5165  O   ALA   617       5.863   5.539  22.927  1.00  1.00      PROA O
ATOM   5166  N   ALA   618       6.659   3.865  24.197  1.00  1.00      PROA N
ATOM   5167  HN  ALA   618       6.989   3.544  25.090  1.00  0.00      PROA H
ATOM   5168  CA  ALA   618       6.919   3.019  23.037  1.00  1.00      PROA C
ATOM   5169  HA  ALA   618       7.456   3.604  22.302  1.00  0.00      PROA H
ATOM   5170  CB  ALA   618       7.808   1.843  23.437  1.00  0.50      PROA C
ATOM   5171  HB1 ALA   618       7.278   1.131  24.104  1.00  0.00      PROA H
ATOM   5172  HB2 ALA   618       8.696   2.219  23.991  1.00  0.00      PROA H
ATOM   5173  HB3 ALA   618       8.186   1.316  22.535  1.00  0.00      PROA H
ATOM   5174  C   ALA   618       5.622   2.528  22.406  1.00  1.00      PROA C
ATOM   5175  O   ALA   618       5.528   2.399  21.180  1.00  1.00      PROA O
ATOM   5176  N   ASN   619       4.611   2.242  23.230  1.00  1.00      PROA N
ATOM   5177  HN  ASN   619       4.753   2.280  24.225  1.00  0.00      PROA H
ATOM   5178  CA  ASN   619       3.291   1.910  22.703  1.00  1.00      PROA C
ATOM   5179  HA  ASN   619       3.408   1.052  22.054  1.00  0.00      PROA H
ATOM   5180  CB  ASN   619       2.348   1.579  23.864  1.00  0.50      PROA C
ATOM   5181  HB1 ASN   619       2.102   2.489  24.453  1.00  0.00      PROA H
ATOM   5182  HB2 ASN   619       2.891   0.887  24.547  1.00  0.00      PROA H
ATOM   5183  CG  ASN   619       1.057   0.922  23.411  1.00  0.50      PROA C
ATOM   5184  OD1 ASN   619       0.598   1.130  22.290  1.00  0.50      PROA O
ATOM   5185  ND2 ASN   619       0.465   0.122  24.289  1.00  0.50      PROA N
ATOM   5186 HD21 ASN   619      -0.288  -0.467  24.015  1.00  0.00      PROA H
ATOM   5187 HD22 ASN   619       0.844   0.052  25.207  1.00  0.00      PROA H
ATOM   5188  C   ASN   619       2.742   3.057  21.861  1.00  1.00      PROA C
ATOM   5189  O   ASN   619       2.249   2.855  20.740  1.00  1.00      PROA O
ATOM   5190  N   CYS   620       2.833   4.280  22.388  1.00  1.00      PROA N
ATOM   5191  HN  CYS   620       3.231   4.424  23.300  1.00  0.00      PROA H
ATOM   5192  CA  CYS   620       2.365   5.437  21.631  1.00  1.00      PROA C
ATOM   5193  HA  CYS   620       1.349   5.240  21.317  1.00  0.00      PROA H
ATOM   5194  CB  CYS   620       2.387   6.686  22.510  1.00  0.50      PROA C
ATOM   5195  HB1 CYS   620       3.425   7.071  22.614  1.00  0.00      PROA H
ATOM   5196  HB2 CYS   620       2.080   6.374  23.533  1.00  0.00      PROA H
ATOM   5197  SG  CYS   620       1.257   7.982  21.959  1.00  0.50      PROA S
ATOM   5198  HG1 CYS   620       1.947   8.272  20.855  1.00  0.00      PROA H
ATOM   5199  C   CYS   620       3.199   5.646  20.372  1.00  1.00      PROA C
ATOM   5200  O   CYS   620       2.676   6.088  19.343  1.00  1.00      PROA O
ATOM   5201  N   ILE   621       4.493   5.325  20.430  1.00  1.00      PROA N
ATOM   5202  HN  ILE   621       4.940   5.087  21.297  1.00  0.00      PROA H
ATOM   5203  CA  ILE   621       5.355   5.451  19.257  1.00  1.00      PROA C
ATOM   5204  HA  ILE   621       5.225   6.436  18.835  1.00  0.00      PROA H
ATOM   5205  CB  ILE   621       6.828   5.241  19.654  1.00  0.50      PROA C
ATOM   5206  HB  ILE   621       6.883   4.412  20.394  1.00  0.00      PROA H
ATOM   5207  CG2 ILE   621       7.665   4.848  18.448  1.00  0.50      PROA C
ATOM   5208 HG21 ILE   621       7.518   5.542  17.592  1.00  0.00      PROA H
ATOM   5209 HG22 ILE   621       7.443   3.815  18.107  1.00  0.00      PROA H
ATOM   5210 HG23 ILE   621       8.740   4.863  18.726  1.00  0.00      PROA H
ATOM   5211  CG1 ILE   621       7.394   6.504  20.306  1.00  0.50      PROA C
ATOM   5212 HG11 ILE   621       8.350   6.243  20.820  1.00  0.00      PROA H
ATOM   5213 HG12 ILE   621       6.696   6.861  21.093  1.00  0.00      PROA H
ATOM   5214  CD  ILE   621       7.652   7.628  19.333  1.00  0.50      PROA C
ATOM   5215  HD1 ILE   621       6.764   7.855  18.708  1.00  0.00      PROA H
ATOM   5216  HD2 ILE   621       8.506   7.399  18.660  1.00  0.00      PROA H
ATOM   5217  HD3 ILE   621       7.913   8.558  19.885  1.00  0.00      PROA H
ATOM   5218  C   ILE   621       4.921   4.473  18.172  1.00  1.00      PROA C
ATOM   5219  O   ILE   621       4.890   4.810  16.984  1.00  1.00      PROA O
ATOM   5220  N   SER   622       4.582   3.246  18.568  1.00  1.00      PROA N
ATOM   5221  HN  SER   622       4.723   2.981  19.527  1.00  0.00      PROA H
ATOM   5222  CA  SER   622       4.092   2.264  17.603  1.00  1.00      PROA C
ATOM   5223  HA  SER   622       4.815   2.175  16.801  1.00  0.00      PROA H
ATOM   5224  CB  SER   622       3.922   0.905  18.283  1.00  0.50      PROA C
ATOM   5225  HB1 SER   622       3.272   1.008  19.180  1.00  0.00      PROA H
ATOM   5226  HB2 SER   622       4.921   0.549  18.630  1.00  0.00      PROA H
ATOM   5227  OG  SER   622       3.364  -0.045  17.392  1.00  0.50      PROA O
ATOM   5228  HG1 SER   622       3.086   0.457  16.605  1.00  0.00      PROA H
ATOM   5229  C   SER   622       2.781   2.723  16.977  1.00  1.00      PROA C
ATOM   5230  O   SER   622       2.574   2.596  15.761  1.00  1.00      PROA O
ATOM   5231  N   LEU   623       1.877   3.264  17.799  1.00  1.00      PROA N
ATOM   5232  HN  LEU   623       2.051   3.357  18.781  1.00  0.00      PROA H
ATOM   5233  CA  LEU   623       0.627   3.794  17.258  1.00  1.00      PROA C
ATOM   5234  HA  LEU   623       0.154   3.024  16.667  1.00  0.00      PROA H
ATOM   5235  CB  LEU   623      -0.279   4.268  18.393  1.00  0.50      PROA C
ATOM   5236  HB1 LEU   623      -1.061   4.943  17.975  1.00  0.00      PROA H
ATOM   5237  HB2 LEU   623       0.318   4.866  19.118  1.00  0.00      PROA H
ATOM   5238  CG  LEU   623      -1.040   3.166  19.130  1.00  0.50      PROA C
ATOM   5239  HG  LEU   623      -0.290   2.509  19.634  1.00  0.00      PROA H
ATOM   5240  CD1 LEU   623      -1.945   3.756  20.197  1.00  0.50      PROA C
ATOM   5241 HD11 LEU   623      -2.688   4.438  19.729  1.00  0.00      PROA H
ATOM   5242 HD12 LEU   623      -1.347   4.332  20.936  1.00  0.00      PROA H
ATOM   5243 HD13 LEU   623      -2.505   2.957  20.727  1.00  0.00      PROA H
ATOM   5244  CD2 LEU   623      -1.838   2.324  18.149  1.00  0.50      PROA C
ATOM   5245 HD21 LEU   623      -1.175   1.694  17.519  1.00  0.00      PROA H
ATOM   5246 HD22 LEU   623      -2.452   2.957  17.477  1.00  0.00      PROA H
ATOM   5247 HD23 LEU   623      -2.527   1.641  18.690  1.00  0.00      PROA H
ATOM   5248  C   LEU   623       0.890   4.924  16.267  1.00  1.00      PROA C
ATOM   5249  O   LEU   623       0.288   4.969  15.185  1.00  1.00      PROA O
ATOM   5250  N   GLY   624       1.799   5.837  16.614  1.00  1.00      PROA N
ATOM   5251  HN  GLY   624       2.262   5.805  17.507  1.00  0.00      PROA H
ATOM   5252  CA  GLY   624       2.128   6.925  15.708  1.00  1.00      PROA C
ATOM   5253  HA1 GLY   624       2.852   7.550  16.209  1.00  0.00      PROA H
ATOM   5254  HA2 GLY   624       1.226   7.454  15.438  1.00  0.00      PROA H
ATOM   5255  C   GLY   624       2.777   6.441  14.427  1.00  1.00      PROA C
ATOM   5256  O   GLY   624       2.590   7.033  13.364  1.00  1.00      PROA O
ATOM   5257  N   ASP   625       3.546   5.354  14.508  1.00  1.00      PROA N
ATOM   5258  HN  ASP   625       3.797   4.933  15.381  1.00  0.00      PROA H
ATOM   5259  CA  ASP   625       4.123   4.769  13.301  1.00  1.00      PROA C
ATOM   5260  HA  ASP   625       4.619   5.539  12.721  1.00  0.00      PROA H
ATOM   5261  CB  ASP   625       5.144   3.695  13.671  1.00  0.50      PROA C
ATOM   5262  HB1 ASP   625       4.779   3.013  14.461  1.00  0.00      PROA H
ATOM   5263  HB2 ASP   625       6.009   4.272  14.010  1.00  0.00      PROA H
ATOM   5264  CG  ASP   625       5.586   2.878  12.474  1.00  0.50      PROA C
ATOM   5265  OD1 ASP   625       6.267   3.438  11.590  1.00  0.50      PROA O
ATOM   5266  OD2 ASP   625       5.252   1.676  12.416  1.00  0.50      PROA O
ATOM   5267  C   ASP   625       3.038   4.186  12.406  1.00  1.00      PROA C
ATOM   5268  O   ASP   625       3.117   4.282  11.175  1.00  1.00      PROA O
ATOM   5269  N   ILE   626       2.019   3.568  13.007  1.00  1.00      PROA N
ATOM   5270  HN  ILE   626       2.046   3.392  13.990  1.00  0.00      PROA H
ATOM   5271  CA  ILE   626       0.880   3.090  12.223  1.00  1.00      PROA C
ATOM   5272  HA  ILE   626       1.249   2.433  11.446  1.00  0.00      PROA H
ATOM   5273  CB  ILE   626      -0.095   2.303  13.118  1.00  0.50      PROA C
ATOM   5274  HB  ILE   626      -0.371   2.935  13.992  1.00  0.00      PROA H
ATOM   5275  CG2 ILE   626      -1.367   1.969  12.355  1.00  0.50      PROA C
ATOM   5276 HG21 ILE   626      -1.166   1.259  11.522  1.00  0.00      PROA H
ATOM   5277 HG22 ILE   626      -1.876   2.864  11.942  1.00  0.00      PROA H
ATOM   5278 HG23 ILE   626      -2.094   1.528  13.057  1.00  0.00      PROA H
ATOM   5279  CG1 ILE   626       0.571   1.028  13.638  1.00  0.50      PROA C
ATOM   5280 HG11 ILE   626       1.498   1.270  14.189  1.00  0.00      PROA H
ATOM   5281 HG12 ILE   626       0.895   0.420  12.758  1.00  0.00      PROA H
ATOM   5282  CD  ILE   626      -0.330   0.182  14.508  1.00  0.50      PROA C
ATOM   5283  HD1 ILE   626      -1.125  -0.306  13.904  1.00  0.00      PROA H
ATOM   5284  HD2 ILE   626      -0.804   0.796  15.304  1.00  0.00      PROA H
ATOM   5285  HD3 ILE   626       0.261  -0.629  14.987  1.00  0.00      PROA H
ATOM   5286  C   ILE   626       0.188   4.260  11.529  1.00  1.00      PROA C
ATOM   5287  O   ILE   626      -0.165   4.188  10.342  1.00  1.00      PROA O
ATOM   5288  N   VAL   627      -0.011   5.359  12.263  1.00  1.00      PROA N
ATOM   5289  HN  VAL   627       0.245   5.373  13.232  1.00  0.00      PROA H
ATOM   5290  CA  VAL   627      -0.626   6.546  11.667  1.00  1.00      PROA C
ATOM   5291  HA  VAL   627      -1.573   6.249  11.239  1.00  0.00      PROA H
ATOM   5292  CB  VAL   627      -0.881   7.626  12.736  1.00  0.50      PROA C
ATOM   5293  HB  VAL   627       0.101   8.034  13.081  1.00  0.00      PROA H
ATOM   5294  CG1 VAL   627      -1.708   8.758  12.147  1.00  0.50      PROA C
ATOM   5295 HG11 VAL   627      -2.696   8.383  11.801  1.00  0.00      PROA H
ATOM   5296 HG12 VAL   627      -1.196   9.233  11.283  1.00  0.00      PROA H
ATOM   5297 HG13 VAL   627      -1.874   9.547  12.905  1.00  0.00      PROA H
ATOM   5298  CG2 VAL   627      -1.594   7.034  13.931  1.00  0.50      PROA C
ATOM   5299 HG21 VAL   627      -0.921   7.019  14.813  1.00  0.00      PROA H
ATOM   5300 HG22 VAL   627      -1.943   5.994  13.766  1.00  0.00      PROA H
ATOM   5301 HG23 VAL   627      -2.482   7.643  14.205  1.00  0.00      PROA H
ATOM   5302  C   VAL   627       0.234   7.083  10.528  1.00  1.00      PROA C
ATOM   5303  O   VAL   627      -0.283   7.509   9.489  1.00  1.00      PROA O
ATOM   5304  N   GLU   628       1.556   7.072  10.704  1.00  1.00      PROA N
ATOM   5305  HN  GLU   628       1.981   6.747  11.554  1.00  0.00      PROA H
ATOM   5306  CA  GLU   628       2.452   7.574   9.665  1.00  1.00      PROA C
ATOM   5307  HA  GLU   628       2.131   8.564   9.376  1.00  0.00      PROA H
ATOM   5308  CB  GLU   628       3.881   7.660  10.201  1.00  0.50      PROA C
ATOM   5309  HB1 GLU   628       4.195   6.622  10.483  1.00  0.00      PROA H
ATOM   5310  HB2 GLU   628       3.900   8.203  11.149  1.00  0.00      PROA H
ATOM   5311  CG  GLU   628       4.889   8.197   9.198  1.00  0.50      PROA C
ATOM   5312  HG1 GLU   628       4.651   9.251   8.947  1.00  0.00      PROA H
ATOM   5313  HG2 GLU   628       4.881   7.600   8.263  1.00  0.00      PROA H
ATOM   5314  CD  GLU   628       6.313   8.135   9.715  1.00  0.50      PROA C
ATOM   5315  OE1 GLU   628       6.723   7.061  10.202  1.00  0.50      PROA O
ATOM   5316  OE2 GLU   628       7.023   9.160   9.631  1.00  0.50      PROA O
ATOM   5317  C   GLU   628       2.406   6.695   8.423  1.00  1.00      PROA C
ATOM   5318  O   GLU   628       2.468   7.200   7.296  1.00  1.00      PROA O
ATOM   5319  N   LYS   629       2.317   5.376   8.607  1.00  1.00      PROA N
ATOM   5320  HN  LYS   629       2.413   4.970   9.525  1.00  0.00      PROA H
ATOM   5321  CA  LYS   629       2.170   4.489   7.459  1.00  1.00      PROA C
ATOM   5322  HA  LYS   629       2.952   4.716   6.772  1.00  0.00      PROA H
ATOM   5323  CB  LYS   629       2.233   3.026   7.896  1.00  0.50      PROA C
ATOM   5324  HB1 LYS   629       1.352   2.803   8.544  1.00  0.00      PROA H
ATOM   5325  HB2 LYS   629       3.128   2.883   8.548  1.00  0.00      PROA H
ATOM   5326  CG  LYS   629       2.299   2.057   6.725  1.00  0.50      PROA C
ATOM   5327  HG1 LYS   629       3.365   1.819   6.526  1.00  0.00      PROA H
ATOM   5328  HG2 LYS   629       1.894   2.529   5.801  1.00  0.00      PROA H
ATOM   5329  CD  LYS   629       1.512   0.787   6.995  1.00  0.50      PROA C
ATOM   5330  HD1 LYS   629       0.484   1.069   7.325  1.00  0.00      PROA H
ATOM   5331  HD2 LYS   629       1.971   0.212   7.811  1.00  0.00      PROA H
ATOM   5332  CE  LYS   629       1.441  -0.086   5.751  1.00  0.50      PROA C
ATOM   5333  HE1 LYS   629       2.447  -0.479   5.486  1.00  0.00      PROA H
ATOM   5334  HE2 LYS   629       1.051   0.506   4.893  1.00  0.00      PROA H
ATOM   5335  NZ  LYS   629       0.530  -1.250   5.933  1.00  0.50      PROA N
ATOM   5336  HZ1 LYS   629      -0.427  -0.954   6.195  1.00  0.00      PROA H
ATOM   5337  HZ2 LYS   629       0.903  -1.883   6.671  1.00  0.00      PROA H
ATOM   5338  HZ3 LYS   629       0.481  -1.797   5.034  1.00  0.00      PROA H
ATOM   5339  C   LYS   629       0.866   4.763   6.725  1.00  1.00      PROA C
ATOM   5340  O   LYS   629       0.837   4.807   5.489  1.00  1.00      PROA O
ATOM   5341  N   LYS   630      -0.227   4.953   7.470  1.00  1.00      PROA N
ATOM   5342  HN  LYS   630      -0.192   4.865   8.470  1.00  0.00      PROA H
ATOM   5343  CA  LYS   630      -1.496   5.283   6.827  1.00  1.00      PROA C
ATOM   5344  HA  LYS   630      -1.721   4.519   6.097  1.00  0.00      PROA H
ATOM   5345  CB  LYS   630      -2.620   5.337   7.860  1.00  0.50      PROA C
ATOM   5346  HB1 LYS   630      -2.366   6.088   8.644  1.00  0.00      PROA H
ATOM   5347  HB2 LYS   630      -2.665   4.345   8.368  1.00  0.00      PROA H
ATOM   5348  CG  LYS   630      -3.978   5.661   7.256  1.00  0.50      PROA C
ATOM   5349  HG1 LYS   630      -4.178   4.912   6.461  1.00  0.00      PROA H
ATOM   5350  HG2 LYS   630      -3.957   6.672   6.787  1.00  0.00      PROA H
ATOM   5351  CD  LYS   630      -5.083   5.609   8.292  1.00  0.50      PROA C
ATOM   5352  HD1 LYS   630      -4.797   6.270   9.145  1.00  0.00      PROA H
ATOM   5353  HD2 LYS   630      -5.190   4.576   8.699  1.00  0.00      PROA H
ATOM   5354  CE  LYS   630      -6.397   6.106   7.712  1.00  0.50      PROA C
ATOM   5355  HE1 LYS   630      -6.255   7.114   7.262  1.00  0.00      PROA H
ATOM   5356  HE2 LYS   630      -7.207   6.188   8.465  1.00  0.00      PROA H
ATOM   5357  NZ  LYS   630      -6.905   5.207   6.640  1.00  0.50      PROA N
ATOM   5358  HZ1 LYS   630      -7.056   4.252   7.046  1.00  0.00      PROA H
ATOM   5359  HZ2 LYS   630      -6.203   5.118   5.875  1.00  0.00      PROA H
ATOM   5360  HZ3 LYS   630      -7.811   5.535   6.254  1.00  0.00      PROA H
ATOM   5361  C   LYS   630      -1.406   6.605   6.071  1.00  1.00      PROA C
ATOM   5362  O   LYS   630      -1.982   6.750   4.986  1.00  1.00      PROA O
ATOM   5363  N   ILE   631      -0.685   7.579   6.629  1.00  1.00      PROA N
ATOM   5364  HN  ILE   631      -0.271   7.461   7.534  1.00  0.00      PROA H
ATOM   5365  CA  ILE   631      -0.537   8.877   5.970  1.00  1.00      PROA C
ATOM   5366  HA  ILE   631      -1.514   9.251   5.696  1.00  0.00      PROA H
ATOM   5367  CB  ILE   631       0.141   9.888   6.913  1.00  0.50      PROA C
ATOM   5368  HB  ILE   631       1.036   9.405   7.374  1.00  0.00      PROA H
ATOM   5369  CG2 ILE   631       0.610  11.108   6.136  1.00  0.50      PROA C
ATOM   5370 HG21 ILE   631      -0.250  11.611   5.640  1.00  0.00      PROA H
ATOM   5371 HG22 ILE   631       1.363  10.869   5.356  1.00  0.00      PROA H
ATOM   5372 HG23 ILE   631       1.108  11.850   6.793  1.00  0.00      PROA H
ATOM   5373  CG1 ILE   631      -0.811  10.300   8.036  1.00  0.50      PROA C
ATOM   5374 HG11 ILE   631      -1.132   9.432   8.638  1.00  0.00      PROA H
ATOM   5375 HG12 ILE   631      -1.734  10.684   7.544  1.00  0.00      PROA H
ATOM   5376  CD  ILE   631      -0.254  11.379   8.936  1.00  0.50      PROA C
ATOM   5377  HD1 ILE   631      -0.224  12.362   8.421  1.00  0.00      PROA H
ATOM   5378  HD2 ILE   631       0.773  11.115   9.274  1.00  0.00      PROA H
ATOM   5379  HD3 ILE   631      -0.891  11.487   9.838  1.00  0.00      PROA H
ATOM   5380  C   ILE   631       0.241   8.727   4.670  1.00  1.00      PROA C
ATOM   5381  O   ILE   631      -0.217   9.134   3.597  1.00  1.00      PROA O
ATOM   5382  N   ARG   632       1.434   8.138   4.748  1.00  1.00      PROA N
ATOM   5383  HN  ARG   632       1.777   7.789   5.625  1.00  0.00      PROA H
ATOM   5384  CA  ARG   632       2.309   8.018   3.590  1.00  1.00      PROA C
ATOM   5385  HA  ARG   632       2.260   8.938   3.018  1.00  0.00      PROA H
ATOM   5386  CB  ARG   632       3.757   7.813   4.045  1.00  0.50      PROA C
ATOM   5387  HB1 ARG   632       4.406   7.622   3.160  1.00  0.00      PROA H
ATOM   5388  HB2 ARG   632       3.789   6.910   4.697  1.00  0.00      PROA H
ATOM   5389  CG  ARG   632       4.325   9.004   4.802  1.00  0.50      PROA C
ATOM   5390  HG1 ARG   632       3.685   9.200   5.695  1.00  0.00      PROA H
ATOM   5391  HG2 ARG   632       4.284   9.912   4.159  1.00  0.00      PROA H
ATOM   5392  CD  ARG   632       5.746   8.755   5.276  1.00  0.50      PROA C
ATOM   5393  HD1 ARG   632       6.410   8.608   4.393  1.00  0.00      PROA H
ATOM   5394  HD2 ARG   632       5.753   7.827   5.899  1.00  0.00      PROA H
ATOM   5395  NE  ARG   632       6.244   9.867   6.083  1.00  0.50      PROA N
ATOM   5396  HE  ARG   632       5.632  10.624   6.310  1.00  0.00      PROA H
ATOM   5397  CZ  ARG   632       7.465   9.929   6.607  1.00  0.50      PROA C
ATOM   5398  NH1 ARG   632       8.324   8.939   6.409  1.00  0.50      PROA N
ATOM   5399 HH11 ARG   632       7.963   8.092   6.044  1.00  0.00      PROA H
ATOM   5400 HH12 ARG   632       9.195   9.001   6.869  1.00  0.00      PROA H
ATOM   5401  NH2 ARG   632       7.826  10.981   7.327  1.00  0.50      PROA N
ATOM   5402 HH21 ARG   632       8.642  10.966   7.883  1.00  0.00      PROA H
ATOM   5403 HH22 ARG   632       7.216  11.767   7.398  1.00  0.00      PROA H
ATOM   5404  C   ARG   632       1.895   6.903   2.637  1.00  1.00      PROA C
ATOM   5405  O   ARG   632       2.575   6.689   1.628  1.00  1.00      PROA O
ATOM   5406  N   SER   633       0.807   6.190   2.928  1.00  1.00      PROA N
ATOM   5407  HN  SER   633       0.366   6.301   3.817  1.00  0.00      PROA H
ATOM   5408  CA  SER   633       0.240   5.234   1.985  1.00  1.00      PROA C
ATOM   5409  HA  SER   633       1.015   4.834   1.346  1.00  0.00      PROA H
ATOM   5410  CB  SER   633      -0.399   4.059   2.737  1.00  0.50      PROA C
ATOM   5411  HB1 SER   633      -0.929   4.437   3.640  1.00  0.00      PROA H
ATOM   5412  HB2 SER   633       0.393   3.352   3.070  1.00  0.00      PROA H
ATOM   5413  OG  SER   633      -1.345   3.390   1.921  1.00  0.50      PROA O
ATOM   5414  HG1 SER   633      -1.235   3.708   1.006  1.00  0.00      PROA H
ATOM   5415  C   SER   633      -0.791   5.863   1.057  1.00  1.00      PROA C
ATOM   5416  O   SER   633      -1.168   5.237   0.060  1.00  1.00      PROA O
ATOM   5417  N   SER   634      -1.253   7.077   1.360  1.00  1.00      PROA N
ATOM   5418  HN  SER   634      -0.913   7.573   2.164  1.00  0.00      PROA H
ATOM   5419  CA  SER   634      -2.222   7.779   0.519  1.00  1.00      PROA C
ATOM   5420  HA  SER   634      -2.074   7.520  -0.520  1.00  0.00      PROA H
ATOM   5421  CB  SER   634      -3.650   7.441   0.925  1.00  0.50      PROA C
ATOM   5422  HB1 SER   634      -3.704   7.359   2.037  1.00  0.00      PROA H
ATOM   5423  HB2 SER   634      -3.938   6.454   0.496  1.00  0.00      PROA H
ATOM   5424  OG  SER   634      -4.551   8.445   0.500  1.00  0.50      PROA O
ATOM   5425  HG1 SER   634      -4.290   9.242   0.982  1.00  0.00      PROA H
ATOM   5426  C   SER   634      -1.932   9.272   0.656  1.00  1.00      PROA C
ATOM   5427  O   SER   634      -2.171   9.858   1.716  1.00  1.00      PROA O
ATOM   5428  N   GLU   635      -1.426   9.877  -0.421  1.00  1.00      PROA N
ATOM   5429  HN  GLU   635      -1.274   9.392  -1.277  1.00  0.00      PROA H
ATOM   5430  CA  GLU   635      -0.918  11.244  -0.356  1.00  1.00      PROA C
ATOM   5431  HA  GLU   635      -0.247  11.317   0.493  1.00  0.00      PROA H
ATOM   5432  CB  GLU   635      -0.124  11.563  -1.625  1.00  0.50      PROA C
ATOM   5433  HB1 GLU   635       0.222  12.623  -1.599  1.00  0.00      PROA H
ATOM   5434  HB2 GLU   635      -0.821  11.459  -2.490  1.00  0.00      PROA H
ATOM   5435  CG  GLU   635       1.061  10.638  -1.863  1.00  0.50      PROA C
ATOM   5436  HG1 GLU   635       1.314  10.621  -2.947  1.00  0.00      PROA H
ATOM   5437  HG2 GLU   635       0.854   9.591  -1.562  1.00  0.00      PROA H
ATOM   5438  CD  GLU   635       2.308  11.078  -1.118  1.00  0.50      PROA C
ATOM   5439  OE1 GLU   635       3.333  11.344  -1.781  1.00  0.50      PROA O
ATOM   5440  OE2 GLU   635       2.268  11.154   0.129  1.00  0.50      PROA O
ATOM   5441  C   GLU   635      -2.008  12.289  -0.155  1.00  1.00      PROA C
ATOM   5442  O   GLU   635      -1.683  13.431   0.190  1.00  1.00      PROA O
ATOM   5443  N   GLN   636      -3.279  11.941  -0.352  1.00  1.00      PROA N
ATOM   5444  HN  GLN   636      -3.507  11.062  -0.784  1.00  0.00      PROA H
ATOM   5445  CA  GLN   636      -4.373  12.883  -0.156  1.00  1.00      PROA C
ATOM   5446  HA  GLN   636      -4.013  13.888  -0.333  1.00  0.00      PROA H
ATOM   5447  CB  GLN   636      -5.490  12.624  -1.173  1.00  0.50      PROA C
ATOM   5448  HB1 GLN   636      -5.077  12.722  -2.204  1.00  0.00      PROA H
ATOM   5449  HB2 GLN   636      -6.237  13.450  -1.072  1.00  0.00      PROA H
ATOM   5450  CG  GLN   636      -6.231  11.308  -1.005  1.00  0.50      PROA C
ATOM   5451  HG1 GLN   636      -7.240  11.435  -1.463  1.00  0.00      PROA H
ATOM   5452  HG2 GLN   636      -6.385  11.026   0.054  1.00  0.00      PROA H
ATOM   5453  CD  GLN   636      -5.548  10.158  -1.720  1.00  0.50      PROA C
ATOM   5454  OE1 GLN   636      -4.378  10.248  -2.091  1.00  0.50      PROA O
ATOM   5455  NE2 GLN   636      -6.280   9.068  -1.918  1.00  0.50      PROA N
ATOM   5456 HE21 GLN   636      -5.809   8.271  -2.294  1.00  0.00      PROA H
ATOM   5457 HE22 GLN   636      -7.192   9.005  -1.532  1.00  0.00      PROA H
ATOM   5458  C   GLN   636      -4.918  12.855   1.268  1.00  1.00      PROA C
ATOM   5459  O   GLN   636      -6.086  13.194   1.488  1.00  1.00      PROA O
ATOM   5460  N   LEU   637      -4.089  12.475   2.240  1.00  1.00      PROA N
ATOM   5461  HN  LEU   637      -3.183  12.118   2.012  1.00  0.00      PROA H
ATOM   5462  CA  LEU   637      -4.456  12.467   3.650  1.00  1.00      PROA C
ATOM   5463  HA  LEU   637      -5.482  12.789   3.769  1.00  0.00      PROA H
ATOM   5464  CB  LEU   637      -4.314  11.062   4.235  1.00  0.50      PROA C
ATOM   5465  HB1 LEU   637      -4.608  11.115   5.311  1.00  0.00      PROA H
ATOM   5466  HB2 LEU   637      -3.243  10.748   4.204  1.00  0.00      PROA H
ATOM   5467  CG  LEU   637      -5.149   9.935   3.619  1.00  0.50      PROA C
ATOM   5468  HG  LEU   637      -4.605   9.558   2.727  1.00  0.00      PROA H
ATOM   5469  CD1 LEU   637      -5.302   8.787   4.606  1.00  0.50      PROA C
ATOM   5470 HD11 LEU   637      -5.830   9.128   5.521  1.00  0.00      PROA H
ATOM   5471 HD12 LEU   637      -4.300   8.394   4.892  1.00  0.00      PROA H
ATOM   5472 HD13 LEU   637      -5.882   7.959   4.146  1.00  0.00      PROA H
ATOM   5473  CD2 LEU   637      -6.517  10.436   3.180  1.00  0.50      PROA C
ATOM   5474 HD21 LEU   637      -6.475  10.973   2.219  1.00  0.00      PROA H
ATOM   5475 HD22 LEU   637      -6.966  11.098   3.950  1.00  0.00      PROA H
ATOM   5476 HD23 LEU   637      -7.204   9.574   3.032  1.00  0.00      PROA H
ATOM   5477  C   LEU   637      -3.629  13.469   4.452  1.00  1.00      PROA C
ATOM   5478  O   LEU   637      -3.140  13.153   5.539  1.00  1.00      PROA O
ATOM   5479  N   TRP   638      -3.459  14.679   3.917  1.00  1.00      PROA N
ATOM   5480  HN  TRP   638      -3.829  14.868   3.016  1.00  0.00      PROA H
ATOM   5481  CA  TRP   638      -2.664  15.723   4.555  1.00  1.00      PROA C
ATOM   5482  HA  TRP   638      -1.689  15.307   4.781  1.00  0.00      PROA H
ATOM   5483  CB  TRP   638      -2.511  16.914   3.606  1.00  0.50      PROA C
ATOM   5484  HB1 TRP   638      -3.433  17.492   3.551  1.00  0.00      PROA H
ATOM   5485  HB2 TRP   638      -2.300  16.520   2.587  1.00  0.00      PROA H
ATOM   5486  CG  TRP   638      -1.404  17.854   3.975  1.00  0.50      PROA C
ATOM   5487  CD1 TRP   638      -1.491  18.941   4.795  1.00  0.50      PROA C
ATOM   5488  HD1 TRP   638      -2.387  19.203   5.356  1.00  0.00      PROA H
ATOM   5489  NE1 TRP   638      -0.269  19.562   4.892  1.00  0.50      PROA N
ATOM   5490  HE1 TRP   638      -0.024  20.240   5.551  1.00  0.00      PROA H
ATOM   5491  CE2 TRP   638       0.636  18.880   4.122  1.00  0.50      PROA C
ATOM   5492  CD2 TRP   638      -0.044  17.798   3.528  1.00  0.50      PROA C
ATOM   5493  CE3 TRP   638       0.665  16.938   2.684  1.00  0.50      PROA C
ATOM   5494  HE3 TRP   638       0.189  16.063   2.264  1.00  0.00      PROA H
ATOM   5495  CZ3 TRP   638       2.009  17.180   2.466  1.00  0.50      PROA C
ATOM   5496  HZ3 TRP   638       2.615  16.479   1.949  1.00  0.00      PROA H
ATOM   5497  CZ2 TRP   638       1.989  19.122   3.901  1.00  0.50      PROA C
ATOM   5498  HZ2 TRP   638       2.524  19.921   4.374  1.00  0.00      PROA H
ATOM   5499  CH2 TRP   638       2.656  18.263   3.072  1.00  0.50      PROA C
ATOM   5500  HH2 TRP   638       3.723  18.387   2.914  1.00  0.00      PROA H
ATOM   5501  C   TRP   638      -3.279  16.179   5.874  1.00  1.00      PROA C
ATOM   5502  O   TRP   638      -2.613  16.835   6.681  1.00  1.00      PROA O
ATOM   5503  N   SER   639      -4.548  15.835   6.105  1.00  1.00      PROA N
ATOM   5504  HN  SER   639      -5.076  15.290   5.463  1.00  0.00      PROA H
ATOM   5505  CA  SER   639      -5.258  16.262   7.303  1.00  1.00      PROA C
ATOM   5506  HA  SER   639      -4.990  17.287   7.526  1.00  0.00      PROA H
ATOM   5507  CB  SER   639      -6.772  16.208   7.066  1.00  0.50      PROA C
ATOM   5508  HB1 SER   639      -7.035  16.882   6.224  1.00  0.00      PROA H
ATOM   5509  HB2 SER   639      -7.332  16.552   7.967  1.00  0.00      PROA H
ATOM   5510  OG  SER   639      -7.179  14.908   6.676  1.00  0.50      PROA O
ATOM   5511  HG1 SER   639      -8.136  14.864   6.806  1.00  0.00      PROA H
ATOM   5512  C   SER   639      -4.921  15.440   8.539  1.00  1.00      PROA C
ATOM   5513  O   SER   639      -5.239  15.871   9.653  1.00  1.00      PROA O
ATOM   5514  N   LEU   640      -4.288  14.276   8.375  1.00  1.00      PROA N
ATOM   5515  HN  LEU   640      -4.054  13.942   7.461  1.00  0.00      PROA H
ATOM   5516  CA  LEU   640      -3.960  13.437   9.522  1.00  1.00      PROA C
ATOM   5517  HA  LEU   640      -4.727  13.544  10.275  1.00  0.00      PROA H
ATOM   5518  CB  LEU   640      -3.872  11.973   9.093  1.00  0.50      PROA C
ATOM   5519  HB1 LEU   640      -3.306  11.360   9.833  1.00  0.00      PROA H
ATOM   5520  HB2 LEU   640      -3.302  11.946   8.136  1.00  0.00      PROA H
ATOM   5521  CG  LEU   640      -5.195  11.236   8.878  1.00  0.50      PROA C
ATOM   5522  HG  LEU   640      -5.814  11.829   8.157  1.00  0.00      PROA H
ATOM   5523  CD1 LEU   640      -4.950   9.864   8.272  1.00  0.50      PROA C
ATOM   5524 HD11 LEU   640      -4.319   9.247   8.947  1.00  0.00      PROA H
ATOM   5525 HD12 LEU   640      -4.421   9.957   7.299  1.00  0.00      PROA H
ATOM   5526 HD13 LEU   640      -5.912   9.337   8.105  1.00  0.00      PROA H
ATOM   5527  CD2 LEU   640      -5.958  11.120  10.186  1.00  0.50      PROA C
ATOM   5528 HD21 LEU   640      -6.194  12.119  10.608  1.00  0.00      PROA H
ATOM   5529 HD22 LEU   640      -5.355  10.546  10.913  1.00  0.00      PROA H
ATOM   5530 HD23 LEU   640      -6.917  10.583  10.035  1.00  0.00      PROA H
ATOM   5531  C   LEU   640      -2.662  13.854  10.199  1.00  1.00      PROA C
ATOM   5532  O   LEU   640      -2.194  13.148  11.099  1.00  1.00      PROA O
ATOM   5533  N   LEU   641      -2.071  14.974   9.789  1.00  1.00      PROA N
ATOM   5534  HN  LEU   641      -2.448  15.505   9.031  1.00  0.00      PROA H
ATOM   5535  CA  LEU   641      -0.787  15.405  10.343  1.00  1.00      PROA C
ATOM   5536  HA  LEU   641      -0.112  14.565  10.300  1.00  0.00      PROA H
ATOM   5537  CB  LEU   641      -0.250  16.583   9.519  1.00  0.50      PROA C
ATOM   5538  HB1 LEU   641       0.540  17.097  10.113  1.00  0.00      PROA H
ATOM   5539  HB2 LEU   641      -1.048  17.323   9.294  1.00  0.00      PROA H
ATOM   5540  CG  LEU   641       0.438  16.212   8.204  1.00  0.50      PROA C
ATOM   5541  HG  LEU   641      -0.333  15.801   7.505  1.00  0.00      PROA H
ATOM   5542  CD1 LEU   641       1.048  17.441   7.550  1.00  0.50      PROA C
ATOM   5543 HD11 LEU   641       1.956  17.776   8.090  1.00  0.00      PROA H
ATOM   5544 HD12 LEU   641       0.310  18.270   7.499  1.00  0.00      PROA H
ATOM   5545 HD13 LEU   641       1.358  17.200   6.508  1.00  0.00      PROA H
ATOM   5546  CD2 LEU   641       1.495  15.142   8.434  1.00  0.50      PROA C
ATOM   5547 HD21 LEU   641       1.042  14.161   8.680  1.00  0.00      PROA H
ATOM   5548 HD22 LEU   641       2.183  15.442   9.255  1.00  0.00      PROA H
ATOM   5549 HD23 LEU   641       2.099  14.999   7.517  1.00  0.00      PROA H
ATOM   5550  C   LEU   641      -0.837  15.752  11.827  1.00  1.00      PROA C
ATOM   5551  O   LEU   641       0.094  15.366  12.552  1.00  1.00      PROA O
ATOM   5552  N   PRO   642      -1.840  16.474  12.346  1.00  1.00      PROA N
ATOM   5553  CD  PRO   642      -2.913  17.214  11.660  1.00  0.50      PROA C
ATOM   5554  HD1 PRO   642      -3.789  16.537  11.543  1.00  0.00      PROA H
ATOM   5555  HD2 PRO   642      -2.611  17.600  10.661  1.00  0.00      PROA H
ATOM   5556  CA  PRO   642      -1.836  16.758  13.794  1.00  1.00      PROA C
ATOM   5557  HA  PRO   642      -0.884  17.206  14.047  1.00  0.00      PROA H
ATOM   5558  CB  PRO   642      -3.015  17.726  13.962  1.00  0.50      PROA C
ATOM   5559  HB1 PRO   642      -2.823  18.469  14.763  1.00  0.00      PROA H
ATOM   5560  HB2 PRO   642      -3.945  17.166  14.216  1.00  0.00      PROA H
ATOM   5561  CG  PRO   642      -3.217  18.320  12.615  1.00  0.50      PROA C
ATOM   5562  HG1 PRO   642      -4.240  18.729  12.455  1.00  0.00      PROA H
ATOM   5563  HG2 PRO   642      -2.469  19.120  12.409  1.00  0.00      PROA H
ATOM   5564  C   PRO   642      -1.988  15.513  14.655  1.00  1.00      PROA C
ATOM   5565  O   PRO   642      -1.390  15.428  15.738  1.00  1.00      PROA O
ATOM   5566  N   LEU   643      -2.784  14.538  14.207  1.00  1.00      PROA N
ATOM   5567  HN  LEU   643      -3.225  14.606  13.317  1.00  0.00      PROA H
ATOM   5568  CA  LEU   643      -2.909  13.290  14.951  1.00  1.00      PROA C
ATOM   5569  HA  LEU   643      -3.184  13.512  15.975  1.00  0.00      PROA H
ATOM   5570  CB  LEU   643      -3.982  12.407  14.315  1.00  0.50      PROA C
ATOM   5571  HB1 LEU   643      -3.901  12.491  13.205  1.00  0.00      PROA H
ATOM   5572  HB2 LEU   643      -4.949  12.850  14.632  1.00  0.00      PROA H
ATOM   5573  CG  LEU   643      -3.942  10.919  14.669  1.00  0.50      PROA C
ATOM   5574  HG  LEU   643      -2.949  10.473  14.427  1.00  0.00      PROA H
ATOM   5575  CD1 LEU   643      -4.192  10.709  16.155  1.00  0.50      PROA C
ATOM   5576 HD11 LEU   643      -4.870  11.485  16.565  1.00  0.00      PROA H
ATOM   5577 HD12 LEU   643      -3.241  10.821  16.703  1.00  0.00      PROA H
ATOM   5578 HD13 LEU   643      -4.601   9.698  16.368  1.00  0.00      PROA H
ATOM   5579  CD2 LEU   643      -4.951  10.145  13.837  1.00  0.50      PROA C
ATOM   5580 HD21 LEU   643      -4.707  10.222  12.761  1.00  0.00      PROA H
ATOM   5581 HD22 LEU   643      -5.993  10.437  14.032  1.00  0.00      PROA H
ATOM   5582 HD23 LEU   643      -4.886   9.065  14.107  1.00  0.00      PROA H
ATOM   5583  C   LEU   643      -1.576  12.556  15.014  1.00  1.00      PROA C
ATOM   5584  O   LEU   643      -1.185  12.048  16.072  1.00  1.00      PROA O
ATOM   5585  N   HSD   644      -0.862  12.493  13.887  1.00  1.00      PROA N
ATOM   5586  HN  HSD   644      -1.211  12.857  13.022  1.00  0.00      PROA H
ATOM   5587  CA  HSD   644       0.463  11.886  13.887  1.00  1.00      PROA C
ATOM   5588  HA  HSD   644       0.399  10.894  14.315  1.00  0.00      PROA H
ATOM   5589  CB  HSD   644       0.988  11.772  12.456  1.00  0.50      PROA C
ATOM   5590  HB1 HSD   644       0.894  12.753  11.938  1.00  0.00      PROA H
ATOM   5591  HB2 HSD   644       0.353  11.048  11.901  1.00  0.00      PROA H
ATOM   5592  ND1 HSD   644       3.462  12.162  12.159  1.00  0.50      PROA N
ATOM   5593  HD1 HSD   644       3.422  13.166  12.081  1.00  0.00      PROA H
ATOM   5594  CG  HSD   644       2.406  11.304  12.371  1.00  0.50      PROA C
ATOM   5595  CE1 HSD   644       4.589  11.473  12.132  1.00  0.50      PROA C
ATOM   5596  HE1 HSD   644       5.577  11.885  11.945  1.00  0.00      PROA H
ATOM   5597  NE2 HSD   644       4.302  10.198  12.324  1.00  0.50      PROA N
ATOM   5598  CD2 HSD   644       2.943  10.065  12.478  1.00  0.50      PROA C
ATOM   5599  HD2 HSD   644       2.449   9.122  12.614  1.00  0.00      PROA H
ATOM   5600  C   HSD   644       1.433  12.677  14.750  1.00  1.00      PROA C
ATOM   5601  O   HSD   644       2.326  12.094  15.376  1.00  1.00      PROA O
ATOM   5602  N   ALA   645       1.278  14.001  14.799  1.00  1.00      PROA N
ATOM   5603  HN  ALA   645       0.637  14.475  14.194  1.00  0.00      PROA H
ATOM   5604  CA  ALA   645       2.098  14.824  15.677  1.00  1.00      PROA C
ATOM   5605  HA  ALA   645       3.140  14.630  15.454  1.00  0.00      PROA H
ATOM   5606  CB  ALA   645       1.803  16.303  15.435  1.00  0.50      PROA C
ATOM   5607  HB1 ALA   645       0.787  16.585  15.776  1.00  0.00      PROA H
ATOM   5608  HB2 ALA   645       1.875  16.528  14.350  1.00  0.00      PROA H
ATOM   5609  HB3 ALA   645       2.539  16.942  15.970  1.00  0.00      PROA H
ATOM   5610  C   ALA   645       1.874  14.498  17.142  1.00  1.00      PROA C
ATOM   5611  O   ALA   645       2.841  14.423  17.907  1.00  1.00      PROA O
ATOM   5612  N   VAL   646       0.623  14.307  17.548  1.00  1.00      PROA N
ATOM   5613  HN  VAL   646      -0.142  14.437  16.914  1.00  0.00      PROA H
ATOM   5614  CA  VAL   646       0.321  13.997  18.941  1.00  1.00      PROA C
ATOM   5615  HA  VAL   646       0.885  14.667  19.557  1.00  0.00      PROA H
ATOM   5616  CB  VAL   646      -1.173  14.241  19.227  1.00  0.50      PROA C
ATOM   5617  HB  VAL   646      -1.773  13.603  18.531  1.00  0.00      PROA H
ATOM   5618  CG1 VAL   646      -1.505  13.867  20.662  1.00  0.50      PROA C
ATOM   5619 HG11 VAL   646      -0.778  14.326  21.367  1.00  0.00      PROA H
ATOM   5620 HG12 VAL   646      -1.490  12.771  20.794  1.00  0.00      PROA H
ATOM   5621 HG13 VAL   646      -2.514  14.222  20.954  1.00  0.00      PROA H
ATOM   5622  CG2 VAL   646      -1.531  15.692  18.957  1.00  0.50      PROA C
ATOM   5623 HG21 VAL   646      -1.033  16.099  18.055  1.00  0.00      PROA H
ATOM   5624 HG22 VAL   646      -1.222  16.330  19.814  1.00  0.00      PROA H
ATOM   5625 HG23 VAL   646      -2.614  15.822  18.792  1.00  0.00      PROA H
ATOM   5626  C   VAL   646       0.732  12.572  19.298  1.00  1.00      PROA C
ATOM   5627  O   VAL   646       1.241  12.325  20.394  1.00  1.00      PROA O
ATOM   5628  N   LEU   647       0.539  11.618  18.385  1.00  1.00      PROA N
ATOM   5629  HN  LEU   647       0.099  11.813  17.505  1.00  0.00      PROA H
ATOM   5630  CA  LEU   647       0.788  10.222  18.731  1.00  1.00      PROA C
ATOM   5631  HA  LEU   647       0.566  10.059  19.773  1.00  0.00      PROA H
ATOM   5632  CB  LEU   647      -0.043   9.298  17.840  1.00  0.50      PROA C
ATOM   5633  HB1 LEU   647       0.407   8.274  17.862  1.00  0.00      PROA H
ATOM   5634  HB2 LEU   647       0.005   9.648  16.785  1.00  0.00      PROA H
ATOM   5635  CG  LEU   647      -1.501   9.091  18.249  1.00  0.50      PROA C
ATOM   5636  HG  LEU   647      -2.044  10.046  18.079  1.00  0.00      PROA H
ATOM   5637  CD1 LEU   647      -2.131   7.977  17.430  1.00  0.50      PROA C
ATOM   5638 HD11 LEU   647      -1.573   7.028  17.566  1.00  0.00      PROA H
ATOM   5639 HD12 LEU   647      -2.112   8.245  16.354  1.00  0.00      PROA H
ATOM   5640 HD13 LEU   647      -3.190   7.818  17.728  1.00  0.00      PROA H
ATOM   5641  CD2 LEU   647      -1.603   8.790  19.734  1.00  0.50      PROA C
ATOM   5642 HD21 LEU   647      -1.320   9.676  20.324  1.00  0.00      PROA H
ATOM   5643 HD22 LEU   647      -0.934   7.947  20.012  1.00  0.00      PROA H
ATOM   5644 HD23 LEU   647      -2.636   8.521  19.997  1.00  0.00      PROA H
ATOM   5645  C   LEU   647       2.264   9.851  18.631  1.00  1.00      PROA C
ATOM   5646  O   LEU   647       2.698   8.886  19.269  1.00  1.00      PROA O
ATOM   5647  N   SER   648       3.050  10.590  17.852  1.00  1.00      PROA N
ATOM   5648  HN  SER   648       2.669  11.334  17.303  1.00  0.00      PROA H
ATOM   5649  CA  SER   648       4.447  10.245  17.623  1.00  1.00      PROA C
ATOM   5650  HA  SER   648       4.628   9.222  17.927  1.00  0.00      PROA H
ATOM   5651  CB  SER   648       4.778  10.335  16.127  1.00  0.50      PROA C
ATOM   5652  HB1 SER   648       3.945   9.934  15.506  1.00  0.00      PROA H
ATOM   5653  HB2 SER   648       5.676   9.706  15.920  1.00  0.00      PROA H
ATOM   5654  OG  SER   648       5.092  11.665  15.755  1.00  0.50      PROA O
ATOM   5655  HG1 SER   648       4.274  11.991  15.339  1.00  0.00      PROA H
ATOM   5656  C   SER   648       5.418  11.108  18.412  1.00  1.00      PROA C
ATOM   5657  O   SER   648       6.428  10.601  18.910  1.00  1.00      PROA O
ATOM   5658  N   SER   649       5.148  12.406  18.540  1.00  1.00      PROA N
ATOM   5659  HN  SER   649       4.326  12.792  18.128  1.00  0.00      PROA H
ATOM   5660  CA  SER   649       6.102  13.329  19.143  1.00  1.00      PROA C
ATOM   5661  HA  SER   649       7.042  12.829  19.330  1.00  0.00      PROA H
ATOM   5662  CB  SER   649       6.393  14.482  18.176  1.00  0.50      PROA C
ATOM   5663  HB1 SER   649       7.288  15.056  18.508  1.00  0.00      PROA H
ATOM   5664  HB2 SER   649       5.532  15.188  18.131  1.00  0.00      PROA H
ATOM   5665  OG  SER   649       6.606  14.000  16.861  1.00  0.50      PROA O
ATOM   5666  HG1 SER   649       6.086  13.185  16.746  1.00  0.00      PROA H
ATOM   5667  C   SER   649       5.635  13.887  20.482  1.00  1.00      PROA C
ATOM   5668  O   SER   649       6.408  13.912  21.443  1.00  1.00      PROA O
ATOM   5669  N   VAL   650       4.382  14.337  20.570  1.00  1.00      PROA N
ATOM   5670  HN  VAL   650       3.767  14.306  19.782  1.00  0.00      PROA H
ATOM   5671  CA  VAL   650       3.948  15.096  21.739  1.00  1.00      PROA C
ATOM   5672  HA  VAL   650       4.727  15.790  22.023  1.00  0.00      PROA H
ATOM   5673  CB  VAL   650       2.678  15.900  21.413  1.00  0.50      PROA C
ATOM   5674  HB  VAL   650       1.868  15.188  21.152  1.00  0.00      PROA H
ATOM   5675  CG1 VAL   650       2.222  16.674  22.636  1.00  0.50      PROA C
ATOM   5676 HG11 VAL   650       3.059  17.277  23.052  1.00  0.00      PROA H
ATOM   5677 HG12 VAL   650       1.841  16.004  23.437  1.00  0.00      PROA H
ATOM   5678 HG13 VAL   650       1.410  17.369  22.349  1.00  0.00      PROA H
ATOM   5679  CG2 VAL   650       2.931  16.840  20.247  1.00  0.50      PROA C
ATOM   5680 HG21 VAL   650       3.236  16.313  19.324  1.00  0.00      PROA H
ATOM   5681 HG22 VAL   650       3.735  17.566  20.504  1.00  0.00      PROA H
ATOM   5682 HG23 VAL   650       2.014  17.423  20.017  1.00  0.00      PROA H
ATOM   5683  C   VAL   650       3.736  14.177  22.938  1.00  1.00      PROA C
ATOM   5684  O   VAL   650       4.220  14.453  24.041  1.00  1.00      PROA O
ATOM   5685  N   TYR   651       3.003  13.080  22.745  1.00  1.00      PROA N
ATOM   5686  HN  TYR   651       2.612  12.851  21.853  1.00  0.00      PROA H
ATOM   5687  CA  TYR   651       2.661  12.214  23.874  1.00  1.00      PROA C
ATOM   5688  HA  TYR   651       2.253  12.841  24.657  1.00  0.00      PROA H
ATOM   5689  CB  TYR   651       1.583  11.212  23.448  1.00  0.50      PROA C
ATOM   5690  HB1 TYR   651       1.936  10.452  22.740  1.00  0.00      PROA H
ATOM   5691  HB2 TYR   651       0.807  11.800  22.913  1.00  0.00      PROA H
ATOM   5692  CG  TYR   651       0.895  10.516  24.602  1.00  0.50      PROA C
ATOM   5693  CD1 TYR   651      -0.261  11.039  25.164  1.00  0.50      PROA C
ATOM   5694  HD1 TYR   651      -0.643  11.923  24.709  1.00  0.00      PROA H
ATOM   5695  CE1 TYR   651      -0.892  10.407  26.217  1.00  0.50      PROA C
ATOM   5696  HE1 TYR   651      -1.797  10.830  26.633  1.00  0.00      PROA H
ATOM   5697  CZ  TYR   651      -0.368   9.236  26.722  1.00  0.50      PROA C
ATOM   5698  OH  TYR   651      -0.994   8.603  27.771  1.00  0.50      PROA O
ATOM   5699  HH  TYR   651      -1.907   8.906  27.844  1.00  0.00      PROA H
ATOM   5700  CD2 TYR   651       1.403   9.336  25.129  1.00  0.50      PROA C
ATOM   5701  HD2 TYR   651       2.318   8.926  24.721  1.00  0.00      PROA H
ATOM   5702  CE2 TYR   651       0.778   8.697  26.182  1.00  0.50      PROA C
ATOM   5703  HE2 TYR   651       1.220   7.817  26.622  1.00  0.00      PROA H
ATOM   5704  C   TYR   651       3.874  11.512  24.475  1.00  1.00      PROA C
ATOM   5705  O   TYR   651       4.014  11.529  25.711  1.00  1.00      PROA O
ATOM   5706  N   PRO   652       4.766  10.875  23.702  1.00  1.00      PROA N
ATOM   5707  CD  PRO   652       4.723  10.572  22.260  1.00  0.50      PROA C
ATOM   5708  HD1 PRO   652       5.154  11.436  21.708  1.00  0.00      PROA H
ATOM   5709  HD2 PRO   652       3.713  10.348  21.867  1.00  0.00      PROA H
ATOM   5710  CA  PRO   652       5.952  10.276  24.339  1.00  1.00      PROA C
ATOM   5711  HA  PRO   652       5.622   9.570  25.087  1.00  0.00      PROA H
ATOM   5712  CB  PRO   652       6.678   9.604  23.165  1.00  0.50      PROA C
ATOM   5713  HB1 PRO   652       7.177   8.661  23.468  1.00  0.00      PROA H
ATOM   5714  HB2 PRO   652       7.457  10.275  22.729  1.00  0.00      PROA H
ATOM   5715  CG  PRO   652       5.623   9.385  22.142  1.00  0.50      PROA C
ATOM   5716  HG1 PRO   652       6.038   9.277  21.116  1.00  0.00      PROA H
ATOM   5717  HG2 PRO   652       5.059   8.456  22.385  1.00  0.00      PROA H
ATOM   5718  C   PRO   652       6.831  11.297  25.038  1.00  1.00      PROA C
ATOM   5719  O   PRO   652       7.323  11.032  26.143  1.00  1.00      PROA O
ATOM   5720  N   ALA   653       7.039  12.462  24.421  1.00  1.00      PROA N
ATOM   5721  HN  ALA   653       6.665  12.665  23.519  1.00  0.00      PROA H
ATOM   5722  CA  ALA   653       7.825  13.511  25.063  1.00  1.00      PROA C
ATOM   5723  HA  ALA   653       8.809  13.116  25.287  1.00  0.00      PROA H
ATOM   5724  CB  ALA   653       7.958  14.715  24.130  1.00  0.50      PROA C
ATOM   5725  HB1 ALA   653       6.963  15.139  23.874  1.00  0.00      PROA H
ATOM   5726  HB2 ALA   653       8.456  14.410  23.184  1.00  0.00      PROA H
ATOM   5727  HB3 ALA   653       8.573  15.511  24.601  1.00  0.00      PROA H
ATOM   5728  C   ALA   653       7.202  13.922  26.389  1.00  1.00      PROA C
ATOM   5729  O   ALA   653       7.890  13.994  27.413  1.00  1.00      PROA O
ATOM   5730  N   SER   654       5.894  14.184  26.393  1.00  1.00      PROA N
ATOM   5731  HN  SER   654       5.368  14.160  25.539  1.00  0.00      PROA H
ATOM   5732  CA  SER   654       5.197  14.512  27.630  1.00  1.00      PROA C
ATOM   5733  HA  SER   654       5.681  15.365  28.084  1.00  0.00      PROA H
ATOM   5734  CB  SER   654       3.735  14.854  27.335  1.00  0.50      PROA C
ATOM   5735  HB1 SER   654       3.353  14.138  26.569  1.00  0.00      PROA H
ATOM   5736  HB2 SER   654       3.622  15.871  26.915  1.00  0.00      PROA H
ATOM   5737  OG  SER   654       2.932  14.692  28.491  1.00  0.50      PROA O
ATOM   5738  HG1 SER   654       3.472  14.250  29.169  1.00  0.00      PROA H
ATOM   5739  C   SER   654       5.261  13.386  28.652  1.00  1.00      PROA C
ATOM   5740  O   SER   654       5.191  13.660  29.855  1.00  1.00      PROA O
ATOM   5741  N   LYS   655       5.390  12.138  28.207  1.00  1.00      PROA N
ATOM   5742  HN  LYS   655       5.383  11.930  27.230  1.00  0.00      PROA H
ATOM   5743  CA  LYS   655       5.465  11.017  29.134  1.00  1.00      PROA C
ATOM   5744  HA  LYS   655       4.797  11.216  29.955  1.00  0.00      PROA H
ATOM   5745  CB  LYS   655       5.097   9.716  28.416  1.00  0.50      PROA C
ATOM   5746  HB1 LYS   655       5.661   8.848  28.837  1.00  0.00      PROA H
ATOM   5747  HB2 LYS   655       5.393   9.795  27.348  1.00  0.00      PROA H
ATOM   5748  CG  LYS   655       3.626   9.350  28.520  1.00  0.50      PROA C
ATOM   5749  HG1 LYS   655       3.429   8.440  27.908  1.00  0.00      PROA H
ATOM   5750  HG2 LYS   655       3.019  10.185  28.096  1.00  0.00      PROA H
ATOM   5751  CD  LYS   655       3.226   9.095  29.963  1.00  0.50      PROA C
ATOM   5752  HD1 LYS   655       3.446   9.971  30.609  1.00  0.00      PROA H
ATOM   5753  HD2 LYS   655       3.821   8.235  30.352  1.00  0.00      PROA H
ATOM   5754  CE  LYS   655       1.743   8.781  30.078  1.00  0.50      PROA C
ATOM   5755  HE1 LYS   655       1.493   7.850  29.520  1.00  0.00      PROA H
ATOM   5756  HE2 LYS   655       1.137   9.610  29.655  1.00  0.00      PROA H
ATOM   5757  NZ  LYS   655       1.327   8.586  31.494  1.00  0.50      PROA N
ATOM   5758  HZ1 LYS   655       1.823   9.253  32.121  1.00  0.00      PROA H
ATOM   5759  HZ2 LYS   655       1.605   7.592  31.702  1.00  0.00      PROA H
ATOM   5760  HZ3 LYS   655       0.293   8.660  31.558  1.00  0.00      PROA H
ATOM   5761  C   LYS   655       6.840  10.877  29.779  1.00  1.00      PROA C
ATOM   5762  O   LYS   655       6.928  10.581  30.975  1.00  1.00      PROA O
ATOM   5763  N   VAL   656       7.917  11.082  29.021  1.00  1.00      PROA N
ATOM   5764  HN  VAL   656       7.836  11.297  28.046  1.00  0.00      PROA H
ATOM   5765  CA  VAL   656       9.256  10.863  29.563  1.00  1.00      PROA C
ATOM   5766  HA  VAL   656       9.220  10.630  30.619  1.00  0.00      PROA H
ATOM   5767  CB  VAL   656       9.958   9.685  28.860  1.00  0.50      PROA C
ATOM   5768  HB  VAL   656      11.032   9.643  29.175  1.00  0.00      PROA H
ATOM   5769  CG1 VAL   656       9.334   8.366  29.288  1.00  0.50      PROA C
ATOM   5770 HG11 VAL   656       8.258   8.325  29.015  1.00  0.00      PROA H
ATOM   5771 HG12 VAL   656       9.421   8.232  30.388  1.00  0.00      PROA H
ATOM   5772 HG13 VAL   656       9.848   7.515  28.791  1.00  0.00      PROA H
ATOM   5773  CG2 VAL   656       9.902   9.847  27.354  1.00  0.50      PROA C
ATOM   5774 HG21 VAL   656      10.232  10.852  27.020  1.00  0.00      PROA H
ATOM   5775 HG22 VAL   656       8.883   9.632  26.985  1.00  0.00      PROA H
ATOM   5776 HG23 VAL   656      10.556   9.090  26.880  1.00  0.00      PROA H
ATOM   5777  C   VAL   656      10.108  12.125  29.472  1.00  1.00      PROA C
ATOM   5778  O   VAL   656      11.325  12.048  29.268  1.00  1.00      PROA O
ATOM   5779  N   ALA   657       9.484  13.290  29.624  1.00  1.00      PROA N
ATOM   5780  HN  ALA   657       8.492  13.339  29.685  1.00  0.00      PROA H
ATOM   5781  CA  ALA   657      10.237  14.535  29.637  1.00  1.00      PROA C
ATOM   5782  HA  ALA   657      10.914  14.540  28.791  1.00  0.00      PROA H
ATOM   5783  CB  ALA   657       9.301  15.736  29.534  1.00  0.50      PROA C
ATOM   5784  HB1 ALA   657       8.595  15.774  30.391  1.00  0.00      PROA H
ATOM   5785  HB2 ALA   657       8.716  15.719  28.599  1.00  0.00      PROA H
ATOM   5786  HB3 ALA   657       9.892  16.674  29.494  1.00  0.00      PROA H
ATOM   5787  C   ALA   657      11.078  14.640  30.909  1.00  1.00      PROA C
ATOM   5788  O   ALA   657      10.870  13.920  31.889  1.00  1.00      PROA O
ATOM   5789  N   GLY   658      12.026  15.556  30.886  1.00  1.00      PROA N
ATOM   5790  HN  GLY   658      12.201  16.109  30.064  1.00  0.00      PROA H
ATOM   5791  CA  GLY   658      12.882  15.800  32.026  1.00  1.00      PROA C
ATOM   5792  HA1 GLY   658      13.110  14.863  32.507  1.00  0.00      PROA H
ATOM   5793  HA2 GLY   658      12.392  16.510  32.677  1.00  0.00      PROA H
ATOM   5794  C   GLY   658      14.200  16.421  31.576  1.00  1.00      PROA C
ATOM   5795  O   GLY   658      14.226  17.248  30.663  1.00  1.00      PROA O
ATOM   5796  N   HSD   659      15.278  16.004  32.234  1.00  1.00      PROA N
ATOM   5797  HN  HSD   659      15.172  15.266  32.904  1.00  0.00      PROA H
ATOM   5798  CA  HSD   659      16.618  16.489  31.933  1.00  1.00      PROA C
ATOM   5799  HA  HSD   659      16.548  17.455  31.447  1.00  0.00      PROA H
ATOM   5800  CB  HSD   659      17.445  16.637  33.212  1.00  0.50      PROA C
ATOM   5801  HB1 HSD   659      18.498  16.903  32.976  1.00  0.00      PROA H
ATOM   5802  HB2 HSD   659      17.452  15.663  33.750  1.00  0.00      PROA H
ATOM   5803  ND1 HSD   659      17.219  19.008  34.043  1.00  0.50      PROA N
ATOM   5804  HD1 HSD   659      17.668  19.432  33.254  1.00  0.00      PROA H
ATOM   5805  CG  HSD   659      16.916  17.669  34.159  1.00  0.50      PROA C
ATOM   5806  CE1 HSD   659      16.619  19.679  35.010  1.00  0.50      PROA C
ATOM   5807  HE1 HSD   659      16.651  20.762  35.148  1.00  0.00      PROA H
ATOM   5808  NE2 HSD   659      15.936  18.822  35.749  1.00  0.50      PROA N
ATOM   5809  CD2 HSD   659      16.106  17.558  35.238  1.00  0.50      PROA C
ATOM   5810  HD2 HSD   659      15.626  16.696  35.684  1.00  0.00      PROA H
ATOM   5811  C   HSD   659      17.320  15.538  30.973  1.00  1.00      PROA C
ATOM   5812  O   HSD   659      17.041  14.337  30.944  1.00  1.00      PROA O
ATOM   5813  N   MET   660      18.238  16.088  30.183  1.00  1.00      PROA N
ATOM   5814  HN  MET   660      18.383  17.071  30.165  1.00  0.00      PROA H
ATOM   5815  CA  MET   660      19.006  15.287  29.238  1.00  1.00      PROA C
ATOM   5816  HA  MET   660      18.403  14.458  28.894  1.00  0.00      PROA H
ATOM   5817  CB  MET   660      19.437  16.136  28.043  1.00  0.50      PROA C
ATOM   5818  HB1 MET   660      20.238  15.617  27.468  1.00  0.00      PROA H
ATOM   5819  HB2 MET   660      19.892  17.080  28.424  1.00  0.00      PROA H
ATOM   5820  CG  MET   660      18.305  16.494  27.097  1.00  0.50      PROA C
ATOM   5821  HG1 MET   660      18.674  17.144  26.274  1.00  0.00      PROA H
ATOM   5822  HG2 MET   660      17.535  17.072  27.653  1.00  0.00      PROA H
ATOM   5823  SD  MET   660      17.472  15.038  26.437  1.00  0.50      PROA S
ATOM   5824  CE  MET   660      18.842  14.181  25.666  1.00  0.50      PROA C
ATOM   5825  HE1 MET   660      19.437  13.626  26.422  1.00  0.00      PROA H
ATOM   5826  HE2 MET   660      19.518  14.889  25.148  1.00  0.00      PROA H
ATOM   5827  HE3 MET   660      18.468  13.444  24.923  1.00  0.00      PROA H
ATOM   5828  C   MET   660      20.219  14.692  29.940  1.00  1.00      PROA C
ATOM   5829  O   MET   660      21.074  15.428  30.448  1.00  1.00      PROA O
ATOM   5830  N   ALA   661      20.292  13.360  29.976  1.00  1.00      PROA N
ATOM   5831  HN  ALA   661      19.583  12.784  29.575  1.00  0.00      PROA H
ATOM   5832  CA  ALA   661      21.417  12.691  30.618  1.00  1.00      PROA C
ATOM   5833  HA  ALA   661      21.542  13.093  31.615  1.00  0.00      PROA H
ATOM   5834  CB  ALA   661      21.153  11.187  30.702  1.00  0.50      PROA C
ATOM   5835  HB1 ALA   661      20.951  10.753  29.700  1.00  0.00      PROA H
ATOM   5836  HB2 ALA   661      20.285  10.978  31.363  1.00  0.00      PROA H
ATOM   5837  HB3 ALA   661      22.050  10.685  31.119  1.00  0.00      PROA H
ATOM   5838  C   ALA   661      22.718  12.972  29.876  1.00  1.00      PROA C
ATOM   5839  O   ALA   661      23.664  13.534  30.439  1.00  1.00      PROA O
ATOM   5840  N   GLY   662      22.781  12.588  28.604  1.00  1.00      PROA N
ATOM   5841  HN  GLY   662      21.993  12.152  28.184  1.00  0.00      PROA H
ATOM   5842  CA  GLY   662      23.976  12.798  27.811  1.00  1.00      PROA C
ATOM   5843  HA1 GLY   662      24.160  11.875  27.281  1.00  0.00      PROA H
ATOM   5844  HA2 GLY   662      24.816  13.077  28.432  1.00  0.00      PROA H
ATOM   5845  C   GLY   662      23.833  13.904  26.786  1.00  1.00      PROA C
ATOM   5846  O   GLY   662      23.516  15.046  27.131  1.00  1.00      PROA O
ATOM   5847  N   ARG   663      24.065  13.573  25.519  1.00  1.00      PROA N
ATOM   5848  HN  ARG   663      24.269  12.630  25.267  1.00  0.00      PROA H
ATOM   5849  CA  ARG   663      23.974  14.529  24.427  1.00  1.00      PROA C
ATOM   5850  HA  ARG   663      23.588  15.470  24.798  1.00  0.00      PROA H
ATOM   5851  CB  ARG   663      25.346  14.774  23.780  1.00  0.50      PROA C
ATOM   5852  HB1 ARG   663      25.691  13.823  23.314  1.00  0.00      PROA H
ATOM   5853  HB2 ARG   663      26.057  14.997  24.613  1.00  0.00      PROA H
ATOM   5854  CG  ARG   663      25.378  15.927  22.788  1.00  0.50      PROA C
ATOM   5855  HG1 ARG   663      25.030  16.851  23.307  1.00  0.00      PROA H
ATOM   5856  HG2 ARG   663      24.693  15.731  21.933  1.00  0.00      PROA H
ATOM   5857  CD  ARG   663      26.786  16.160  22.260  1.00  0.50      PROA C
ATOM   5858  HD1 ARG   663      27.458  16.301  23.144  1.00  0.00      PROA H
ATOM   5859  HD2 ARG   663      26.885  17.095  21.674  1.00  0.00      PROA H
ATOM   5860  NE  ARG   663      27.296  15.004  21.530  1.00  0.50      PROA N
ATOM   5861  HE  ARG   663      27.709  14.259  22.055  1.00  0.00      PROA H
ATOM   5862  CZ  ARG   663      27.254  14.873  20.208  1.00  0.50      PROA C
ATOM   5863  NH1 ARG   663      26.725  15.831  19.460  1.00  0.50      PROA N
ATOM   5864 HH11 ARG   663      26.769  15.610  18.489  1.00  0.00      PROA H
ATOM   5865 HH12 ARG   663      25.947  16.277  19.889  1.00  0.00      PROA H
ATOM   5866  NH2 ARG   663      27.743  13.784  19.631  1.00  0.50      PROA N
ATOM   5867 HH21 ARG   663      28.142  13.063  20.191  1.00  0.00      PROA H
ATOM   5868 HH22 ARG   663      27.612  13.642  18.653  1.00  0.00      PROA H
ATOM   5869  C   ARG   663      22.987  14.018  23.387  1.00  1.00      PROA C
ATOM   5870  O   ARG   663      22.872  12.810  23.159  1.00  1.00      PROA O
ATOM   5871  N   ILE   664      22.275  14.951  22.759  1.00  1.00      PROA N
ATOM   5872  HN  ILE   664      22.326  15.910  23.017  1.00  0.00      PROA H
ATOM   5873  CA  ILE   664      21.275  14.595  21.760  1.00  1.00      PROA C
ATOM   5874  HA  ILE   664      20.657  13.797  22.151  1.00  0.00      PROA H
ATOM   5875  CB  ILE   664      20.374  15.792  21.438  1.00  0.50      PROA C
ATOM   5876  HB  ILE   664      21.025  16.657  21.163  1.00  0.00      PROA H
ATOM   5877  CG2 ILE   664      19.469  15.478  20.258  1.00  0.50      PROA C
ATOM   5878 HG21 ILE   664      18.669  14.812  20.605  1.00  0.00      PROA H
ATOM   5879 HG22 ILE   664      19.967  15.042  19.372  1.00  0.00      PROA H
ATOM   5880 HG23 ILE   664      18.959  16.406  19.916  1.00  0.00      PROA H
ATOM   5881  CG1 ILE   664      19.548  16.177  22.664  1.00  0.50      PROA C
ATOM   5882 HG11 ILE   664      20.201  16.258  23.563  1.00  0.00      PROA H
ATOM   5883 HG12 ILE   664      18.807  15.367  22.873  1.00  0.00      PROA H
ATOM   5884  CD  ILE   664      18.822  17.486  22.518  1.00  0.50      PROA C
ATOM   5885  HD1 ILE   664      18.093  17.462  21.678  1.00  0.00      PROA H
ATOM   5886  HD2 ILE   664      19.532  18.322  22.340  1.00  0.00      PROA H
ATOM   5887  HD3 ILE   664      18.246  17.710  23.444  1.00  0.00      PROA H
ATOM   5888  C   ILE   664      21.978  14.079  20.511  1.00  1.00      PROA C
ATOM   5889  O   ILE   664      22.748  14.804  19.869  1.00  1.00      PROA O
ATOM   5890  N   ASN   665      21.716  12.824  20.162  1.00  1.00      PROA N
ATOM   5891  HN  ASN   665      21.135  12.239  20.724  1.00  0.00      PROA H
ATOM   5892  CA  ASN   665      22.311  12.206  18.988  1.00  1.00      PROA C
ATOM   5893  HA  ASN   665      23.164  12.778  18.658  1.00  0.00      PROA H
ATOM   5894  CB  ASN   665      22.768  10.781  19.302  1.00  0.50      PROA C
ATOM   5895  HB1 ASN   665      23.360  10.352  18.467  1.00  0.00      PROA H
ATOM   5896  HB2 ASN   665      21.878  10.122  19.448  1.00  0.00      PROA H
ATOM   5897  CG  ASN   665      23.564  10.694  20.588  1.00  0.50      PROA C
ATOM   5898  OD1 ASN   665      23.132  10.072  21.557  1.00  0.50      PROA O
ATOM   5899  ND2 ASN   665      24.735  11.320  20.601  1.00  0.50      PROA N
ATOM   5900 HD21 ASN   665      25.203  11.302  21.483  1.00  0.00      PROA H
ATOM   5901 HD22 ASN   665      25.011  11.874  19.824  1.00  0.00      PROA H
ATOM   5902  C   ASN   665      21.311  12.190  17.840  1.00  1.00      PROA C
ATOM   5903  O   ASN   665      20.098  12.120  18.057  1.00  1.00      PROA O
ATOM   5904  N   PHE   666      21.829  12.258  16.618  1.00  1.00      PROA N
ATOM   5905  HN  PHE   666      22.810  12.248  16.447  1.00  0.00      PROA H
ATOM   5906  CA  PHE   666      20.977  12.200  15.440  1.00  1.00      PROA C
ATOM   5907  HA  PHE   666      20.189  12.927  15.571  1.00  0.00      PROA H
ATOM   5908  CB  PHE   666      21.784  12.526  14.182  1.00  0.50      PROA C
ATOM   5909  HB1 PHE   666      22.462  11.654  14.007  1.00  0.00      PROA H
ATOM   5910  HB2 PHE   666      22.489  13.353  14.275  1.00  0.00      PROA H
ATOM   5911  CG  PHE   666      20.944  12.692  12.948  1.00  0.50      PROA C
ATOM   5912  CD1 PHE   666      20.082  13.768  12.820  1.00  0.50      PROA C
ATOM   5913  HD1 PHE   666      19.986  14.484  13.623  1.00  0.00      PROA H
ATOM   5914  CE1 PHE   666      19.309  13.924  11.686  1.00  0.50      PROA C
ATOM   5915  HE1 PHE   666      18.645  14.773  11.605  1.00  0.00      PROA H
ATOM   5916  CZ  PHE   666      19.395  13.003  10.663  1.00  0.50      PROA C
ATOM   5917  HZ  PHE   666      18.771  12.997   9.803  1.00  0.00      PROA H
ATOM   5918  CD2 PHE   666      21.022  11.776  11.912  1.00  0.50      PROA C
ATOM   5919  HD2 PHE   666      21.687  10.927  11.995  1.00  0.00      PROA H
ATOM   5920  CE2 PHE   666      20.252  11.927  10.775  1.00  0.50      PROA C
ATOM   5921  HE2 PHE   666      20.320  11.193   9.985  1.00  0.00      PROA H
ATOM   5922  C   PHE   666      20.336  10.821  15.318  1.00  1.00      PROA C
ATOM   5923  O   PHE   666      20.837   9.822  15.845  1.00  1.00      PROA O
ATOM   5924  N   THR   667      19.204  10.776  14.620  1.00  1.00      PROA N
ATOM   5925  HN  THR   667      18.826  11.594  14.201  1.00  0.00      PROA H
ATOM   5926  CA  THR   667      18.493   9.519  14.438  1.00  1.00      PROA C
ATOM   5927  HA  THR   667      18.306   9.084  15.409  1.00  0.00      PROA H
ATOM   5928  CB  THR   667      17.158   9.753  13.728  1.00  0.50      PROA C
ATOM   5929  HB  THR   667      16.499  10.361  14.395  1.00  0.00      PROA H
ATOM   5930  OG1 THR   667      16.528   8.492  13.465  1.00  0.50      PROA O
ATOM   5931  HG1 THR   667      16.105   8.233  14.299  1.00  0.00      PROA H
ATOM   5932  CG2 THR   667      17.362  10.500  12.418  1.00  0.50      PROA C
ATOM   5933 HG21 THR   667      18.009   9.933  11.718  1.00  0.00      PROA H
ATOM   5934 HG22 THR   667      17.805  11.503  12.578  1.00  0.00      PROA H
ATOM   5935 HG23 THR   667      16.379  10.649  11.920  1.00  0.00      PROA H
ATOM   5936  C   THR   667      19.345   8.532  13.647  1.00  1.00      PROA C
ATOM   5937  O   THR   667      20.071   8.901  12.720  1.00  1.00      PROA O
ATOM   5938  N   ALA   668      19.260   7.263  14.033  1.00  1.00      PROA N
ATOM   5939  HN  ALA   668      18.783   7.020  14.881  1.00  0.00      PROA H
ATOM   5940  CA  ALA   668      20.026   6.203  13.396  1.00  1.00      PROA C
ATOM   5941  HA  ALA   668      20.790   6.625  12.757  1.00  0.00      PROA H
ATOM   5942  CB  ALA   668      20.741   5.359  14.455  1.00  0.50      PROA C
ATOM   5943  HB1 ALA   668      20.002   4.990  15.203  1.00  0.00      PROA H
ATOM   5944  HB2 ALA   668      21.472   5.990  15.004  1.00  0.00      PROA H
ATOM   5945  HB3 ALA   668      21.269   4.482  14.030  1.00  0.00      PROA H
ATOM   5946  C   ALA   668      19.175   5.304  12.514  1.00  1.00      PROA C
ATOM   5947  O   ALA   668      19.684   4.309  11.994  1.00  1.00      PROA O
ATOM   5948  N   TRP   669      17.894   5.629  12.328  1.00  1.00      PROA N
ATOM   5949  HN  TRP   669      17.489   6.408  12.810  1.00  0.00      PROA H
ATOM   5950  CA  TRP   669      17.032   4.770  11.524  1.00  1.00      PROA C
ATOM   5951  HA  TRP   669      17.218   3.737  11.797  1.00  0.00      PROA H
ATOM   5952  CB  TRP   669      15.563   5.083  11.800  1.00  0.50      PROA C
ATOM   5953  HB1 TRP   669      15.309   6.125  11.508  1.00  0.00      PROA H
ATOM   5954  HB2 TRP   669      15.401   5.011  12.902  1.00  0.00      PROA H
ATOM   5955  CG  TRP   669      14.628   4.128  11.126  1.00  0.50      PROA C
ATOM   5956  CD1 TRP   669      14.143   2.960  11.634  1.00  0.50      PROA C
ATOM   5957  HD1 TRP   669      14.416   2.581  12.614  1.00  0.00      PROA H
ATOM   5958  NE1 TRP   669      13.318   2.350  10.722  1.00  0.50      PROA N
ATOM   5959  HE1 TRP   669      13.041   1.406  10.700  1.00  0.00      PROA H
ATOM   5960  CE2 TRP   669      13.255   3.124   9.594  1.00  0.50      PROA C
ATOM   5961  CD2 TRP   669      14.071   4.254   9.811  1.00  0.50      PROA C
ATOM   5962  CE3 TRP   669      14.180   5.210   8.799  1.00  0.50      PROA C
ATOM   5963  HE3 TRP   669      14.786   6.086   8.962  1.00  0.00      PROA H
ATOM   5964  CZ3 TRP   669      13.484   5.013   7.622  1.00  0.50      PROA C
ATOM   5965  HZ3 TRP   669      13.592   5.726   6.815  1.00  0.00      PROA H
ATOM   5966  CZ2 TRP   669      12.556   2.928   8.408  1.00  0.50      PROA C
ATOM   5967  HZ2 TRP   669      11.953   2.056   8.232  1.00  0.00      PROA H
ATOM   5968  CH2 TRP   669      12.682   3.881   7.435  1.00  0.50      PROA C
ATOM   5969  HH2 TRP   669      12.224   3.720   6.475  1.00  0.00      PROA H
ATOM   5970  C   TRP   669      17.334   4.910  10.039  1.00  1.00      PROA C
ATOM   5971  O   TRP   669      17.142   3.960   9.273  1.00  1.00      PROA O
ATOM   5972  N   LEU   670      17.806   6.082   9.609  1.00  1.00      PROA N
ATOM   5973  HN  LEU   670      17.907   6.841  10.249  1.00  0.00      PROA H
ATOM   5974  CA  LEU   670      18.067   6.296   8.189  1.00  1.00      PROA C
ATOM   5975  HA  LEU   670      17.202   5.971   7.627  1.00  0.00      PROA H
ATOM   5976  CB  LEU   670      18.342   7.777   7.925  1.00  0.50      PROA C
ATOM   5977  HB1 LEU   670      18.567   7.921   6.843  1.00  0.00      PROA H
ATOM   5978  HB2 LEU   670      19.238   8.094   8.508  1.00  0.00      PROA H
ATOM   5979  CG  LEU   670      17.208   8.740   8.278  1.00  0.50      PROA C
ATOM   5980  HG  LEU   670      16.967   8.637   9.367  1.00  0.00      PROA H
ATOM   5981  CD1 LEU   670      17.630  10.181   8.039  1.00  0.50      PROA C
ATOM   5982 HD11 LEU   670      17.878  10.352   6.971  1.00  0.00      PROA H
ATOM   5983 HD12 LEU   670      18.508  10.447   8.665  1.00  0.00      PROA H
ATOM   5984 HD13 LEU   670      16.799  10.872   8.311  1.00  0.00      PROA H
ATOM   5985  CD2 LEU   670      15.954   8.407   7.486  1.00  0.50      PROA C
ATOM   5986 HD21 LEU   670      15.662   7.346   7.574  1.00  0.00      PROA H
ATOM   5987 HD22 LEU   670      16.105   8.634   6.408  1.00  0.00      PROA H
ATOM   5988 HD23 LEU   670      15.101   9.027   7.842  1.00  0.00      PROA H
ATOM   5989  C   LEU   670      19.228   5.440   7.701  1.00  1.00      PROA C
ATOM   5990  O   LEU   670      19.140   4.800   6.644  1.00  1.00      PROA O
ATOM   5991  N   GLY   671      20.329   5.419   8.455  1.00  1.00      PROA N
ATOM   5992  HN  GLY   671      20.339   5.895   9.334  1.00  0.00      PROA H
ATOM   5993  CA  GLY   671      21.468   4.606   8.061  1.00  1.00      PROA C
ATOM   5994  HA1 GLY   671      22.243   4.748   8.800  1.00  0.00      PROA H
ATOM   5995  HA2 GLY   671      21.773   4.881   7.062  1.00  0.00      PROA H
ATOM   5996  C   GLY   671      21.141   3.127   8.039  1.00  1.00      PROA C
ATOM   5997  O   GLY   671      21.495   2.411   7.098  1.00  1.00      PROA O
ATOM   5998  N   GLN   672      20.452   2.646   9.078  1.00  1.00      PROA N
ATOM   5999  HN  GLN   672      20.146   3.205   9.849  1.00  0.00      PROA H
ATOM   6000  CA  GLN   672      20.062   1.242   9.117  1.00  1.00      PROA C
ATOM   6001  HA  GLN   672      20.939   0.628   8.960  1.00  0.00      PROA H
ATOM   6002  CB  GLN   672      19.465   0.894  10.480  1.00  0.50      PROA C
ATOM   6003  HB1 GLN   672      19.219  -0.196  10.513  1.00  0.00      PROA H
ATOM   6004  HB2 GLN   672      18.501   1.442  10.620  1.00  0.00      PROA H
ATOM   6005  CG  GLN   672      20.365   1.228  11.657  1.00  0.50      PROA C
ATOM   6006  HG1 GLN   672      19.857   0.928  12.603  1.00  0.00      PROA H
ATOM   6007  HG2 GLN   672      20.562   2.305  11.719  1.00  0.00      PROA H
ATOM   6008  CD  GLN   672      21.689   0.496  11.606  1.00  0.50      PROA C
ATOM   6009  OE1 GLN   672      21.736  -0.704  11.335  1.00  0.50      PROA O
ATOM   6010  NE2 GLN   672      22.774   1.213  11.870  1.00  0.50      PROA N
ATOM   6011 HE21 GLN   672      23.590   0.678  12.055  1.00  0.00      PROA H
ATOM   6012 HE22 GLN   672      22.650   2.088  12.322  1.00  0.00      PROA H
ATOM   6013  C   GLN   672      19.079   0.902   8.006  1.00  1.00      PROA C
ATOM   6014  O   GLN   672      19.133  -0.199   7.452  1.00  1.00      PROA O
ATOM   6015  N   ASN   673      18.190   1.832   7.650  1.00  1.00      PROA N
ATOM   6016  HN  ASN   673      18.031   2.649   8.211  1.00  0.00      PROA H
ATOM   6017  CA  ASN   673      17.252   1.581   6.563  1.00  1.00      PROA C
ATOM   6018  HA  ASN   673      16.768   0.626   6.734  1.00  0.00      PROA H
ATOM   6019  CB  ASN   673      16.189   2.676   6.521  1.00  0.50      PROA C
ATOM   6020  HB1 ASN   673      16.677   3.672   6.505  1.00  0.00      PROA H
ATOM   6021  HB2 ASN   673      15.581   2.615   7.452  1.00  0.00      PROA H
ATOM   6022  CG  ASN   673      15.246   2.530   5.342  1.00  0.50      PROA C
ATOM   6023  OD1 ASN   673      14.928   1.417   4.921  1.00  0.50      PROA O
ATOM   6024  ND2 ASN   673      14.798   3.655   4.801  1.00  0.50      PROA N
ATOM   6025 HD21 ASN   673      14.227   3.562   3.990  1.00  0.00      PROA H
ATOM   6026 HD22 ASN   673      15.045   4.532   5.196  1.00  0.00      PROA H
ATOM   6027  C   ASN   673      17.971   1.482   5.225  1.00  1.00      PROA C
ATOM   6028  O   ASN   673      17.682   0.588   4.421  1.00  1.00      PROA O
ATOM   6029  N   SER   674      18.911   2.395   4.965  1.00  1.00      PROA N
ATOM   6030  HN  SER   674      19.098   3.107   5.646  1.00  0.00      PROA H
ATOM   6031  CA  SER   674      19.690   2.315   3.732  1.00  1.00      PROA C
ATOM   6032  HA  SER   674      19.003   2.288   2.895  1.00  0.00      PROA H
ATOM   6033  CB  SER   674      20.598   3.538   3.604  1.00  0.50      PROA C
ATOM   6034  HB1 SER   674      21.180   3.474   2.658  1.00  0.00      PROA H
ATOM   6035  HB2 SER   674      21.302   3.578   4.467  1.00  0.00      PROA H
ATOM   6036  OG  SER   674      19.842   4.734   3.577  1.00  0.50      PROA O
ATOM   6037  HG1 SER   674      19.210   4.693   4.313  1.00  0.00      PROA H
ATOM   6038  C   SER   674      20.510   1.031   3.686  1.00  1.00      PROA C
ATOM   6039  O   SER   674      20.605   0.380   2.636  1.00  1.00      PROA O
ATOM   6040  N   LYS   675      21.099   0.646   4.821  1.00  1.00      PROA N
ATOM   6041  HN  LYS   675      20.979   1.156   5.678  1.00  0.00      PROA H
ATOM   6042  CA  LYS   675      21.875  -0.587   4.884  1.00  1.00      PROA C
ATOM   6043  HA  LYS   675      22.631  -0.559   4.113  1.00  0.00      PROA H
ATOM   6044  CB  LYS   675      22.543  -0.696   6.255  1.00  0.50      PROA C
ATOM   6045  HB1 LYS   675      21.755  -0.796   7.042  1.00  0.00      PROA H
ATOM   6046  HB2 LYS   675      23.051   0.277   6.436  1.00  0.00      PROA H
ATOM   6047  CG  LYS   675      23.527  -1.838   6.388  1.00  0.50      PROA C
ATOM   6048  HG1 LYS   675      24.339  -1.776   5.634  1.00  0.00      PROA H
ATOM   6049  HG2 LYS   675      22.966  -2.782   6.190  1.00  0.00      PROA H
ATOM   6050  CD  LYS   675      24.058  -1.949   7.807  1.00  0.50      PROA C
ATOM   6051  HD1 LYS   675      24.634  -2.894   7.945  1.00  0.00      PROA H
ATOM   6052  HD2 LYS   675      23.201  -2.000   8.520  1.00  0.00      PROA H
ATOM   6053  CE  LYS   675      24.921  -0.752   8.172  1.00  0.50      PROA C
ATOM   6054  HE1 LYS   675      25.201  -0.846   9.245  1.00  0.00      PROA H
ATOM   6055  HE2 LYS   675      24.406   0.220   8.045  1.00  0.00      PROA H
ATOM   6056  NZ  LYS   675      26.192  -0.726   7.400  1.00  0.50      PROA N
ATOM   6057  HZ1 LYS   675      26.032  -0.735   6.382  1.00  0.00      PROA H
ATOM   6058  HZ2 LYS   675      26.764  -1.560   7.668  1.00  0.00      PROA H
ATOM   6059  HZ3 LYS   675      26.784   0.099   7.660  1.00  0.00      PROA H
ATOM   6060  C   LYS   675      20.996  -1.802   4.608  1.00  1.00      PROA C
ATOM   6061  O   LYS   675      21.385  -2.709   3.864  1.00  1.00      PROA O
ATOM   6062  N   SER   676      19.795  -1.826   5.192  1.00  1.00      PROA N
ATOM   6063  HN  SER   676      19.501  -1.123   5.847  1.00  0.00      PROA H
ATOM   6064  CA  SER   676      18.883  -2.945   4.979  1.00  1.00      PROA C
ATOM   6065  HA  SER   676      19.403  -3.875   5.168  1.00  0.00      PROA H
ATOM   6066  CB  SER   676      17.703  -2.849   5.944  1.00  0.50      PROA C
ATOM   6067  HB1 SER   676      17.365  -1.785   5.961  1.00  0.00      PROA H
ATOM   6068  HB2 SER   676      17.935  -3.093   6.988  1.00  0.00      PROA H
ATOM   6069  OG  SER   676      16.596  -3.595   5.469  1.00  0.50      PROA O
ATOM   6070  HG1 SER   676      16.803  -4.538   5.504  1.00  0.00      PROA H
ATOM   6071  C   SER   676      18.391  -3.001   3.541  1.00  1.00      PROA C
ATOM   6072  O   SER   676      18.209  -4.093   2.999  1.00  1.00      PROA O
ATOM   6073  N   ALA   677      18.177  -1.848   2.906  1.00  1.00      PROA N
ATOM   6074  HN  ALA   677      18.151  -0.978   3.404  1.00  0.00      PROA H
ATOM   6075  CA  ALA   677      17.775  -1.846   1.502  1.00  1.00      PROA C
ATOM   6076  HA  ALA   677      16.921  -2.503   1.388  1.00  0.00      PROA H
ATOM   6077  CB  ALA   677      17.373  -0.434   1.074  1.00  0.50      PROA C
ATOM   6078  HB1 ALA   677      18.216   0.279   1.182  1.00  0.00      PROA H
ATOM   6079  HB2 ALA   677      16.547  -0.072   1.726  1.00  0.00      PROA H
ATOM   6080  HB3 ALA   677      17.015  -0.417   0.024  1.00  0.00      PROA H
ATOM   6081  C   ALA   677      18.892  -2.383   0.615  1.00  1.00      PROA C
ATOM   6082  O   ALA   677      18.657  -3.221  -0.269  1.00  1.00      PROA O
ATOM   6083  N   LYS   678      20.121  -1.904   0.836  1.00  1.00      PROA N
ATOM   6084  HN  LYS   678      20.266  -1.226   1.561  1.00  0.00      PROA H
ATOM   6085  CA  LYS   678      21.260  -2.418   0.081  1.00  1.00      PROA C
ATOM   6086  HA  LYS   678      21.066  -2.279  -0.968  1.00  0.00      PROA H
ATOM   6087  CB  LYS   678      22.535  -1.680   0.492  1.00  0.50      PROA C
ATOM   6088  HB1 LYS   678      22.610  -1.768   1.600  1.00  0.00      PROA H
ATOM   6089  HB2 LYS   678      22.381  -0.606   0.263  1.00  0.00      PROA H
ATOM   6090  CG  LYS   678      23.797  -2.192  -0.181  1.00  0.50      PROA C
ATOM   6091  HG1 LYS   678      23.638  -2.171  -1.286  1.00  0.00      PROA H
ATOM   6092  HG2 LYS   678      23.997  -3.255   0.080  1.00  0.00      PROA H
ATOM   6093  CD  LYS   678      24.998  -1.321   0.162  1.00  0.50      PROA C
ATOM   6094  HD1 LYS   678      24.728  -0.266  -0.050  1.00  0.00      PROA H
ATOM   6095  HD2 LYS   678      25.868  -1.577  -0.486  1.00  0.00      PROA H
ATOM   6096  CE  LYS   678      25.371  -1.443   1.630  1.00  0.50      PROA C
ATOM   6097  HE1 LYS   678      24.512  -1.281   2.311  1.00  0.00      PROA H
ATOM   6098  HE2 LYS   678      26.133  -0.677   1.877  1.00  0.00      PROA H
ATOM   6099  NZ  LYS   678      25.965  -2.772   1.943  1.00  0.50      PROA N
ATOM   6100  HZ1 LYS   678      26.849  -2.934   1.392  1.00  0.00      PROA H
ATOM   6101  HZ2 LYS   678      25.303  -3.541   1.723  1.00  0.00      PROA H
ATOM   6102  HZ3 LYS   678      26.237  -2.855   2.945  1.00  0.00      PROA H
ATOM   6103  C   LYS   678      21.427  -3.918   0.278  1.00  1.00      PROA C
ATOM   6104  O   LYS   678      21.699  -4.647  -0.684  1.00  1.00      PROA O
ATOM   6105  N   TYR   679      21.244  -4.405   1.504  1.00  1.00      PROA N
ATOM   6106  HN  TYR   679      21.030  -3.820   2.290  1.00  0.00      PROA H
ATOM   6107  CA  TYR   679      21.396  -5.829   1.767  1.00  1.00      PROA C
ATOM   6108  HA  TYR   679      22.257  -6.189   1.230  1.00  0.00      PROA H
ATOM   6109  CB  TYR   679      21.529  -6.079   3.269  1.00  0.50      PROA C
ATOM   6110  HB1 TYR   679      21.075  -6.975   3.699  1.00  0.00      PROA H
ATOM   6111  HB2 TYR   679      20.896  -5.288   3.742  1.00  0.00      PROA H
ATOM   6112  CG  TYR   679      22.931  -5.832   3.778  1.00  0.50      PROA C
ATOM   6113  CD1 TYR   679      24.034  -6.275   3.062  1.00  0.50      PROA C
ATOM   6114  HD1 TYR   679      23.908  -6.857   2.159  1.00  0.00      PROA H
ATOM   6115  CE1 TYR   679      25.313  -6.055   3.518  1.00  0.50      PROA C
ATOM   6116  HE1 TYR   679      26.126  -6.389   2.910  1.00  0.00      PROA H
ATOM   6117  CZ  TYR   679      25.509  -5.396   4.709  1.00  0.50      PROA C
ATOM   6118  OH  TYR   679      26.786  -5.175   5.173  1.00  0.50      PROA O
ATOM   6119  HH  TYR   679      27.472  -5.708   4.726  1.00  0.00      PROA H
ATOM   6120  CD2 TYR   679      23.153  -5.171   4.976  1.00  0.50      PROA C
ATOM   6121  HD2 TYR   679      22.324  -4.752   5.508  1.00  0.00      PROA H
ATOM   6122  CE2 TYR   679      24.433  -4.954   5.444  1.00  0.50      PROA C
ATOM   6123  HE2 TYR   679      24.597  -4.487   6.403  1.00  0.00      PROA H
ATOM   6124  C   TYR   679      20.252  -6.658   1.200  1.00  1.00      PROA C
ATOM   6125  O   TYR   679      20.478  -7.798   0.787  1.00  1.00      PROA O
ATOM   6126  N   TYR   680      19.033  -6.115   1.157  1.00  1.00      PROA N
ATOM   6127  HN  TYR   680      18.808  -5.261   1.636  1.00  0.00      PROA H
ATOM   6128  CA  TYR   680      17.946  -6.797   0.463  1.00  1.00      PROA C
ATOM   6129  HA  TYR   680      17.901  -7.823   0.792  1.00  0.00      PROA H
ATOM   6130  CB  TYR   680      16.630  -6.045   0.675  1.00  0.50      PROA C
ATOM   6131  HB1 TYR   680      15.858  -6.397  -0.043  1.00  0.00      PROA H
ATOM   6132  HB2 TYR   680      16.793  -4.956   0.514  1.00  0.00      PROA H
ATOM   6133  CG  TYR   680      16.019  -6.227   2.045  1.00  0.50      PROA C
ATOM   6134  CD1 TYR   680      16.385  -7.293   2.854  1.00  0.50      PROA C
ATOM   6135  HD1 TYR   680      16.999  -8.082   2.479  1.00  0.00      PROA H
ATOM   6136  CE1 TYR   680      15.829  -7.464   4.107  1.00  0.50      PROA C
ATOM   6137  HE1 TYR   680      15.952  -8.377   4.656  1.00  0.00      PROA H
ATOM   6138  CZ  TYR   680      14.894  -6.563   4.566  1.00  0.50      PROA C
ATOM   6139  OH  TYR   680      14.338  -6.729   5.813  1.00  0.50      PROA O
ATOM   6140  HH  TYR   680      14.025  -5.865   6.133  1.00  0.00      PROA H
ATOM   6141  CD2 TYR   680      15.075  -5.333   2.530  1.00  0.50      PROA C
ATOM   6142  HD2 TYR   680      14.789  -4.476   1.941  1.00  0.00      PROA H
ATOM   6143  CE2 TYR   680      14.513  -5.494   3.782  1.00  0.50      PROA C
ATOM   6144  HE2 TYR   680      13.789  -4.782   4.154  1.00  0.00      PROA H
ATOM   6145  C   TYR   680      18.249  -6.929  -1.022  1.00  1.00      PROA C
ATOM   6146  O   TYR   680      18.019  -7.988  -1.622  1.00  1.00      PROA O
ATOM   6147  N   ARG   681      18.769  -5.860  -1.634  1.00  1.00      PROA N
ATOM   6148  HN  ARG   681      18.899  -4.997  -1.144  1.00  0.00      PROA H
ATOM   6149  CA  ARG   681      19.169  -5.941  -3.036  1.00  1.00      PROA C
ATOM   6150  HA  ARG   681      18.316  -6.256  -3.625  1.00  0.00      PROA H
ATOM   6151  CB  ARG   681      19.643  -4.574  -3.529  1.00  0.50      PROA C
ATOM   6152  HB1 ARG   681      19.938  -4.726  -4.597  1.00  0.00      PROA H
ATOM   6153  HB2 ARG   681      20.538  -4.242  -2.960  1.00  0.00      PROA H
ATOM   6154  CG  ARG   681      18.568  -3.499  -3.516  1.00  0.50      PROA C
ATOM   6155  HG1 ARG   681      18.388  -3.147  -2.490  1.00  0.00      PROA H
ATOM   6156  HG2 ARG   681      17.617  -3.955  -3.881  1.00  0.00      PROA H
ATOM   6157  CD  ARG   681      18.930  -2.355  -4.448  1.00  0.50      PROA C
ATOM   6158  HD1 ARG   681      18.303  -2.444  -5.370  1.00  0.00      PROA H
ATOM   6159  HD2 ARG   681      19.984  -2.423  -4.802  1.00  0.00      PROA H
ATOM   6160  NE  ARG   681      18.653  -1.053  -3.848  1.00  0.50      PROA N
ATOM   6161  HE  ARG   681      17.748  -0.641  -3.945  1.00  0.00      PROA H
ATOM   6162  CZ  ARG   681      19.543  -0.345  -3.162  1.00  0.50      PROA C
ATOM   6163  NH1 ARG   681      20.772  -0.810  -2.987  1.00  0.50      PROA N
ATOM   6164 HH11 ARG   681      21.456  -0.213  -2.595  1.00  0.00      PROA H
ATOM   6165 HH12 ARG   681      20.954  -1.719  -3.335  1.00  0.00      PROA H
ATOM   6166  NH2 ARG   681      19.204   0.831  -2.651  1.00  0.50      PROA N
ATOM   6167 HH21 ARG   681      19.835   1.348  -2.102  1.00  0.00      PROA H
ATOM   6168 HH22 ARG   681      18.461   1.337  -3.102  1.00  0.00      PROA H
ATOM   6169  C   ARG   681      20.259  -6.988  -3.236  1.00  1.00      PROA C
ATOM   6170  O   ARG   681      20.215  -7.770  -4.195  1.00  1.00      PROA O
ATOM   6171  N   LEU   682      21.245  -7.020  -2.336  1.00  1.00      PROA N
ATOM   6172  HN  LEU   682      21.302  -6.351  -1.597  1.00  0.00      PROA H
ATOM   6173  CA  LEU   682      22.318  -8.006  -2.442  1.00  1.00      PROA C
ATOM   6174  HA  LEU   682      22.718  -7.971  -3.444  1.00  0.00      PROA H
ATOM   6175  CB  LEU   682      23.389  -7.731  -1.388  1.00  0.50      PROA C
ATOM   6176  HB1 LEU   682      23.899  -8.690  -1.118  1.00  0.00      PROA H
ATOM   6177  HB2 LEU   682      22.909  -7.358  -0.460  1.00  0.00      PROA H
ATOM   6178  CG  LEU   682      24.531  -6.804  -1.805  1.00  0.50      PROA C
ATOM   6179  HG  LEU   682      24.105  -5.791  -2.011  1.00  0.00      PROA H
ATOM   6180  CD1 LEU   682      25.555  -6.683  -0.689  1.00  0.50      PROA C
ATOM   6181 HD11 LEU   682      25.985  -7.686  -0.465  1.00  0.00      PROA H
ATOM   6182 HD12 LEU   682      25.093  -6.283   0.235  1.00  0.00      PROA H
ATOM   6183 HD13 LEU   682      26.391  -6.025  -1.005  1.00  0.00      PROA H
ATOM   6184  CD2 LEU   682      25.182  -7.301  -3.084  1.00  0.50      PROA C
ATOM   6185 HD21 LEU   682      24.504  -7.223  -3.952  1.00  0.00      PROA H
ATOM   6186 HD22 LEU   682      25.448  -8.376  -2.989  1.00  0.00      PROA H
ATOM   6187 HD23 LEU   682      26.113  -6.741  -3.317  1.00  0.00      PROA H
ATOM   6188  C   LEU   682      21.782  -9.426  -2.301  1.00  1.00      PROA C
ATOM   6189  O   LEU   682      22.198 -10.330  -3.034  1.00  1.00      PROA O
ATOM   6190  N   LEU   683      20.857  -9.641  -1.364  1.00  1.00      PROA N
ATOM   6191  HN  LEU   683      20.576  -8.919  -0.729  1.00  0.00      PROA H
ATOM   6192  CA  LEU   683      20.294 -10.974  -1.167  1.00  1.00      PROA C
ATOM   6193  HA  LEU   683      21.116 -11.671  -1.074  1.00  0.00      PROA H
ATOM   6194  CB  LEU   683      19.441 -11.004   0.100  1.00  0.50      PROA C
ATOM   6195  HB1 LEU   683      18.645 -10.229   0.028  1.00  0.00      PROA H
ATOM   6196  HB2 LEU   683      20.099 -10.716   0.952  1.00  0.00      PROA H
ATOM   6197  CG  LEU   683      18.795 -12.351   0.436  1.00  0.50      PROA C
ATOM   6198  HG  LEU   683      18.114 -12.658  -0.397  1.00  0.00      PROA H
ATOM   6199  CD1 LEU   683      19.856 -13.429   0.591  1.00  0.50      PROA C
ATOM   6200 HD11 LEU   683      20.571 -13.166   1.399  1.00  0.00      PROA H
ATOM   6201 HD12 LEU   683      20.424 -13.584  -0.350  1.00  0.00      PROA H
ATOM   6202 HD13 LEU   683      19.377 -14.399   0.852  1.00  0.00      PROA H
ATOM   6203  CD2 LEU   683      17.943 -12.247   1.690  1.00  0.50      PROA C
ATOM   6204 HD21 LEU   683      17.144 -11.486   1.575  1.00  0.00      PROA H
ATOM   6205 HD22 LEU   683      18.581 -11.975   2.554  1.00  0.00      PROA H
ATOM   6206 HD23 LEU   683      17.467 -13.226   1.917  1.00  0.00      PROA H
ATOM   6207  C   LEU   683      19.475 -11.410  -2.373  1.00  1.00      PROA C
ATOM   6208  O   LEU   683      19.508 -12.583  -2.759  1.00  1.00      PROA O
ATOM   6209  N   GLN   684      18.737 -10.481  -2.985  1.00  1.00      PROA N
ATOM   6210  HN  GLN   684      18.713  -9.536  -2.655  1.00  0.00      PROA H
ATOM   6211  CA  GLN   684      18.003 -10.826  -4.198  1.00  1.00      PROA C
ATOM   6212  HA  GLN   684      17.422 -11.719  -4.010  1.00  0.00      PROA H
ATOM   6213  CB  GLN   684      17.063  -9.687  -4.589  1.00  0.50      PROA C
ATOM   6214  HB1 GLN   684      17.661  -8.755  -4.735  1.00  0.00      PROA H
ATOM   6215  HB2 GLN   684      16.392  -9.502  -3.718  1.00  0.00      PROA H
ATOM   6216  CG  GLN   684      16.238  -9.964  -5.835  1.00  0.50      PROA C
ATOM   6217  HG1 GLN   684      15.724 -10.945  -5.729  1.00  0.00      PROA H
ATOM   6218  HG2 GLN   684      16.906 -10.033  -6.723  1.00  0.00      PROA H
ATOM   6219  CD  GLN   684      15.163  -8.922  -6.061  1.00  0.50      PROA C
ATOM   6220  OE1 GLN   684      14.333  -8.669  -5.188  1.00  0.50      PROA O
ATOM   6221  NE2 GLN   684      15.170  -8.310  -7.240  1.00  0.50      PROA N
ATOM   6222 HE21 GLN   684      14.420  -7.677  -7.417  1.00  0.00      PROA H
ATOM   6223 HE22 GLN   684      15.850  -8.559  -7.920  1.00  0.00      PROA H
ATOM   6224  C   GLN   684      18.950 -11.153  -5.346  1.00  1.00      PROA C
ATOM   6225  O   GLN   684      18.701 -12.100  -6.104  1.00  1.00      PROA O
ATOM   6226  N   GLU   685      20.043 -10.398  -5.482  1.00  1.00      PROA N
ATOM   6227  HN  GLU   685      20.225  -9.591  -4.917  1.00  0.00      PROA H
ATOM   6228  CA  GLU   685      21.020 -10.695  -6.526  1.00  1.00      PROA C
ATOM   6229  HA  GLU   685      20.502 -10.737  -7.474  1.00  0.00      PROA H
ATOM   6230  CB  GLU   685      22.070  -9.584  -6.593  1.00  0.50      PROA C
ATOM   6231  HB1 GLU   685      22.911  -9.811  -5.893  1.00  0.00      PROA H
ATOM   6232  HB2 GLU   685      21.621  -8.636  -6.218  1.00  0.00      PROA H
ATOM   6233  CG  GLU   685      22.641  -9.348  -7.984  1.00  0.50      PROA C
ATOM   6234  HG1 GLU   685      22.862 -10.314  -8.489  1.00  0.00      PROA H
ATOM   6235  HG2 GLU   685      23.598  -8.789  -7.904  1.00  0.00      PROA H
ATOM   6236  CD  GLU   685      21.718  -8.531  -8.870  1.00  0.50      PROA C
ATOM   6237  OE1 GLU   685      20.637  -8.123  -8.396  1.00  0.50      PROA O
ATOM   6238  OE2 GLU   685      22.076  -8.295 -10.043  1.00  0.50      PROA O
ATOM   6239  C   GLU   685      21.682 -12.048  -6.295  1.00  1.00      PROA C
ATOM   6240  O   GLU   685      22.003 -12.760  -7.253  1.00  1.00      PROA O
ATOM   6241  N   ILE   686      21.897 -12.417  -5.030  1.00  1.00      PROA N
ATOM   6242  HN  ILE   686      21.789 -11.765  -4.280  1.00  0.00      PROA H
ATOM   6243  CA  ILE   686      22.458 -13.731  -4.725  1.00  1.00      PROA C
ATOM   6244  HA  ILE   686      23.323 -13.901  -5.357  1.00  0.00      PROA H
ATOM   6245  CB  ILE   686      22.907 -13.794  -3.252  1.00  0.50      PROA C
ATOM   6246  HB  ILE   686      22.066 -13.440  -2.610  1.00  0.00      PROA H
ATOM   6247  CG2 ILE   686      23.243 -15.224  -2.854  1.00  0.50      PROA C
ATOM   6248 HG21 ILE   686      24.096 -15.597  -3.466  1.00  0.00      PROA H
ATOM   6249 HG22 ILE   686      22.399 -15.923  -3.003  1.00  0.00      PROA H
ATOM   6250 HG23 ILE   686      23.520 -15.311  -1.784  1.00  0.00      PROA H
ATOM   6251  CG1 ILE   686      24.107 -12.878  -3.015  1.00  0.50      PROA C
ATOM   6252 HG11 ILE   686      23.902 -11.832  -3.307  1.00  0.00      PROA H
ATOM   6253 HG12 ILE   686      24.920 -13.214  -3.707  1.00  0.00      PROA H
ATOM   6254  CD  ILE   686      24.638 -12.936  -1.603  1.00  0.50      PROA C
ATOM   6255  HD1 ILE   686      24.981 -13.950  -1.332  1.00  0.00      PROA H
ATOM   6256  HD2 ILE   686      23.850 -12.632  -0.880  1.00  0.00      PROA H
ATOM   6257  HD3 ILE   686      25.500 -12.266  -1.473  1.00  0.00      PROA H
ATOM   6258  C   ILE   686      21.459 -14.833  -5.043  1.00  1.00      PROA C
ATOM   6259  O   ILE   686      21.816 -15.854  -5.642  1.00  1.00      PROA O
ATOM   6260  N   HSD   687      20.195 -14.649  -4.657  1.00  1.00      PROA N
ATOM   6261  HN  HSD   687      19.951 -13.828  -4.135  1.00  0.00      PROA H
ATOM   6262  CA  HSD   687      19.179 -15.665  -4.900  1.00  1.00      PROA C
ATOM   6263  HA  HSD   687      19.555 -16.614  -4.537  1.00  0.00      PROA H
ATOM   6264  CB  HSD   687      17.890 -15.314  -4.156  1.00  0.50      PROA C
ATOM   6265  HB1 HSD   687      17.454 -14.381  -4.578  1.00  0.00      PROA H
ATOM   6266  HB2 HSD   687      18.152 -15.097  -3.096  1.00  0.00      PROA H
ATOM   6267  ND1 HSD   687      15.600 -16.275  -4.607  1.00  0.50      PROA N
ATOM   6268  HD1 HSD   687      15.187 -15.376  -4.730  1.00  0.00      PROA H
ATOM   6269  CG  HSD   687      16.886 -16.424  -4.132  1.00  0.50      PROA C
ATOM   6270  CE1 HSD   687      14.945 -17.413  -4.460  1.00  0.50      PROA C
ATOM   6271  HE1 HSD   687      13.878 -17.590  -4.638  1.00  0.00      PROA H
ATOM   6272  NE2 HSD   687      15.759 -18.294  -3.908  1.00  0.50      PROA N
ATOM   6273  CD2 HSD   687      16.979 -17.702  -3.694  1.00  0.50      PROA C
ATOM   6274  HD2 HSD   687      17.795 -18.272  -3.272  1.00  0.00      PROA H
ATOM   6275  C   HSD   687      18.887 -15.844  -6.383  1.00  1.00      PROA C
ATOM   6276  O   HSD   687      18.487 -16.937  -6.801  1.00  1.00      PROA O
ATOM   6277  N   TYR   688      19.072 -14.798  -7.189  1.00  1.00      PROA N
ATOM   6278  HN  TYR   688      19.376 -13.915  -6.827  1.00  0.00      PROA H
ATOM   6279  CA  TYR   688      18.896 -14.914  -8.630  1.00  1.00      PROA C
ATOM   6280  HA  TYR   688      17.917 -15.333  -8.820  1.00  0.00      PROA H
ATOM   6281  CB  TYR   688      18.991 -13.533  -9.285  1.00  0.50      PROA C
ATOM   6282  HB1 TYR   688      19.972 -13.070  -9.026  1.00  0.00      PROA H
ATOM   6283  HB2 TYR   688      18.200 -12.868  -8.877  1.00  0.00      PROA H
ATOM   6284  CG  TYR   688      18.859 -13.562 -10.792  1.00  0.50      PROA C
ATOM   6285  CD1 TYR   688      17.615 -13.682 -11.397  1.00  0.50      PROA C
ATOM   6286  HD1 TYR   688      16.747 -13.771 -10.767  1.00  0.00      PROA H
ATOM   6287  CE1 TYR   688      17.491 -13.710 -12.773  1.00  0.50      PROA C
ATOM   6288  HE1 TYR   688      16.518 -13.824 -13.230  1.00  0.00      PROA H
ATOM   6289  CZ  TYR   688      18.618 -13.624 -13.561  1.00  0.50      PROA C
ATOM   6290  OH  TYR   688      18.498 -13.653 -14.932  1.00  0.50      PROA O
ATOM   6291  HH  TYR   688      17.609 -13.922 -15.176  1.00  0.00      PROA H
ATOM   6292  CD2 TYR   688      19.979 -13.477 -11.609  1.00  0.50      PROA C
ATOM   6293  HD2 TYR   688      20.933 -13.314 -11.142  1.00  0.00      PROA H
ATOM   6294  CE2 TYR   688      19.865 -13.506 -12.985  1.00  0.50      PROA C
ATOM   6295  HE2 TYR   688      20.747 -13.451 -13.612  1.00  0.00      PROA H
ATOM   6296  C   TYR   688      19.901 -15.866  -9.276  1.00  1.00      PROA C
ATOM   6297  O   TYR   688      19.631 -16.396 -10.360  1.00  1.00      PROA O
ATOM   6298  N   HSD   689      21.044 -16.107  -8.631  1.00  1.00      PROA N
ATOM   6299  HN  HSD   689      21.268 -15.640  -7.773  1.00  0.00      PROA H
ATOM   6300  CA  HSD   689      22.081 -16.965  -9.184  1.00  1.00      PROA C
ATOM   6301  HA  HSD   689      21.946 -17.082 -10.250  1.00  0.00      PROA H
ATOM   6302  CB  HSD   689      23.469 -16.353  -8.933  1.00  0.50      PROA C
ATOM   6303  HB1 HSD   689      24.278 -17.079  -9.170  1.00  0.00      PROA H
ATOM   6304  HB2 HSD   689      23.583 -16.084  -7.858  1.00  0.00      PROA H
ATOM   6305  ND1 HSD   689      22.921 -14.709 -10.768  1.00  0.50      PROA N
ATOM   6306  HD1 HSD   689      22.091 -15.189 -11.059  1.00  0.00      PROA H
ATOM   6307  CG  HSD   689      23.748 -15.129  -9.747  1.00  0.50      PROA C
ATOM   6308  CE1 HSD   689      23.413 -13.608 -11.305  1.00  0.50      PROA C
ATOM   6309  HE1 HSD   689      22.977 -13.045 -12.132  1.00  0.00      PROA H
ATOM   6310  NE2 HSD   689      24.528 -13.295 -10.669  1.00  0.50      PROA N
ATOM   6311  CD2 HSD   689      24.759 -14.231  -9.690  1.00  0.50      PROA C
ATOM   6312  HD2 HSD   689      25.671 -14.164  -9.149  1.00  0.00      PROA H
ATOM   6313  C   HSD   689      22.066 -18.383  -8.632  1.00  1.00      PROA C
ATOM   6314  O   HSD   689      22.679 -19.265  -9.239  1.00  1.00      PROA O
ATOM   6315  N   THR   690      21.389 -18.629  -7.509  1.00  1.00      PROA N
ATOM   6316  HN  THR   690      20.995 -17.881  -6.976  1.00  0.00      PROA H
ATOM   6317  CA  THR   690      21.339 -19.953  -6.910  1.00  1.00      PROA C
ATOM   6318  HA  THR   690      21.963 -20.637  -7.468  1.00  0.00      PROA H
ATOM   6319  CB  THR   690      21.898 -19.918  -5.477  1.00  0.50      PROA C
ATOM   6320  HB  THR   690      22.101 -20.965  -5.141  1.00  0.00      PROA H
ATOM   6321  OG1 THR   690      20.935 -19.325  -4.600  1.00  0.50      PROA O
ATOM   6322  HG1 THR   690      21.321 -19.378  -3.721  1.00  0.00      PROA H
ATOM   6323  CG2 THR   690      23.187 -19.116  -5.424  1.00  0.50      PROA C
ATOM   6324 HG21 THR   690      23.011 -18.032  -5.585  1.00  0.00      PROA H
ATOM   6325 HG22 THR   690      23.897 -19.466  -6.205  1.00  0.00      PROA H
ATOM   6326 HG23 THR   690      23.680 -19.234  -4.437  1.00  0.00      PROA H
ATOM   6327  C   THR   690      19.944 -20.559  -6.870  1.00  1.00      PROA C
ATOM   6328  O   THR   690      19.770 -21.617  -6.256  1.00  1.00      PROA O
ATOM   6329  N   ARG   691      18.953 -19.930  -7.499  1.00  1.00      PROA N
ATOM   6330  HN  ARG   691      19.107 -19.020  -7.876  1.00  0.00      PROA H
ATOM   6331  CA  ARG   691      17.589 -20.447  -7.494  1.00  1.00      PROA C
ATOM   6332  HA  ARG   691      17.311 -20.682  -6.474  1.00  0.00      PROA H
ATOM   6333  CB  ARG   691      16.621 -19.392  -8.039  1.00  0.50      PROA C
ATOM   6334  HB1 ARG   691      16.887 -19.156  -9.095  1.00  0.00      PROA H
ATOM   6335  HB2 ARG   691      16.787 -18.468  -7.442  1.00  0.00      PROA H
ATOM   6336  CG  ARG   691      15.151 -19.765  -7.932  1.00  0.50      PROA C
ATOM   6337  HG1 ARG   691      14.892 -19.990  -6.871  1.00  0.00      PROA H
ATOM   6338  HG2 ARG   691      14.941 -20.686  -8.524  1.00  0.00      PROA H
ATOM   6339  CD  ARG   691      14.258 -18.662  -8.473  1.00  0.50      PROA C
ATOM   6340  HD1 ARG   691      13.215 -19.043  -8.486  1.00  0.00      PROA H
ATOM   6341  HD2 ARG   691      14.572 -18.417  -9.516  1.00  0.00      PROA H
ATOM   6342  NE  ARG   691      14.306 -17.463  -7.641  1.00  0.50      PROA N
ATOM   6343  HE  ARG   691      14.811 -17.530  -6.783  1.00  0.00      PROA H
ATOM   6344  CZ  ARG   691      13.713 -16.315  -7.952  1.00  0.50      PROA C
ATOM   6345  NH1 ARG   691      13.022 -16.206  -9.078  1.00  0.50      PROA N
ATOM   6346 HH11 ARG   691      12.850 -17.043  -9.580  1.00  0.00      PROA H
ATOM   6347 HH12 ARG   691      12.500 -15.377  -9.265  1.00  0.00      PROA H
ATOM   6348  NH2 ARG   691      13.810 -15.275  -7.136  1.00  0.50      PROA N
ATOM   6349 HH21 ARG   691      14.249 -15.457  -6.275  1.00  0.00      PROA H
ATOM   6350 HH22 ARG   691      13.114 -14.559  -7.191  1.00  0.00      PROA H
ATOM   6351  C   ARG   691      17.496 -21.732  -8.307  1.00  1.00      PROA C
ATOM   6352  O   ARG   691      16.564 -22.523  -8.131  1.00  1.00      PROA O
ATOM   6353  N   LEU   692      18.467 -21.956  -9.189  1.00  1.00      PROA N
ATOM   6354  HN  LEU   692      19.206 -21.300  -9.297  1.00  0.00      PROA H
ATOM   6355  CA  LEU   692      18.455 -23.103 -10.085  1.00  1.00      PROA C
ATOM   6356  HA  LEU   692      17.471 -23.188 -10.526  1.00  0.00      PROA H
ATOM   6357  CB  LEU   692      19.502 -22.916 -11.189  1.00  0.50      PROA C
ATOM   6358  HB1 LEU   692      19.454 -23.788 -11.884  1.00  0.00      PROA H
ATOM   6359  HB2 LEU   692      20.518 -22.901 -10.730  1.00  0.00      PROA H
ATOM   6360  CG  LEU   692      19.366 -21.650 -12.038  1.00  0.50      PROA C
ATOM   6361  HG  LEU   692      19.494 -20.755 -11.380  1.00  0.00      PROA H
ATOM   6362  CD1 LEU   692      20.458 -21.592 -13.095  1.00  0.50      PROA C
ATOM   6363 HD11 LEU   692      20.407 -22.473 -13.769  1.00  0.00      PROA H
ATOM   6364 HD12 LEU   692      21.463 -21.569 -12.623  1.00  0.00      PROA H
ATOM   6365 HD13 LEU   692      20.352 -20.676 -13.717  1.00  0.00      PROA H
ATOM   6366  CD2 LEU   692      17.990 -21.573 -12.677  1.00  0.50      PROA C
ATOM   6367 HD21 LEU   692      17.181 -21.551 -11.917  1.00  0.00      PROA H
ATOM   6368 HD22 LEU   692      17.828 -22.442 -13.347  1.00  0.00      PROA H
ATOM   6369 HD23 LEU   692      17.907 -20.653 -13.290  1.00  0.00      PROA H
ATOM   6370  C   LEU   692      18.706 -24.428  -9.377  1.00  1.00      PROA C
ATOM   6371  O   LEU   692      18.403 -25.481  -9.947  1.00  1.00      PROA O
ATOM   6372  N   GLY   693      19.244 -24.410  -8.158  1.00  1.00      PROA N
ATOM   6373  HN  GLY   693      19.483 -23.543  -7.728  1.00  0.00      PROA H
ATOM   6374  CA  GLY   693      19.569 -25.649  -7.477  1.00  1.00      PROA C
ATOM   6375  HA1 GLY   693      20.640 -25.769  -7.542  1.00  0.00      PROA H
ATOM   6376  HA2 GLY   693      19.019 -26.476  -7.907  1.00  0.00      PROA H
ATOM   6377  C   GLY   693      19.215 -25.687  -6.004  1.00  1.00      PROA C
ATOM   6378  O   GLY   693      19.457 -26.695  -5.334  1.00  1.00      PROA O
ATOM   6379  N   THR   694      18.640 -24.604  -5.485  1.00  1.00      PROA N
ATOM   6380  HN  THR   694      18.463 -23.793  -6.028  1.00  0.00      PROA H
ATOM   6381  CA  THR   694      18.268 -24.527  -4.077  1.00  1.00      PROA C
ATOM   6382  HA  THR   694      18.792 -25.283  -3.502  1.00  0.00      PROA H
ATOM   6383  CB  THR   694      18.643 -23.159  -3.500  1.00  0.50      PROA C
ATOM   6384  HB  THR   694      18.128 -22.975  -2.542  1.00  0.00      PROA H
ATOM   6385  OG1 THR   694      18.187 -22.125  -4.382  1.00  0.50      PROA O
ATOM   6386  HG1 THR   694      18.946 -21.923  -4.958  1.00  0.00      PROA H
ATOM   6387  CG2 THR   694      20.150 -23.049  -3.325  1.00  0.50      PROA C
ATOM   6388 HG21 THR   694      20.682 -23.182  -4.290  1.00  0.00      PROA H
ATOM   6389 HG22 THR   694      20.509 -23.834  -2.622  1.00  0.00      PROA H
ATOM   6390 HG23 THR   694      20.418 -22.058  -2.902  1.00  0.00      PROA H
ATOM   6391  C   THR   694      16.787 -24.785  -3.835  1.00  1.00      PROA C
ATOM   6392  O   THR   694      16.438 -25.507  -2.896  1.00  1.00      PROA O
ATOM   6393  N   SER   695      15.912 -24.204  -4.658  1.00  1.00      PROA N
ATOM   6394  HN  SER   695      16.261 -23.574  -5.345  1.00  0.00      PROA H
ATOM   6395  CA  SER   695      14.463 -24.378  -4.550  1.00  1.00      PROA C
ATOM   6396  HA  SER   695      14.004 -23.736  -5.286  1.00  0.00      PROA H
ATOM   6397  CB  SER   695      14.061 -25.827  -4.850  1.00  0.50      PROA C
ATOM   6398  HB1 SER   695      14.524 -26.220  -5.767  1.00  0.00      PROA H
ATOM   6399  HB2 SER   695      12.957 -25.855  -4.995  1.00  0.00      PROA H
ATOM   6400  OG  SER   695      14.312 -26.667  -3.736  1.00  0.50      PROA O
ATOM   6401  HG1 SER   695      13.949 -26.213  -2.944  1.00  0.00      PROA H
ATOM   6402  C   SER   695      13.955 -23.937  -3.175  1.00  1.00      PROA C
ATOM   6403  O   SER   695      13.283 -24.679  -2.457  1.00  1.00      PROA O
ATOM   6404  N   THR   696      14.293 -22.699  -2.820  1.00  1.00      PROA N
ATOM   6405  HN  THR   696      14.900 -22.141  -3.378  1.00  0.00      PROA H
ATOM   6406  CA  THR   696      13.847 -22.095  -1.573  1.00  1.00      PROA C
ATOM   6407  HA  THR   696      12.967 -22.607  -1.209  1.00  0.00      PROA H
ATOM   6408  CB  THR   696      14.932 -22.142  -0.485  1.00  0.50      PROA C
ATOM   6409  HB  THR   696      14.611 -21.562   0.414  1.00  0.00      PROA H
ATOM   6410  OG1 THR   696      16.147 -21.580  -0.994  1.00  0.50      PROA O
ATOM   6411  HG1 THR   696      15.911 -20.739  -1.405  1.00  0.00      PROA H
ATOM   6412  CG2 THR   696      15.186 -23.572  -0.033  1.00  0.50      PROA C
ATOM   6413 HG21 THR   696      15.695 -24.151  -0.833  1.00  0.00      PROA H
ATOM   6414 HG22 THR   696      14.238 -24.098   0.191  1.00  0.00      PROA H
ATOM   6415 HG23 THR   696      15.836 -23.593   0.867  1.00  0.00      PROA H
ATOM   6416  C   THR   696      13.445 -20.651  -1.836  1.00  1.00      PROA C
ATOM   6417  O   THR   696      13.775 -20.072  -2.874  1.00  1.00      PROA O
ATOM   6418  N   ASP   697      12.726 -20.074  -0.879  1.00  1.00      PROA N
ATOM   6419  HN  ASP   697      12.397 -20.573  -0.083  1.00  0.00      PROA H
ATOM   6420  CA  ASP   697      12.336 -18.678  -0.968  1.00  1.00      PROA C
ATOM   6421  HA  ASP   697      11.970 -18.516  -1.974  1.00  0.00      PROA H
ATOM   6422  CB  ASP   697      11.253 -18.353   0.062  1.00  0.50      PROA C
ATOM   6423  HB1 ASP   697      11.649 -18.067   1.052  1.00  0.00      PROA H
ATOM   6424  HB2 ASP   697      10.620 -19.263   0.201  1.00  0.00      PROA H
ATOM   6425  CG  ASP   697      10.277 -17.302  -0.430  1.00  0.50      PROA C
ATOM   6426  OD1 ASP   697       9.852 -16.455   0.384  1.00  0.50      PROA O
ATOM   6427  OD2 ASP   697       9.935 -17.323  -1.630  1.00  0.50      PROA O
ATOM   6428  C   ASP   697      13.547 -17.777  -0.755  1.00  1.00      PROA C
ATOM   6429  O   ASP   697      14.580 -18.203  -0.231  1.00  1.00      PROA O
ATOM   6430  N   LYS   698      13.410 -16.516  -1.173  1.00  1.00      PROA N
ATOM   6431  HN  LYS   698      12.542 -16.245  -1.591  1.00  0.00      PROA H
ATOM   6432  CA  LYS   698      14.511 -15.569  -1.040  1.00  1.00      PROA C
ATOM   6433  HA  LYS   698      15.381 -16.023  -1.500  1.00  0.00      PROA H
ATOM   6434  CB  LYS   698      14.172 -14.263  -1.766  1.00  0.50      PROA C
ATOM   6435  HB1 LYS   698      13.408 -14.462  -2.551  1.00  0.00      PROA H
ATOM   6436  HB2 LYS   698      15.106 -13.944  -2.286  1.00  0.00      PROA H
ATOM   6437  CG  LYS   698      13.728 -13.127  -0.859  1.00  0.50      PROA C
ATOM   6438  HG1 LYS   698      14.438 -12.945  -0.019  1.00  0.00      PROA H
ATOM   6439  HG2 LYS   698      12.728 -13.356  -0.420  1.00  0.00      PROA H
ATOM   6440  CD  LYS   698      13.710 -11.803  -1.604  1.00  0.50      PROA C
ATOM   6441  HD1 LYS   698      12.894 -11.829  -2.363  1.00  0.00      PROA H
ATOM   6442  HD2 LYS   698      14.681 -11.695  -2.144  1.00  0.00      PROA H
ATOM   6443  CE  LYS   698      13.528 -10.632  -0.652  1.00  0.50      PROA C
ATOM   6444  HE1 LYS   698      14.313 -10.654   0.138  1.00  0.00      PROA H
ATOM   6445  HE2 LYS   698      12.552 -10.717  -0.166  1.00  0.00      PROA H
ATOM   6446  NZ  LYS   698      13.642  -9.325  -1.354  1.00  0.50      PROA N
ATOM   6447  HZ1 LYS   698      12.921  -9.257  -2.103  1.00  0.00      PROA H
ATOM   6448  HZ2 LYS   698      14.580  -9.231  -1.791  1.00  0.00      PROA H
ATOM   6449  HZ3 LYS   698      13.491  -8.557  -0.669  1.00  0.00      PROA H
ATOM   6450  C   LYS   698      14.861 -15.291   0.415  1.00  1.00      PROA C
ATOM   6451  O   LYS   698      15.976 -14.841   0.701  1.00  1.00      PROA O
ATOM   6452  N   ILE   699      13.939 -15.554   1.341  1.00  1.00      PROA N
ATOM   6453  HN  ILE   699      13.034 -15.884   1.078  1.00  0.00      PROA H
ATOM   6454  CA  ILE   699      14.222 -15.346   2.757  1.00  1.00      PROA C
ATOM   6455  HA  ILE   699      14.926 -14.534   2.877  1.00  0.00      PROA H
ATOM   6456  CB  ILE   699      12.933 -14.958   3.505  1.00  0.50      PROA C
ATOM   6457  HB  ILE   699      12.212 -15.812   3.461  1.00  0.00      PROA H
ATOM   6458  CG2 ILE   699      13.233 -14.657   4.964  1.00  0.50      PROA C
ATOM   6459 HG21 ILE   699      13.945 -13.811   5.064  1.00  0.00      PROA H
ATOM   6460 HG22 ILE   699      13.662 -15.546   5.472  1.00  0.00      PROA H
ATOM   6461 HG23 ILE   699      12.306 -14.420   5.525  1.00  0.00      PROA H
ATOM   6462  CG1 ILE   699      12.267 -13.758   2.830  1.00  0.50      PROA C
ATOM   6463 HG11 ILE   699      11.924 -14.051   1.809  1.00  0.00      PROA H
ATOM   6464 HG12 ILE   699      13.013 -12.939   2.716  1.00  0.00      PROA H
ATOM   6465  CD  ILE   699      11.060 -13.230   3.574  1.00  0.50      PROA C
ATOM   6466  HD1 ILE   699      11.347 -12.726   4.519  1.00  0.00      PROA H
ATOM   6467  HD2 ILE   699      10.356 -14.060   3.803  1.00  0.00      PROA H
ATOM   6468  HD3 ILE   699      10.519 -12.484   2.949  1.00  0.00      PROA H
ATOM   6469  C   ILE   699      14.871 -16.583   3.363  1.00  1.00      PROA C
ATOM   6470  O   ILE   699      15.771 -16.482   4.205  1.00  1.00      PROA O
ATOM   6471  N   GLY   700      14.429 -17.766   2.945  1.00  1.00      PROA N
ATOM   6472  HN  GLY   700      13.730 -17.834   2.238  1.00  0.00      PROA H
ATOM   6473  CA  GLY   700      14.980 -19.010   3.447  1.00  1.00      PROA C
ATOM   6474  HA1 GLY   700      14.439 -19.822   2.984  1.00  0.00      PROA H
ATOM   6475  HA2 GLY   700      14.900 -19.027   4.526  1.00  0.00      PROA H
ATOM   6476  C   GLY   700      16.441 -19.206   3.102  1.00  1.00      PROA C
ATOM   6477  O   GLY   700      17.156 -19.940   3.791  1.00  1.00      PROA O
ATOM   6478  N   LEU   701      16.897 -18.556   2.028  1.00  1.00      PROA N
ATOM   6479  HN  LEU   701      16.263 -18.088   1.416  1.00  0.00      PROA H
ATOM   6480  CA  LEU   701      18.301 -18.649   1.644  1.00  1.00      PROA C
ATOM   6481  HA  LEU   701      18.565 -19.697   1.575  1.00  0.00      PROA H
ATOM   6482  CB  LEU   701      18.516 -17.980   0.287  1.00  0.50      PROA C
ATOM   6483  HB1 LEU   701      18.096 -16.948   0.338  1.00  0.00      PROA H
ATOM   6484  HB2 LEU   701      17.907 -18.535  -0.465  1.00  0.00      PROA H
ATOM   6485  CG  LEU   701      19.953 -17.884  -0.233  1.00  0.50      PROA C
ATOM   6486  HG  LEU   701      20.585 -17.354   0.523  1.00  0.00      PROA H
ATOM   6487  CD1 LEU   701      20.539 -19.264  -0.466  1.00  0.50      PROA C
ATOM   6488 HD11 LEU   701      19.929 -19.830  -1.204  1.00  0.00      PROA H
ATOM   6489 HD12 LEU   701      20.565 -19.817   0.480  1.00  0.00      PROA H
ATOM   6490 HD13 LEU   701      21.580 -19.192  -0.848  1.00  0.00      PROA H
ATOM   6491  CD2 LEU   701      20.006 -17.055  -1.505  1.00  0.50      PROA C
ATOM   6492 HD21 LEU   701      19.503 -16.074  -1.367  1.00  0.00      PROA H
ATOM   6493 HD22 LEU   701      19.525 -17.596  -2.344  1.00  0.00      PROA H
ATOM   6494 HD23 LEU   701      21.063 -16.873  -1.782  1.00  0.00      PROA H
ATOM   6495  C   LEU   701      19.212 -18.023   2.693  1.00  1.00      PROA C
ATOM   6496  O   LEU   701      20.327 -18.506   2.916  1.00  1.00      PROA O
ATOM   6497  N   ARG   702      18.753 -16.959   3.351  1.00  1.00      PROA N
ATOM   6498  HN  ARG   702      17.817 -16.650   3.190  1.00  0.00      PROA H
ATOM   6499  CA  ARG   702      19.539 -16.274   4.368  1.00  1.00      PROA C
ATOM   6500  HA  ARG   702      20.586 -16.328   4.106  1.00  0.00      PROA H
ATOM   6501  CB  ARG   702      19.124 -14.799   4.446  1.00  0.50      PROA C
ATOM   6502  HB1 ARG   702      18.008 -14.760   4.377  1.00  0.00      PROA H
ATOM   6503  HB2 ARG   702      19.519 -14.262   3.556  1.00  0.00      PROA H
ATOM   6504  CG  ARG   702      19.517 -14.095   5.736  1.00  0.50      PROA C
ATOM   6505  HG1 ARG   702      19.111 -14.559   6.658  1.00  0.00      PROA H
ATOM   6506  HG2 ARG   702      19.065 -13.088   5.667  1.00  0.00      PROA H
ATOM   6507  CD  ARG   702      21.012 -13.844   5.807  1.00  0.50      PROA C
ATOM   6508  HD1 ARG   702      21.327 -13.154   4.989  1.00  0.00      PROA H
ATOM   6509  HD2 ARG   702      21.538 -14.808   5.648  1.00  0.00      PROA H
ATOM   6510  NE  ARG   702      21.407 -13.253   7.082  1.00  0.50      PROA N
ATOM   6511  HE  ARG   702      21.173 -12.295   7.258  1.00  0.00      PROA H
ATOM   6512  CZ  ARG   702      21.790 -13.956   8.142  1.00  0.50      PROA C
ATOM   6513  NH1 ARG   702      21.830 -15.280   8.084  1.00  0.50      PROA N
ATOM   6514 HH11 ARG   702      22.240 -15.768   8.866  1.00  0.00      PROA H
ATOM   6515 HH12 ARG   702      21.356 -15.801   7.371  1.00  0.00      PROA H
ATOM   6516  NH2 ARG   702      22.133 -13.335   9.262  1.00  0.50      PROA N
ATOM   6517 HH21 ARG   702      21.960 -12.375   9.383  1.00  0.00      PROA H
ATOM   6518 HH22 ARG   702      22.602 -13.918   9.972  1.00  0.00      PROA H
ATOM   6519  C   ARG   702      19.413 -16.901   5.748  1.00  1.00      PROA C
ATOM   6520  O   ARG   702      20.416 -17.009   6.461  1.00  1.00      PROA O
ATOM   6521  N   LEU   703      18.209 -17.329   6.133  1.00  1.00      PROA N
ATOM   6522  HN  LEU   703      17.402 -17.264   5.546  1.00  0.00      PROA H
ATOM   6523  CA  LEU   703      18.009 -17.858   7.478  1.00  1.00      PROA C
ATOM   6524  HA  LEU   703      18.444 -17.184   8.203  1.00  0.00      PROA H
ATOM   6525  CB  LEU   703      16.514 -17.995   7.769  1.00  0.50      PROA C
ATOM   6526  HB1 LEU   703      16.344 -18.877   8.439  1.00  0.00      PROA H
ATOM   6527  HB2 LEU   703      15.978 -18.240   6.825  1.00  0.00      PROA H
ATOM   6528  CG  LEU   703      15.822 -16.825   8.472  1.00  0.50      PROA C
ATOM   6529  HG  LEU   703      16.386 -16.588   9.408  1.00  0.00      PROA H
ATOM   6530  CD1 LEU   703      15.817 -15.583   7.594  1.00  0.50      PROA C
ATOM   6531 HD11 LEU   703      15.415 -15.829   6.591  1.00  0.00      PROA H
ATOM   6532 HD12 LEU   703      16.846 -15.187   7.467  1.00  0.00      PROA H
ATOM   6533 HD13 LEU   703      15.190 -14.786   8.045  1.00  0.00      PROA H
ATOM   6534  CD2 LEU   703      14.406 -17.206   8.872  1.00  0.50      PROA C
ATOM   6535 HD21 LEU   703      14.400 -17.983   9.666  1.00  0.00      PROA H
ATOM   6536 HD22 LEU   703      13.855 -17.578   7.981  1.00  0.00      PROA H
ATOM   6537 HD23 LEU   703      13.861 -16.313   9.225  1.00  0.00      PROA H
ATOM   6538  C   LEU   703      18.713 -19.195   7.665  1.00  1.00      PROA C
ATOM   6539  O   LEU   703      19.132 -19.529   8.778  1.00  1.00      PROA O
ATOM   6540  N   ASP   704      18.851 -19.977   6.593  1.00  1.00      PROA N
ATOM   6541  HN  ASP   704      18.377 -19.755   5.746  1.00  0.00      PROA H
ATOM   6542  CA  ASP   704      19.378 -21.331   6.699  1.00  1.00      PROA C
ATOM   6543  HA  ASP   704      19.588 -21.570   7.735  1.00  0.00      PROA H
ATOM   6544  CB  ASP   704      18.335 -22.343   6.208  1.00  0.50      PROA C
ATOM   6545  HB1 ASP   704      18.641 -23.383   6.431  1.00  0.00      PROA H
ATOM   6546  HB2 ASP   704      18.168 -22.250   5.113  1.00  0.00      PROA H
ATOM   6547  CG  ASP   704      16.983 -22.151   6.867  1.00  0.50      PROA C
ATOM   6548  OD1 ASP   704      16.946 -21.715   8.036  1.00  0.50      PROA O
ATOM   6549  OD2 ASP   704      15.958 -22.438   6.214  1.00  0.50      PROA O
ATOM   6550  C   ASP   704      20.675 -21.567   5.940  1.00  1.00      PROA C
ATOM   6551  O   ASP   704      21.648 -22.026   6.543  1.00  1.00      PROA O
ATOM   6552  N   TYR   705      20.722 -21.262   4.643  1.00  1.00      PROA N
ATOM   6553  HN  TYR   705      19.918 -20.873   4.199  1.00  0.00      PROA H
ATOM   6554  CA  TYR   705      21.793 -21.725   3.769  1.00  1.00      PROA C
ATOM   6555  HA  TYR   705      22.063 -22.735   4.017  1.00  0.00      PROA H
ATOM   6556  CB  TYR   705      21.370 -21.589   2.302  1.00  0.50      PROA C
ATOM   6557  HB1 TYR   705      22.236 -21.633   1.608  1.00  0.00      PROA H
ATOM   6558  HB2 TYR   705      20.854 -20.627   2.196  1.00  0.00      PROA H
ATOM   6559  CG  TYR   705      20.420 -22.668   1.829  1.00  0.50      PROA C
ATOM   6560  CD1 TYR   705      20.223 -23.821   2.573  1.00  0.50      PROA C
ATOM   6561  HD1 TYR   705      20.770 -24.016   3.460  1.00  0.00      PROA H
ATOM   6562  CE1 TYR   705      19.358 -24.810   2.146  1.00  0.50      PROA C
ATOM   6563  HE1 TYR   705      19.217 -25.709   2.728  1.00  0.00      PROA H
ATOM   6564  CZ  TYR   705      18.679 -24.654   0.959  1.00  0.50      PROA C
ATOM   6565  OH  TYR   705      17.817 -25.637   0.529  1.00  0.50      PROA O
ATOM   6566  HH  TYR   705      17.764 -25.618  -0.435  1.00  0.00      PROA H
ATOM   6567  CD2 TYR   705      19.725 -22.535   0.635  1.00  0.50      PROA C
ATOM   6568  HD2 TYR   705      19.847 -21.676   0.010  1.00  0.00      PROA H
ATOM   6569  CE2 TYR   705      18.857 -23.519   0.198  1.00  0.50      PROA C
ATOM   6570  HE2 TYR   705      18.253 -23.386  -0.672  1.00  0.00      PROA H
ATOM   6571  C   TYR   705      23.124 -21.013   3.979  1.00  1.00      PROA C
ATOM   6572  O   TYR   705      24.170 -21.600   3.682  1.00  1.00      PROA O
ATOM   6573  N   LEU   706      23.124 -19.781   4.476  1.00  1.00      PROA N
ATOM   6574  HN  LEU   706      22.257 -19.340   4.693  1.00  0.00      PROA H
ATOM   6575  CA  LEU   706      24.365 -19.017   4.582  1.00  1.00      PROA C
ATOM   6576  HA  LEU   706      24.929 -19.173   3.680  1.00  0.00      PROA H
ATOM   6577  CB  LEU   706      24.056 -17.530   4.769  1.00  0.50      PROA C
ATOM   6578  HB1 LEU   706      24.997 -16.999   5.057  1.00  0.00      PROA H
ATOM   6579  HB2 LEU   706      23.325 -17.377   5.590  1.00  0.00      PROA H
ATOM   6580  CG  LEU   706      23.536 -16.815   3.519  1.00  0.50      PROA C
ATOM   6581  HG  LEU   706      22.481 -17.142   3.349  1.00  0.00      PROA H
ATOM   6582  CD1 LEU   706      23.542 -15.309   3.714  1.00  0.50      PROA C
ATOM   6583 HD11 LEU   706      24.572 -14.919   3.550  1.00  0.00      PROA H
ATOM   6584 HD12 LEU   706      23.270 -15.043   4.750  1.00  0.00      PROA H
ATOM   6585 HD13 LEU   706      22.863 -14.807   2.993  1.00  0.00      PROA H
ATOM   6586  CD2 LEU   706      24.344 -17.204   2.291  1.00  0.50      PROA C
ATOM   6587 HD21 LEU   706      23.928 -18.128   1.833  1.00  0.00      PROA H
ATOM   6588 HD22 LEU   706      25.398 -17.403   2.560  1.00  0.00      PROA H
ATOM   6589 HD23 LEU   706      24.311 -16.403   1.522  1.00  0.00      PROA H
ATOM   6590  C   LEU   706      25.288 -19.513   5.697  1.00  1.00      PROA C
ATOM   6591  O   LEU   706      26.514 -19.489   5.521  1.00  1.00      PROA O
ATOM   6592  N   PRO   707      24.765 -19.940   6.871  1.00  1.00      PROA N
ATOM   6593  CD  PRO   707      23.450 -19.617   7.460  1.00  0.50      PROA C
ATOM   6594  HD1 PRO   707      22.635 -20.130   6.958  1.00  0.00      PROA H
ATOM   6595  HD2 PRO   707      23.256 -18.522   7.401  1.00  0.00      PROA H
ATOM   6596  CA  PRO   707      25.649 -20.566   7.867  1.00  1.00      PROA C
ATOM   6597  HA  PRO   707      26.356 -19.828   8.213  1.00  0.00      PROA H
ATOM   6598  CB  PRO   707      24.671 -21.020   8.953  1.00  0.50      PROA C
ATOM   6599  HB1 PRO   707      25.163 -21.095   9.948  1.00  0.00      PROA H
ATOM   6600  HB2 PRO   707      24.220 -22.012   8.707  1.00  0.00      PROA H
ATOM   6601  CG  PRO   707      23.607 -19.998   8.913  1.00  0.50      PROA C
ATOM   6602  HG1 PRO   707      22.646 -20.352   9.351  1.00  0.00      PROA H
ATOM   6603  HG2 PRO   707      23.953 -19.113   9.489  1.00  0.00      PROA H
ATOM   6604  C   PRO   707      26.450 -21.735   7.315  1.00  1.00      PROA C
ATOM   6605  O   PRO   707      27.629 -21.895   7.645  1.00  1.00      PROA O
ATOM   6606  N   THR   708      25.823 -22.562   6.473  1.00  1.00      PROA N
ATOM   6607  HN  THR   708      24.843 -22.479   6.291  1.00  0.00      PROA H
ATOM   6608  CA  THR   708      26.537 -23.690   5.885  1.00  1.00      PROA C
ATOM   6609  HA  THR   708      27.129 -24.168   6.654  1.00  0.00      PROA H
ATOM   6610  CB  THR   708      25.542 -24.718   5.347  1.00  0.50      PROA C
ATOM   6611  HB  THR   708      24.996 -24.301   4.469  1.00  0.00      PROA H
ATOM   6612  OG1 THR   708      24.556 -24.991   6.349  1.00  0.50      PROA O
ATOM   6613  HG1 THR   708      25.025 -25.335   7.126  1.00  0.00      PROA H
ATOM   6614  CG2 THR   708      26.255 -26.009   4.982  1.00  0.50      PROA C
ATOM   6615 HG21 THR   708      26.874 -26.369   5.831  1.00  0.00      PROA H
ATOM   6616 HG22 THR   708      26.913 -25.885   4.096  1.00  0.00      PROA H
ATOM   6617 HG23 THR   708      25.514 -26.805   4.745  1.00  0.00      PROA H
ATOM   6618  C   THR   708      27.486 -23.244   4.780  1.00  1.00      PROA C
ATOM   6619  O   THR   708      28.584 -23.798   4.645  1.00  1.00      PROA O
ATOM   6620  N   PHE   709      27.083 -22.253   3.980  1.00  1.00      PROA N
ATOM   6621  HN  PHE   709      26.147 -21.891   4.025  1.00  0.00      PROA H
ATOM   6622  CA  PHE   709      27.989 -21.689   2.989  1.00  1.00      PROA C
ATOM   6623  HA  PHE   709      28.326 -22.491   2.346  1.00  0.00      PROA H
ATOM   6624  CB  PHE   709      27.279 -20.601   2.182  1.00  0.50      PROA C
ATOM   6625  HB1 PHE   709      28.002 -19.855   1.781  1.00  0.00      PROA H
ATOM   6626  HB2 PHE   709      26.569 -20.051   2.832  1.00  0.00      PROA H
ATOM   6627  CG  PHE   709      26.568 -21.117   0.965  1.00  0.50      PROA C
ATOM   6628  CD1 PHE   709      27.247 -21.850   0.007  1.00  0.50      PROA C
ATOM   6629  HD1 PHE   709      28.302 -22.051   0.129  1.00  0.00      PROA H
ATOM   6630  CE1 PHE   709      26.594 -22.324  -1.113  1.00  0.50      PROA C
ATOM   6631  HE1 PHE   709      27.148 -22.901  -1.836  1.00  0.00      PROA H
ATOM   6632  CZ  PHE   709      25.250 -22.066  -1.289  1.00  0.50      PROA C
ATOM   6633  HZ  PHE   709      24.724 -22.444  -2.157  1.00  0.00      PROA H
ATOM   6634  CD2 PHE   709      25.220 -20.865   0.775  1.00  0.50      PROA C
ATOM   6635  HD2 PHE   709      24.669 -20.297   1.510  1.00  0.00      PROA H
ATOM   6636  CE2 PHE   709      24.562 -21.337  -0.343  1.00  0.50      PROA C
ATOM   6637  HE2 PHE   709      23.503 -21.146  -0.476  1.00  0.00      PROA H
ATOM   6638  C   PHE   709      29.245 -21.125   3.633  1.00  1.00      PROA C
ATOM   6639  O   PHE   709      30.318 -21.170   3.023  1.00  1.00      PROA O
ATOM   6640  N   ARG   710      29.134 -20.594   4.853  1.00  1.00      PROA N
ATOM   6641  HN  ARG   710      28.236 -20.484   5.290  1.00  0.00      PROA H
ATOM   6642  CA  ARG   710      30.325 -20.164   5.578  1.00  1.00      PROA C
ATOM   6643  HA  ARG   710      30.877 -19.480   4.955  1.00  0.00      PROA H
ATOM   6644  CB  ARG   710      29.936 -19.446   6.867  1.00  0.50      PROA C
ATOM   6645  HB1 ARG   710      29.573 -20.195   7.613  1.00  0.00      PROA H
ATOM   6646  HB2 ARG   710      29.059 -18.838   6.656  1.00  0.00      PROA H
ATOM   6647  CG  ARG   710      31.066 -18.648   7.495  1.00  0.50      PROA C
ATOM   6648  HG1 ARG   710      31.376 -17.869   6.759  1.00  0.00      PROA H
ATOM   6649  HG2 ARG   710      31.955 -19.289   7.692  1.00  0.00      PROA H
ATOM   6650  CD  ARG   710      30.609 -17.946   8.762  1.00  0.50      PROA C
ATOM   6651  HD1 ARG   710      29.518 -17.744   8.704  1.00  0.00      PROA H
ATOM   6652  HD2 ARG   710      31.081 -16.952   8.890  1.00  0.00      PROA H
ATOM   6653  NE  ARG   710      30.815 -18.770   9.949  1.00  0.50      PROA N
ATOM   6654  HE  ARG   710      30.035 -19.234  10.378  1.00  0.00      PROA H
ATOM   6655  CZ  ARG   710      31.914 -18.742  10.694  1.00  0.50      PROA C
ATOM   6656  NH1 ARG   710      32.912 -17.927  10.377  1.00  0.50      PROA N
ATOM   6657 HH11 ARG   710      32.752 -17.311   9.624  1.00  0.00      PROA H
ATOM   6658 HH12 ARG   710      33.665 -17.842  11.014  1.00  0.00      PROA H
ATOM   6659  NH2 ARG   710      32.018 -19.527  11.760  1.00  0.50      PROA N
ATOM   6660 HH21 ARG   710      32.850 -19.418  12.288  1.00  0.00      PROA H
ATOM   6661 HH22 ARG   710      31.235 -19.292  12.375  1.00  0.00      PROA H
ATOM   6662  C   ARG   710      31.237 -21.339   5.901  1.00  1.00      PROA C
ATOM   6663  O   ARG   710      32.462 -21.223   5.782  1.00  1.00      PROA O
ATOM   6664  N   LYS   711      30.662 -22.470   6.310  1.00  1.00      PROA N
ATOM   6665  HN  LYS   711      29.672 -22.551   6.414  1.00  0.00      PROA H
ATOM   6666  CA  LYS   711      31.470 -23.641   6.632  1.00  1.00      PROA C
ATOM   6667  HA  LYS   711      32.281 -23.356   7.274  1.00  0.00      PROA H
ATOM   6668  CB  LYS   711      30.616 -24.685   7.352  1.00  0.50      PROA C
ATOM   6669  HB1 LYS   711      31.225 -25.606   7.522  1.00  0.00      PROA H
ATOM   6670  HB2 LYS   711      29.760 -24.973   6.697  1.00  0.00      PROA H
ATOM   6671  CG  LYS   711      30.074 -24.226   8.694  1.00  0.50      PROA C
ATOM   6672  HG1 LYS   711      29.389 -25.015   9.089  1.00  0.00      PROA H
ATOM   6673  HG2 LYS   711      29.468 -23.301   8.572  1.00  0.00      PROA H
ATOM   6674  CD  LYS   711      31.195 -23.990   9.688  1.00  0.50      PROA C
ATOM   6675  HD1 LYS   711      31.911 -23.231   9.296  1.00  0.00      PROA H
ATOM   6676  HD2 LYS   711      31.764 -24.943   9.818  1.00  0.00      PROA H
ATOM   6677  CE  LYS   711      30.654 -23.507  11.023  1.00  0.50      PROA C
ATOM   6678  HE1 LYS   711      29.925 -24.242  11.430  1.00  0.00      PROA H
ATOM   6679  HE2 LYS   711      30.137 -22.529  10.904  1.00  0.00      PROA H
ATOM   6680  NZ  LYS   711      31.736 -23.334  12.030  1.00  0.50      PROA N
ATOM   6681  HZ1 LYS   711      32.414 -22.636  11.651  1.00  0.00      PROA H
ATOM   6682  HZ2 LYS   711      32.266 -24.232  12.107  1.00  0.00      PROA H
ATOM   6683  HZ3 LYS   711      31.363 -23.000  12.941  1.00  0.00      PROA H
ATOM   6684  C   LYS   711      32.097 -24.233   5.376  1.00  1.00      PROA C
ATOM   6685  O   LYS   711      33.138 -24.898   5.441  1.00  1.00      PROA O
ATOM   6686  N   ARG   712      31.474 -24.005   4.222  1.00  1.00      PROA N
ATOM   6687  HN  ARG   712      30.581 -23.556   4.222  1.00  0.00      PROA H
ATOM   6688  CA  ARG   712      31.972 -24.584   2.980  1.00  1.00      PROA C
ATOM   6689  HA  ARG   712      32.558 -25.461   3.216  1.00  0.00      PROA H
ATOM   6690  CB  ARG   712      30.801 -24.997   2.087  1.00  0.50      PROA C
ATOM   6691  HB1 ARG   712      30.199 -24.090   1.840  1.00  0.00      PROA H
ATOM   6692  HB2 ARG   712      30.126 -25.662   2.674  1.00  0.00      PROA H
ATOM   6693  CG  ARG   712      31.220 -25.678   0.796  1.00  0.50      PROA C
ATOM   6694  HG1 ARG   712      31.877 -25.018   0.188  1.00  0.00      PROA H
ATOM   6695  HG2 ARG   712      30.302 -25.894   0.202  1.00  0.00      PROA H
ATOM   6696  CD  ARG   712      31.946 -26.984   1.072  1.00  0.50      PROA C
ATOM   6697  HD1 ARG   712      32.852 -26.811   1.696  1.00  0.00      PROA H
ATOM   6698  HD2 ARG   712      32.338 -27.429   0.127  1.00  0.00      PROA H
ATOM   6699  NE  ARG   712      31.102 -27.952   1.768  1.00  0.50      PROA N
ATOM   6700  HE  ARG   712      31.122 -28.056   2.756  1.00  0.00      PROA H
ATOM   6701  CZ  ARG   712      30.270 -28.790   1.159  1.00  0.50      PROA C
ATOM   6702  NH1 ARG   712      30.168 -28.783  -0.163  1.00  0.50      PROA N
ATOM   6703 HH11 ARG   712      30.714 -28.145  -0.681  1.00  0.00      PROA H
ATOM   6704 HH12 ARG   712      29.665 -29.507  -0.631  1.00  0.00      PROA H
ATOM   6705  NH2 ARG   712      29.540 -29.636   1.871  1.00  0.50      PROA N
ATOM   6706 HH21 ARG   712      28.700 -29.350   2.393  1.00  0.00      PROA H
ATOM   6707 HH22 ARG   712      29.556 -30.586   1.586  1.00  0.00      PROA H
ATOM   6708  C   ARG   712      32.903 -23.647   2.217  1.00  1.00      PROA C
ATOM   6709  O   ARG   712      33.906 -24.099   1.655  1.00  1.00      PROA O
ATOM   6710  N   LEU   713      32.599 -22.347   2.183  1.00  1.00      PROA N
ATOM   6711  HN  LEU   713      31.765 -21.995   2.618  1.00  0.00      PROA H
ATOM   6712  CA  LEU   713      33.367 -21.432   1.344  1.00  1.00      PROA C
ATOM   6713  HA  LEU   713      33.813 -21.971   0.518  1.00  0.00      PROA H
ATOM   6714  CB  LEU   713      32.453 -20.334   0.796  1.00  0.50      PROA C
ATOM   6715  HB1 LEU   713      33.065 -19.632   0.194  1.00  0.00      PROA H
ATOM   6716  HB2 LEU   713      32.000 -19.783   1.634  1.00  0.00      PROA H
ATOM   6717  CG  LEU   713      31.310 -20.787  -0.112  1.00  0.50      PROA C
ATOM   6718  HG  LEU   713      30.581 -21.373   0.499  1.00  0.00      PROA H
ATOM   6719  CD1 LEU   713      30.582 -19.587  -0.698  1.00  0.50      PROA C
ATOM   6720 HD11 LEU   713      31.247 -19.047  -1.393  1.00  0.00      PROA H
ATOM   6721 HD12 LEU   713      30.269 -18.884   0.104  1.00  0.00      PROA H
ATOM   6722 HD13 LEU   713      29.671 -19.911  -1.246  1.00  0.00      PROA H
ATOM   6723  CD2 LEU   713      31.828 -21.691  -1.217  1.00  0.50      PROA C
ATOM   6724 HD21 LEU   713      32.289 -22.619  -0.818  1.00  0.00      PROA H
ATOM   6725 HD22 LEU   713      32.572 -21.161  -1.848  1.00  0.00      PROA H
ATOM   6726 HD23 LEU   713      30.989 -21.993  -1.880  1.00  0.00      PROA H
ATOM   6727  C   LEU   713      34.542 -20.827   2.103  1.00  1.00      PROA C
ATOM   6728  O   LEU   713      35.702 -20.968   1.695  1.00  1.00      PROA O
ATOM   6729  N   LEU   714      34.266 -20.142   3.213  1.00  1.00      PROA N
ATOM   6730  HN  LEU   714      33.346 -20.147   3.592  1.00  0.00      PROA H
ATOM   6731  CA  LEU   714      35.299 -19.386   3.914  1.00  1.00      PROA C
ATOM   6732  HA  LEU   714      36.018 -19.016   3.195  1.00  0.00      PROA H
ATOM   6733  CB  LEU   714      34.673 -18.187   4.637  1.00  0.50      PROA C
ATOM   6734  HB1 LEU   714      33.926 -18.529   5.387  1.00  0.00      PROA H
ATOM   6735  HB2 LEU   714      34.107 -17.655   3.837  1.00  0.00      PROA H
ATOM   6736  CG  LEU   714      35.615 -17.157   5.269  1.00  0.50      PROA C
ATOM   6737  HG  LEU   714      36.588 -17.183   4.718  1.00  0.00      PROA H
ATOM   6738  CD1 LEU   714      35.035 -15.762   5.133  1.00  0.50      PROA C
ATOM   6739 HD11 LEU   714      34.044 -15.698   5.632  1.00  0.00      PROA H
ATOM   6740 HD12 LEU   714      34.915 -15.485   4.066  1.00  0.00      PROA H
ATOM   6741 HD13 LEU   714      35.712 -15.027   5.611  1.00  0.00      PROA H
ATOM   6742  CD2 LEU   714      35.876 -17.467   6.737  1.00  0.50      PROA C
ATOM   6743 HD21 LEU   714      36.356 -18.459   6.871  1.00  0.00      PROA H
ATOM   6744 HD22 LEU   714      34.925 -17.464   7.310  1.00  0.00      PROA H
ATOM   6745 HD23 LEU   714      36.552 -16.703   7.175  1.00  0.00      PROA H
ATOM   6746  C   LEU   714      36.085 -20.234   4.907  1.00  1.00      PROA C
ATOM   6747  O   LEU   714      37.294 -20.037   5.060  1.00  1.00      PROA O
ATOM   6748  N   ASP   715      35.420 -21.161   5.593  1.00  1.00      PROA N
ATOM   6749  HN  ASP   715      34.439 -21.314   5.467  1.00  0.00      PROA H
ATOM   6750  CA  ASP   715      36.033 -21.966   6.646  1.00  1.00      PROA C
ATOM   6751  HA  ASP   715      36.336 -21.283   7.429  1.00  0.00      PROA H
ATOM   6752  CB  ASP   715      35.012 -22.957   7.212  1.00  0.50      PROA C
ATOM   6753  HB1 ASP   715      34.903 -23.873   6.609  1.00  0.00      PROA H
ATOM   6754  HB2 ASP   715      34.038 -22.438   7.278  1.00  0.00      PROA H
ATOM   6755  CG  ASP   715      35.349 -23.397   8.623  1.00  0.50      PROA C
ATOM   6756  OD1 ASP   715      35.094 -22.620   9.566  1.00  0.50      PROA O
ATOM   6757  OD2 ASP   715      35.868 -24.522   8.790  1.00  0.50      PROA O
ATOM   6758  C   ASP   715      37.292 -22.707   6.192  1.00  1.00      PROA C
ATOM   6759  O   ASP   715      38.279 -22.723   6.937  1.00  1.00      PROA O
ATOM   6760  N   PRO   716      37.316 -23.346   4.995  1.00  1.00      PROA N
ATOM   6761  CD  PRO   716      36.203 -23.637   4.072  1.00  0.50      PROA C
ATOM   6762  HD1 PRO   716      36.072 -22.770   3.394  1.00  0.00      PROA H
ATOM   6763  HD2 PRO   716      35.250 -23.859   4.591  1.00  0.00      PROA H
ATOM   6764  CA  PRO   716      38.546 -24.034   4.573  1.00  1.00      PROA C
ATOM   6765  HA  PRO   716      38.787 -24.775   5.324  1.00  0.00      PROA H
ATOM   6766  CB  PRO   716      38.159 -24.639   3.216  1.00  0.50      PROA C
ATOM   6767  HB1 PRO   716      38.708 -25.590   3.035  1.00  0.00      PROA H
ATOM   6768  HB2 PRO   716      38.388 -23.935   2.381  1.00  0.00      PROA H
ATOM   6769  CG  PRO   716      36.698 -24.821   3.299  1.00  0.50      PROA C
ATOM   6770  HG1 PRO   716      36.214 -24.910   2.302  1.00  0.00      PROA H
ATOM   6771  HG2 PRO   716      36.470 -25.744   3.885  1.00  0.00      PROA H
ATOM   6772  C   PRO   716      39.748 -23.112   4.440  1.00  1.00      PROA C
ATOM   6773  O   PRO   716      40.891 -23.540   4.645  1.00  1.00      PROA O
ATOM   6774  N   PHE   717      39.506 -21.845   4.094  1.00  1.00      PROA N
ATOM   6775  HN  PHE   717      38.572 -21.516   3.974  1.00  0.00      PROA H
ATOM   6776  CA  PHE   717      40.605 -20.902   3.909  1.00  1.00      PROA C
ATOM   6777  HA  PHE   717      41.381 -21.349   3.307  1.00  0.00      PROA H
ATOM   6778  CB  PHE   717      40.079 -19.582   3.344  1.00  0.50      PROA C
ATOM   6779  HB1 PHE   717      40.819 -18.770   3.527  1.00  0.00      PROA H
ATOM   6780  HB2 PHE   717      39.127 -19.287   3.822  1.00  0.00      PROA H
ATOM   6781  CG  PHE   717      39.889 -19.591   1.855  1.00  0.50      PROA C
ATOM   6782  CD1 PHE   717      40.341 -20.653   1.090  1.00  0.50      PROA C
ATOM   6783  HD1 PHE   717      40.821 -21.530   1.496  1.00  0.00      PROA H
ATOM   6784  CE1 PHE   717      40.169 -20.663  -0.280  1.00  0.50      PROA C
ATOM   6785  HE1 PHE   717      40.473 -21.527  -0.855  1.00  0.00      PROA H
ATOM   6786  CZ  PHE   717      39.537 -19.605  -0.902  1.00  0.50      PROA C
ATOM   6787  HZ  PHE   717      39.372 -19.628  -1.971  1.00  0.00      PROA H
ATOM   6788  CD2 PHE   717      39.259 -18.535   1.218  1.00  0.50      PROA C
ATOM   6789  HD2 PHE   717      38.888 -17.713   1.813  1.00  0.00      PROA H
ATOM   6790  CE2 PHE   717      39.082 -18.540  -0.151  1.00  0.50      PROA C
ATOM   6791  HE2 PHE   717      38.557 -17.730  -0.638  1.00  0.00      PROA H
ATOM   6792  C   PHE   717      41.361 -20.651   5.210  1.00  1.00      PROA C
ATOM   6793  O   PHE   717      42.535 -20.266   5.183  1.00  1.00      PROA O
ATOM   6794  N   LEU   718      40.707 -20.862   6.351  1.00  1.00      PROA N
ATOM   6795  HN  LEU   718      39.776 -21.232   6.345  1.00  0.00      PROA H
ATOM   6796  CA  LEU   718      41.349 -20.615   7.638  1.00  1.00      PROA C
ATOM   6797  HA  LEU   718      41.852 -19.658   7.595  1.00  0.00      PROA H
ATOM   6798  CB  LEU   718      40.296 -20.600   8.748  1.00  0.50      PROA C
ATOM   6799  HB1 LEU   718      39.658 -21.510   8.655  1.00  0.00      PROA H
ATOM   6800  HB2 LEU   718      39.627 -19.732   8.542  1.00  0.00      PROA H
ATOM   6801  CG  LEU   718      40.763 -20.513  10.205  1.00  0.50      PROA C
ATOM   6802  HG  LEU   718      41.207 -21.501  10.474  1.00  0.00      PROA H
ATOM   6803  CD1 LEU   718      41.854 -19.462  10.387  1.00  0.50      PROA C
ATOM   6804 HD11 LEU   718      41.397 -18.505  10.071  1.00  0.00      PROA H
ATOM   6805 HD12 LEU   718      42.758 -19.657   9.777  1.00  0.00      PROA H
ATOM   6806 HD13 LEU   718      42.160 -19.377  11.450  1.00  0.00      PROA H
ATOM   6807  CD2 LEU   718      39.585 -20.232  11.129  1.00  0.50      PROA C
ATOM   6808 HD21 LEU   718      38.816 -21.030  11.033  1.00  0.00      PROA H
ATOM   6809 HD22 LEU   718      39.105 -19.267  10.858  1.00  0.00      PROA H
ATOM   6810 HD23 LEU   718      39.918 -20.171  12.187  1.00  0.00      PROA H
ATOM   6811  C   LEU   718      42.424 -21.659   7.923  1.00  1.00      PROA C
ATOM   6812  O   LEU   718      43.573 -21.324   8.230  1.00  1.00      PROA O
ATOM   6813  N   LYS   719      42.065 -22.939   7.823  1.00  1.00      PROA N
ATOM   6814  HN  LYS   719      41.158 -23.186   7.484  1.00  0.00      PROA H
ATOM   6815  CA  LYS   719      42.957 -24.011   8.243  1.00  1.00      PROA C
ATOM   6816  HA  LYS   719      43.667 -23.612   8.951  1.00  0.00      PROA H
ATOM   6817  CB  LYS   719      42.152 -25.134   8.915  1.00  0.50      PROA C
ATOM   6818  HB1 LYS   719      41.445 -25.567   8.163  1.00  0.00      PROA H
ATOM   6819  HB2 LYS   719      41.504 -24.682   9.696  1.00  0.00      PROA H
ATOM   6820  CG  LYS   719      42.993 -26.271   9.493  1.00  0.50      PROA C
ATOM   6821  HG1 LYS   719      43.478 -26.851   8.673  1.00  0.00      PROA H
ATOM   6822  HG2 LYS   719      42.305 -26.971  10.018  1.00  0.00      PROA H
ATOM   6823  CD  LYS   719      44.065 -25.782  10.465  1.00  0.50      PROA C
ATOM   6824  HD1 LYS   719      44.834 -25.206   9.905  1.00  0.00      PROA H
ATOM   6825  HD2 LYS   719      44.589 -26.665  10.899  1.00  0.00      PROA H
ATOM   6826  CE  LYS   719      43.481 -24.910  11.571  1.00  0.50      PROA C
ATOM   6827  HE1 LYS   719      42.969 -24.006  11.181  1.00  0.00      PROA H
ATOM   6828  HE2 LYS   719      44.303 -24.569  12.241  1.00  0.00      PROA H
ATOM   6829  NZ  LYS   719      42.517 -25.666  12.416  1.00  0.50      PROA N
ATOM   6830  HZ1 LYS   719      42.929 -26.550  12.794  1.00  0.00      PROA H
ATOM   6831  HZ2 LYS   719      41.683 -25.942  11.857  1.00  0.00      PROA H
ATOM   6832  HZ3 LYS   719      42.191 -25.127  13.255  1.00  0.00      PROA H
ATOM   6833  C   LYS   719      43.789 -24.606   7.113  1.00  1.00      PROA C
ATOM   6834  O   LYS   719      44.945 -24.974   7.352  1.00  1.00      PROA O
ATOM   6835  N   GLN   720      43.253 -24.698   5.899  1.00  1.00      PROA N
ATOM   6836  HN  GLN   720      42.343 -24.340   5.674  1.00  0.00      PROA H
ATOM   6837  CA  GLN   720      43.929 -25.410   4.824  1.00  1.00      PROA C
ATOM   6838  HA  GLN   720      44.434 -26.265   5.252  1.00  0.00      PROA H
ATOM   6839  CB  GLN   720      42.899 -25.890   3.793  1.00  0.50      PROA C
ATOM   6840  HB1 GLN   720      42.409 -25.014   3.311  1.00  0.00      PROA H
ATOM   6841  HB2 GLN   720      42.100 -26.438   4.347  1.00  0.00      PROA H
ATOM   6842  CG  GLN   720      43.450 -26.795   2.700  1.00  0.50      PROA C
ATOM   6843  HG1 GLN   720      43.997 -26.204   1.944  1.00  0.00      PROA H
ATOM   6844  HG2 GLN   720      42.632 -27.338   2.182  1.00  0.00      PROA H
ATOM   6845  CD  GLN   720      44.385 -27.860   3.239  1.00  0.50      PROA C
ATOM   6846  OE1 GLN   720      45.557 -27.920   2.869  1.00  0.50      PROA O
ATOM   6847  NE2 GLN   720      43.867 -28.716   4.112  1.00  0.50      PROA N
ATOM   6848 HE21 GLN   720      44.465 -29.471   4.355  1.00  0.00      PROA H
ATOM   6849 HE22 GLN   720      42.891 -28.667   4.295  1.00  0.00      PROA H
ATOM   6850  C   GLN   720      45.012 -24.570   4.150  1.00  1.00      PROA C
ATOM   6851  O   GLN   720      45.851 -25.119   3.430  1.00  1.00      PROA O
ATOM   6852  N   GLY   721      45.052 -23.272   4.408  1.00  1.00      PROA N
ATOM   6853  HN  GLY   721      44.380 -22.848   5.009  1.00  0.00      PROA H
ATOM   6854  CA  GLY   721      46.070 -22.439   3.786  1.00  1.00      PROA C
ATOM   6855  HA1 GLY   721      46.985 -22.995   3.640  1.00  0.00      PROA H
ATOM   6856  HA2 GLY   721      46.204 -21.590   4.439  1.00  0.00      PROA H
ATOM   6857  C   GLY   721      45.605 -21.885   2.451  1.00  1.00      PROA C
ATOM   6858  O   GLY   721      44.643 -21.110   2.378  1.00  1.00      PROA O
ATOM   6859  N   ALA   722      46.285 -22.280   1.368  1.00  1.00      PROA N
ATOM   6860  HN  ALA   722      46.961 -23.013   1.446  1.00  0.00      PROA H
ATOM   6861  CA  ALA   722      46.051 -21.667   0.065  1.00  1.00      PROA C
ATOM   6862  HA  ALA   722      45.115 -21.129   0.078  1.00  0.00      PROA H
ATOM   6863  CB  ALA   722      47.161 -20.674  -0.281  1.00  0.50      PROA C
ATOM   6864  HB1 ALA   722      48.071 -21.211  -0.620  1.00  0.00      PROA H
ATOM   6865  HB2 ALA   722      47.429 -20.097   0.625  1.00  0.00      PROA H
ATOM   6866  HB3 ALA   722      46.841 -19.982  -1.088  1.00  0.00      PROA H
ATOM   6867  C   ALA   722      45.938 -22.700  -1.050  1.00  1.00      PROA C
ATOM   6868  O   ALA   722      46.017 -22.349  -2.233  1.00  1.00      PROA O
ATOM   6869  N   ASP   723      45.755 -23.971  -0.702  1.00  1.00      PROA N
ATOM   6870  HN  ASP   723      45.785 -24.356   0.238  1.00  0.00      PROA H
ATOM   6871  CA  ASP   723      45.606 -25.028  -1.693  1.00  1.00      PROA C
ATOM   6872  HA  ASP   723      45.823 -24.659  -2.686  1.00  0.00      PROA H
ATOM   6873  CB  ASP   723      46.594 -26.162  -1.413  1.00  0.50      PROA C
ATOM   6874  HB1 ASP   723      47.613 -25.828  -1.699  1.00  0.00      PROA H
ATOM   6875  HB2 ASP   723      46.372 -27.057  -2.009  1.00  0.00      PROA H
ATOM   6876  CG  ASP   723      46.681 -26.501   0.056  1.00  0.50      PROA C
ATOM   6877  OD1 ASP   723      45.982 -25.838   0.847  1.00  0.50      PROA O
ATOM   6878  OD2 ASP   723      47.445 -27.416   0.420  1.00  0.50      PROA O
ATOM   6879  C   ASP   723      44.183 -25.569  -1.760  1.00  1.00      PROA C
ATOM   6880  O   ASP   723      43.928 -26.527  -2.497  1.00  1.00      PROA O
ATOM   6881  N   ALA   724      43.252 -24.982  -1.008  1.00  1.00      PROA N
ATOM   6882  HN  ALA   724      43.544 -24.367  -0.274  1.00  0.00      PROA H
ATOM   6883  CA  ALA   724      41.843 -25.340  -1.078  1.00  1.00      PROA C
ATOM   6884  HA  ALA   724      41.738 -26.343  -1.475  1.00  0.00      PROA H
ATOM   6885  CB  ALA   724      41.222 -25.344   0.319  1.00  0.50      PROA C
ATOM   6886  HB1 ALA   724      41.306 -24.348   0.804  1.00  0.00      PROA H
ATOM   6887  HB2 ALA   724      41.750 -26.075   0.947  1.00  0.00      PROA H
ATOM   6888  HB3 ALA   724      40.153 -25.645   0.290  1.00  0.00      PROA H
ATOM   6889  C   ALA   724      41.058 -24.411  -1.997  1.00  1.00      PROA C
ATOM   6890  O   ALA   724      39.823 -24.415  -1.964  1.00  1.00      PROA O
ATOM   6891  N   ILE   725      41.753 -23.615  -2.812  1.00  1.00      PROA N
ATOM   6892  HN  ILE   725      42.744 -23.707  -2.857  1.00  0.00      PROA H
ATOM   6893  CA  ILE   725      41.073 -22.697  -3.719  1.00  1.00      PROA C
ATOM   6894  HA  ILE   725      40.336 -22.135  -3.160  1.00  0.00      PROA H
ATOM   6895  CB  ILE   725      42.088 -21.717  -4.340  1.00  0.50      PROA C
ATOM   6896  HB  ILE   725      42.890 -22.305  -4.852  1.00  0.00      PROA H
ATOM   6897  CG2 ILE   725      41.416 -20.816  -5.361  1.00  0.50      PROA C
ATOM   6898 HG21 ILE   725      40.360 -20.664  -5.055  1.00  0.00      PROA H
ATOM   6899 HG22 ILE   725      41.372 -21.326  -6.350  1.00  0.00      PROA H
ATOM   6900 HG23 ILE   725      41.908 -19.840  -5.510  1.00  0.00      PROA H
ATOM   6901  CG1 ILE   725      42.753 -20.879  -3.247  1.00  0.50      PROA C
ATOM   6902 HG11 ILE   725      43.308 -21.584  -2.588  1.00  0.00      PROA H
ATOM   6903 HG12 ILE   725      41.993 -20.344  -2.637  1.00  0.00      PROA H
ATOM   6904  CD  ILE   725      43.802 -19.921  -3.765  1.00  0.50      PROA C
ATOM   6905  HD1 ILE   725      43.356 -19.015  -4.218  1.00  0.00      PROA H
ATOM   6906  HD2 ILE   725      44.450 -20.417  -4.519  1.00  0.00      PROA H
ATOM   6907  HD3 ILE   725      44.463 -19.590  -2.932  1.00  0.00      PROA H
ATOM   6908  C   ILE   725      40.308 -23.465  -4.788  1.00  1.00      PROA C
ATOM   6909  O   ILE   725      39.224 -23.044  -5.211  1.00  1.00      PROA O
ATOM   6910  N   SER   726      40.845 -24.601  -5.234  1.00  1.00      PROA N
ATOM   6911  HN  SER   726      41.665 -24.986  -4.825  1.00  0.00      PROA H
ATOM   6912  CA  SER   726      40.169 -25.394  -6.256  1.00  1.00      PROA C
ATOM   6913  HA  SER   726      39.980 -24.760  -7.112  1.00  0.00      PROA H
ATOM   6914  CB  SER   726      41.061 -26.558  -6.689  1.00  0.50      PROA C
ATOM   6915  HB1 SER   726      42.102 -26.230  -6.839  1.00  0.00      PROA H
ATOM   6916  HB2 SER   726      40.699 -26.937  -7.676  1.00  0.00      PROA H
ATOM   6917  OG  SER   726      40.979 -27.631  -5.767  1.00  0.50      PROA O
ATOM   6918  HG1 SER   726      40.176 -28.133  -5.984  1.00  0.00      PROA H
ATOM   6919  C   SER   726      38.823 -25.901  -5.755  1.00  1.00      PROA C
ATOM   6920  O   SER   726      37.822 -25.857  -6.480  1.00  1.00      PROA O
ATOM   6921  N   SER   727      38.776 -26.374  -4.508  1.00  1.00      PROA N
ATOM   6922  HN  SER   727      39.581 -26.455  -3.924  1.00  0.00      PROA H
ATOM   6923  CA  SER   727      37.530 -26.906  -3.962  1.00  1.00      PROA C
ATOM   6924  HA  SER   727      37.114 -27.634  -4.649  1.00  0.00      PROA H
ATOM   6925  CB  SER   727      37.799 -27.596  -2.624  1.00  0.50      PROA C
ATOM   6926  HB1 SER   727      38.314 -28.564  -2.829  1.00  0.00      PROA H
ATOM   6927  HB2 SER   727      36.851 -27.846  -2.092  1.00  0.00      PROA H
ATOM   6928  OG  SER   727      38.654 -26.814  -1.810  1.00  0.50      PROA O
ATOM   6929  HG1 SER   727      38.213 -25.980  -1.615  1.00  0.00      PROA H
ATOM   6930  C   SER   727      36.484 -25.810  -3.802  1.00  1.00      PROA C
ATOM   6931  O   SER   727      35.307 -26.008  -4.130  1.00  1.00      PROA O
ATOM   6932  N   VAL   728      36.893 -24.645  -3.296  1.00  1.00      PROA N
ATOM   6933  HN  VAL   728      37.850 -24.498  -3.053  1.00  0.00      PROA H
ATOM   6934  CA  VAL   728      35.956 -23.538  -3.124  1.00  1.00      PROA C
ATOM   6935  HA  VAL   728      35.095 -23.896  -2.574  1.00  0.00      PROA H
ATOM   6936  CB  VAL   728      36.617 -22.397  -2.328  1.00  0.50      PROA C
ATOM   6937  HB  VAL   728      37.530 -22.060  -2.878  1.00  0.00      PROA H
ATOM   6938  CG1 VAL   728      35.666 -21.219  -2.191  1.00  0.50      PROA C
ATOM   6939 HG11 VAL   728      34.678 -21.559  -1.818  1.00  0.00      PROA H
ATOM   6940 HG12 VAL   728      35.545 -20.719  -3.169  1.00  0.00      PROA H
ATOM   6941 HG13 VAL   728      36.075 -20.475  -1.473  1.00  0.00      PROA H
ATOM   6942  CG2 VAL   728      37.058 -22.892  -0.960  1.00  0.50      PROA C
ATOM   6943 HG21 VAL   728      37.780 -23.727  -1.012  1.00  0.00      PROA H
ATOM   6944 HG22 VAL   728      36.178 -23.244  -0.376  1.00  0.00      PROA H
ATOM   6945 HG23 VAL   728      37.530 -22.069  -0.379  1.00  0.00      PROA H
ATOM   6946  C   VAL   728      35.448 -23.058  -4.478  1.00  1.00      PROA C
ATOM   6947  O   VAL   728      34.260 -22.745  -4.638  1.00  1.00      PROA O
ATOM   6948  N   ILE   729      36.337 -22.993  -5.472  1.00  1.00      PROA N
ATOM   6949  HN  ILE   729      37.299 -23.238  -5.346  1.00  0.00      PROA H
ATOM   6950  CA  ILE   729      35.928 -22.583  -6.812  1.00  1.00      PROA C
ATOM   6951  HA  ILE   729      35.443 -21.625  -6.772  1.00  0.00      PROA H
ATOM   6952  CB  ILE   729      37.160 -22.405  -7.719  1.00  0.50      PROA C
ATOM   6953  HB  ILE   729      37.857 -23.259  -7.546  1.00  0.00      PROA H
ATOM   6954  CG2 ILE   729      36.759 -22.435  -9.187  1.00  0.50      PROA C
ATOM   6955 HG21 ILE   729      36.011 -21.644  -9.420  1.00  0.00      PROA H
ATOM   6956 HG22 ILE   729      36.315 -23.406  -9.495  1.00  0.00      PROA H
ATOM   6957 HG23 ILE   729      37.626 -22.297  -9.863  1.00  0.00      PROA H
ATOM   6958  CG1 ILE   729      37.878 -21.097  -7.383  1.00  0.50      PROA C
ATOM   6959 HG11 ILE   729      38.227 -21.130  -6.329  1.00  0.00      PROA H
ATOM   6960 HG12 ILE   729      37.134 -20.270  -7.451  1.00  0.00      PROA H
ATOM   6961  CD  ILE   729      39.039 -20.783  -8.299  1.00  0.50      PROA C
ATOM   6962  HD1 ILE   729      38.685 -20.533  -9.322  1.00  0.00      PROA H
ATOM   6963  HD2 ILE   729      39.720 -21.659  -8.376  1.00  0.00      PROA H
ATOM   6964  HD3 ILE   729      39.618 -19.914  -7.920  1.00  0.00      PROA H
ATOM   6965  C   ILE   729      34.935 -23.579  -7.394  1.00  1.00      PROA C
ATOM   6966  O   ILE   729      33.927 -23.192  -7.995  1.00  1.00      PROA O
ATOM   6967  N   GLU   730      35.195 -24.877  -7.216  1.00  1.00      PROA N
ATOM   6968  HN  GLU   730      36.032 -25.197  -6.771  1.00  0.00      PROA H
ATOM   6969  CA  GLU   730      34.263 -25.899  -7.677  1.00  1.00      PROA C
ATOM   6970  HA  GLU   730      34.096 -25.753  -8.727  1.00  0.00      PROA H
ATOM   6971  CB  GLU   730      34.844 -27.288  -7.404  1.00  0.50      PROA C
ATOM   6972  HB1 GLU   730      35.044 -27.399  -6.313  1.00  0.00      PROA H
ATOM   6973  HB2 GLU   730      35.825 -27.358  -7.912  1.00  0.00      PROA H
ATOM   6974  CG  GLU   730      33.959 -28.437  -7.860  1.00  0.50      PROA C
ATOM   6975  HG1 GLU   730      33.719 -28.352  -8.940  1.00  0.00      PROA H
ATOM   6976  HG2 GLU   730      32.990 -28.455  -7.312  1.00  0.00      PROA H
ATOM   6977  CD  GLU   730      34.611 -29.791  -7.652  1.00  0.50      PROA C
ATOM   6978  OE1 GLU   730      35.757 -29.829  -7.157  1.00  0.50      PROA O
ATOM   6979  OE2 GLU   730      33.976 -30.815  -7.981  1.00  0.50      PROA O
ATOM   6980  C   GLU   730      32.900 -25.748  -7.011  1.00  1.00      PROA C
ATOM   6981  O   GLU   730      31.858 -25.813  -7.673  1.00  1.00      PROA O
ATOM   6982  N   VAL   731      32.896 -25.538  -5.693  1.00  1.00      PROA N
ATOM   6983  HN  VAL   731      33.752 -25.578  -5.176  1.00  0.00      PROA H
ATOM   6984  CA  VAL   731      31.639 -25.408  -4.962  1.00  1.00      PROA C
ATOM   6985  HA  VAL   731      31.030 -26.275  -5.189  1.00  0.00      PROA H
ATOM   6986  CB  VAL   731      31.903 -25.348  -3.447  1.00  0.50      PROA C
ATOM   6987  HB  VAL   731      32.722 -24.608  -3.268  1.00  0.00      PROA H
ATOM   6988  CG1 VAL   731      30.656 -24.893  -2.708  1.00  0.50      PROA C
ATOM   6989 HG11 VAL   731      29.789 -25.522  -3.005  1.00  0.00      PROA H
ATOM   6990 HG12 VAL   731      30.407 -23.834  -2.930  1.00  0.00      PROA H
ATOM   6991 HG13 VAL   731      30.796 -24.971  -1.621  1.00  0.00      PROA H
ATOM   6992  CG2 VAL   731      32.360 -26.705  -2.936  1.00  0.50      PROA C
ATOM   6993 HG21 VAL   731      33.195 -27.105  -3.551  1.00  0.00      PROA H
ATOM   6994 HG22 VAL   731      31.531 -27.442  -2.999  1.00  0.00      PROA H
ATOM   6995 HG23 VAL   731      32.720 -26.636  -1.890  1.00  0.00      PROA H
ATOM   6996  C   VAL   731      30.852 -24.194  -5.438  1.00  1.00      PROA C
ATOM   6997  O   VAL   731      29.640 -24.286  -5.668  1.00  1.00      PROA O
ATOM   6998  N   MET   732      31.511 -23.045  -5.605  1.00  1.00      PROA N
ATOM   6999  HN  MET   732      32.504 -22.996  -5.481  1.00  0.00      PROA H
ATOM   7000  CA  MET   732      30.789 -21.851  -6.034  1.00  1.00      PROA C
ATOM   7001  HA  MET   732      29.876 -21.769  -5.460  1.00  0.00      PROA H
ATOM   7002  CB  MET   732      31.633 -20.597  -5.801  1.00  0.50      PROA C
ATOM   7003  HB1 MET   732      31.819 -20.566  -4.704  1.00  0.00      PROA H
ATOM   7004  HB2 MET   732      31.120 -19.666  -6.085  1.00  0.00      PROA H
ATOM   7005  CG  MET   732      32.956 -20.570  -6.535  1.00  0.50      PROA C
ATOM   7006  HG1 MET   732      32.788 -20.744  -7.625  1.00  0.00      PROA H
ATOM   7007  HG2 MET   732      33.594 -21.382  -6.208  1.00  0.00      PROA H
ATOM   7008  SD  MET   732      33.794 -18.980  -6.384  1.00  0.50      PROA S
ATOM   7009  CE  MET   732      33.809 -18.776  -4.605  1.00  0.50      PROA C
ATOM   7010  HE1 MET   732      34.199 -19.692  -4.131  1.00  0.00      PROA H
ATOM   7011  HE2 MET   732      32.797 -18.632  -4.223  1.00  0.00      PROA H
ATOM   7012  HE3 MET   732      34.400 -17.906  -4.275  1.00  0.00      PROA H
ATOM   7013  C   MET   732      30.368 -21.960  -7.496  1.00  1.00      PROA C
ATOM   7014  O   MET   732      29.386 -21.337  -7.917  1.00  1.00      PROA O
ATOM   7015  N   ASP   733      31.098 -22.750  -8.288  1.00  1.00      PROA N
ATOM   7016  HN  ASP   733      31.968 -23.162  -8.011  1.00  0.00      PROA H
ATOM   7017  CA  ASP   733      30.716 -22.972  -9.678  1.00  1.00      PROA C
ATOM   7018  HA  ASP   733      30.439 -22.028 -10.130  1.00  0.00      PROA H
ATOM   7019  CB  ASP   733      31.888 -23.591 -10.445  1.00  0.50      PROA C
ATOM   7020  HB1 ASP   733      31.529 -24.183 -11.314  1.00  0.00      PROA H
ATOM   7021  HB2 ASP   733      32.468 -24.277  -9.798  1.00  0.00      PROA H
ATOM   7022  CG  ASP   733      32.830 -22.546 -11.009  1.00  0.50      PROA C
ATOM   7023  OD1 ASP   733      32.786 -21.388 -10.540  1.00  0.50      PROA O
ATOM   7024  OD2 ASP   733      33.615 -22.881 -11.921  1.00  0.50      PROA O
ATOM   7025  C   ASP   733      29.482 -23.860  -9.774  1.00  1.00      PROA C
ATOM   7026  O   ASP   733      28.651 -23.694 -10.675  1.00  1.00      PROA O
ATOM   7027  N   ASP   734      29.353 -24.819  -8.854  1.00  1.00      PROA N
ATOM   7028  HN  ASP   734      30.123 -25.116  -8.278  1.00  0.00      PROA H
ATOM   7029  CA  ASP   734      28.143 -25.638  -8.817  1.00  1.00      PROA C
ATOM   7030  HA  ASP   734      28.029 -26.095  -9.793  1.00  0.00      PROA H
ATOM   7031  CB  ASP   734      28.264 -26.748  -7.769  1.00  0.50      PROA C
ATOM   7032  HB1 ASP   734      27.431 -27.471  -7.874  1.00  0.00      PROA H
ATOM   7033  HB2 ASP   734      28.248 -26.310  -6.748  1.00  0.00      PROA H
ATOM   7034  CG  ASP   734      29.555 -27.528  -7.890  1.00  0.50      PROA C
ATOM   7035  OD1 ASP   734      30.068 -27.994  -6.851  1.00  0.50      PROA O
ATOM   7036  OD2 ASP   734      30.058 -27.677  -9.023  1.00  0.50      PROA O
ATOM   7037  C   ASP   734      26.892 -24.813  -8.541  1.00  1.00      PROA C
ATOM   7038  O   ASP   734      25.782 -25.283  -8.817  1.00  1.00      PROA O
ATOM   7039  N   TYR   735      27.040 -23.601  -8.005  1.00  1.00      PROA N
ATOM   7040  HN  TYR   735      27.962 -23.293  -7.775  1.00  0.00      PROA H
ATOM   7041  CA  TYR   735      25.908 -22.730  -7.717  1.00  1.00      PROA C
ATOM   7042  HA  TYR   735      24.989 -23.198  -8.036  1.00  0.00      PROA H
ATOM   7043  CB  TYR   735      25.854 -22.406  -6.222  1.00  0.50      PROA C
ATOM   7044  HB1 TYR   735      25.147 -21.577  -6.005  1.00  0.00      PROA H
ATOM   7045  HB2 TYR   735      26.867 -22.090  -5.885  1.00  0.00      PROA H
ATOM   7046  CG  TYR   735      25.379 -23.555  -5.363  1.00  0.50      PROA C
ATOM   7047  CD1 TYR   735      24.290 -24.329  -5.743  1.00  0.50      PROA C
ATOM   7048  HD1 TYR   735      23.759 -24.111  -6.658  1.00  0.00      PROA H
ATOM   7049  CE1 TYR   735      23.854 -25.380  -4.963  1.00  0.50      PROA C
ATOM   7050  HE1 TYR   735      22.999 -25.968  -5.268  1.00  0.00      PROA H
ATOM   7051  CZ  TYR   735      24.509 -25.672  -3.786  1.00  0.50      PROA C
ATOM   7052  OH  TYR   735      24.078 -26.719  -3.005  1.00  0.50      PROA O
ATOM   7053  HH  TYR   735      23.099 -26.710  -2.958  1.00  0.00      PROA H
ATOM   7054  CD2 TYR   735      26.022 -23.870  -4.175  1.00  0.50      PROA C
ATOM   7055  HD2 TYR   735      26.891 -23.293  -3.898  1.00  0.00      PROA H
ATOM   7056  CE2 TYR   735      25.593 -24.920  -3.387  1.00  0.50      PROA C
ATOM   7057  HE2 TYR   735      26.088 -25.147  -2.453  1.00  0.00      PROA H
ATOM   7058  C   TYR   735      25.941 -21.438  -8.524  1.00  1.00      PROA C
ATOM   7059  O   TYR   735      25.197 -20.503  -8.201  1.00  1.00      PROA O
ATOM   7060  N   TYR   736      26.778 -21.364  -9.561  1.00  1.00      PROA N
ATOM   7061  HN  TYR   736      27.343 -22.157  -9.801  1.00  0.00      PROA H
ATOM   7062  CA  TYR   736      26.892 -20.177 -10.413  1.00  1.00      PROA C
ATOM   7063  HA  TYR   736      27.722 -20.359 -11.080  1.00  0.00      PROA H
ATOM   7064  CB  TYR   736      25.615 -19.951 -11.228  1.00  0.50      PROA C
ATOM   7065  HB1 TYR   736      25.796 -19.153 -11.976  1.00  0.00      PROA H
ATOM   7066  HB2 TYR   736      24.784 -19.621 -10.567  1.00  0.00      PROA H
ATOM   7067  CG  TYR   736      25.140 -21.169 -11.987  1.00  0.50      PROA C
ATOM   7068  CD1 TYR   736      24.178 -22.014 -11.451  1.00  0.50      PROA C
ATOM   7069  HD1 TYR   736      23.770 -21.785 -10.474  1.00  0.00      PROA H
ATOM   7070  CE1 TYR   736      23.739 -23.127 -12.142  1.00  0.50      PROA C
ATOM   7071  HE1 TYR   736      22.988 -23.766 -11.713  1.00  0.00      PROA H
ATOM   7072  CZ  TYR   736      24.263 -23.406 -13.387  1.00  0.50      PROA C
ATOM   7073  OH  TYR   736      23.828 -24.513 -14.078  1.00  0.50      PROA O
ATOM   7074  HH  TYR   736      23.358 -25.074 -13.454  1.00  0.00      PROA H
ATOM   7075  CD2 TYR   736      25.650 -21.471 -13.242  1.00  0.50      PROA C
ATOM   7076  HD2 TYR   736      26.429 -20.844 -13.642  1.00  0.00      PROA H
ATOM   7077  CE2 TYR   736      25.218 -22.582 -13.942  1.00  0.50      PROA C
ATOM   7078  HE2 TYR   736      25.627 -22.807 -14.917  1.00  0.00      PROA H
ATOM   7079  C   TYR   736      27.238 -18.933  -9.597  1.00  1.00      PROA C
ATOM   7080  O   TYR   736      26.679 -17.854  -9.806  1.00  1.00      PROA O
ATOM   7081  N   LEU   737      28.169 -19.081  -8.661  1.00  1.00      PROA N
ATOM   7082  HN  LEU   737      28.612 -19.970  -8.499  1.00  0.00      PROA H
ATOM   7083  CA  LEU   737      28.593 -17.976  -7.817  1.00  1.00      PROA C
ATOM   7084  HA  LEU   737      27.875 -17.168  -7.864  1.00  0.00      PROA H
ATOM   7085  CB  LEU   737      28.759 -18.435  -6.369  1.00  0.50      PROA C
ATOM   7086  HB1 LEU   737      29.333 -17.690  -5.775  1.00  0.00      PROA H
ATOM   7087  HB2 LEU   737      29.283 -19.401  -6.399  1.00  0.00      PROA H
ATOM   7088  CG  LEU   737      27.472 -18.752  -5.606  1.00  0.50      PROA C
ATOM   7089  HG  LEU   737      26.959 -19.603  -6.121  1.00  0.00      PROA H
ATOM   7090  CD1 LEU   737      27.784 -19.156  -4.175  1.00  0.50      PROA C
ATOM   7091 HD11 LEU   737      28.270 -18.314  -3.641  1.00  0.00      PROA H
ATOM   7092 HD12 LEU   737      28.449 -20.044  -4.153  1.00  0.00      PROA H
ATOM   7093 HD13 LEU   737      26.845 -19.407  -3.635  1.00  0.00      PROA H
ATOM   7094  CD2 LEU   737      26.532 -17.558  -5.634  1.00  0.50      PROA C
ATOM   7095 HD21 LEU   737      26.231 -17.278  -6.666  1.00  0.00      PROA H
ATOM   7096 HD22 LEU   737      27.010 -16.689  -5.154  1.00  0.00      PROA H
ATOM   7097 HD23 LEU   737      25.605 -17.782  -5.069  1.00  0.00      PROA H
ATOM   7098  C   LEU   737      29.899 -17.372  -8.328  1.00  1.00      PROA C
ATOM   7099  O   LEU   737      30.659 -18.002  -9.066  1.00  1.00      PROA O
ATOM   7100  N   THR   738      30.148 -16.132  -7.920  1.00  1.00      PROA N
ATOM   7101  HN  THR   738      29.456 -15.626  -7.408  1.00  0.00      PROA H
ATOM   7102  CA  THR   738      31.329 -15.381  -8.316  1.00  1.00      PROA C
ATOM   7103  HA  THR   738      32.044 -16.040  -8.765  1.00  0.00      PROA H
ATOM   7104  CB  THR   738      30.967 -14.246  -9.284  1.00  0.50      PROA C
ATOM   7105  HB  THR   738      31.864 -13.654  -9.576  1.00  0.00      PROA H
ATOM   7106  OG1 THR   738      30.020 -13.371  -8.661  1.00  0.50      PROA O
ATOM   7107  HG1 THR   738      29.694 -12.740  -9.319  1.00  0.00      PROA H
ATOM   7108  CG2 THR   738      30.365 -14.804 -10.566  1.00  0.50      PROA C
ATOM   7109 HG21 THR   738      29.434 -15.370 -10.346  1.00  0.00      PROA H
ATOM   7110 HG22 THR   738      31.073 -15.468 -11.095  1.00  0.00      PROA H
ATOM   7111 HG23 THR   738      30.101 -13.966 -11.247  1.00  0.00      PROA H
ATOM   7112  C   THR   738      32.026 -14.819  -7.082  1.00  1.00      PROA C
ATOM   7113  O   THR   738      31.641 -15.089  -5.942  1.00  1.00      PROA O
ATOM   7114  N   LYS   739      33.074 -14.027  -7.326  1.00  1.00      PROA N
ATOM   7115  HN  LYS   739      33.376 -13.854  -8.255  1.00  0.00      PROA H
ATOM   7116  CA  LYS   739      33.823 -13.432  -6.223  1.00  1.00      PROA C
ATOM   7117  HA  LYS   739      34.029 -14.200  -5.489  1.00  0.00      PROA H
ATOM   7118  CB  LYS   739      35.139 -12.851  -6.739  1.00  0.50      PROA C
ATOM   7119  HB1 LYS   739      34.904 -12.262  -7.657  1.00  0.00      PROA H
ATOM   7120  HB2 LYS   739      35.810 -13.682  -7.051  1.00  0.00      PROA H
ATOM   7121  CG  LYS   739      35.834 -11.917  -5.761  1.00  0.50      PROA C
ATOM   7122  HG1 LYS   739      35.193 -11.064  -5.438  1.00  0.00      PROA H
ATOM   7123  HG2 LYS   739      36.700 -11.465  -6.296  1.00  0.00      PROA H
ATOM   7124  CD  LYS   739      36.367 -12.676  -4.557  1.00  0.50      PROA C
ATOM   7125  HD1 LYS   739      36.976 -13.516  -4.959  1.00  0.00      PROA H
ATOM   7126  HD2 LYS   739      35.507 -13.090  -3.979  1.00  0.00      PROA H
ATOM   7127  CE  LYS   739      37.209 -11.780  -3.665  1.00  0.50      PROA C
ATOM   7128  HE1 LYS   739      36.627 -10.920  -3.270  1.00  0.00      PROA H
ATOM   7129  HE2 LYS   739      38.049 -11.416  -4.292  1.00  0.00      PROA H
ATOM   7130  NZ  LYS   739      37.801 -12.535  -2.526  1.00  0.50      PROA N
ATOM   7131  HZ1 LYS   739      37.930 -13.516  -2.843  1.00  0.00      PROA H
ATOM   7132  HZ2 LYS   739      37.087 -12.540  -1.760  1.00  0.00      PROA H
ATOM   7133  HZ3 LYS   739      38.710 -12.126  -2.269  1.00  0.00      PROA H
ATOM   7134  C   LYS   739      33.005 -12.362  -5.512  1.00  1.00      PROA C
ATOM   7135  O   LYS   739      32.975 -12.311  -4.274  1.00  1.00      PROA O
ATOM   7136  N   GLU   740      32.345 -11.488  -6.275  1.00  1.00      PROA N
ATOM   7137  HN  GLU   740      32.316 -11.539  -7.267  1.00  0.00      PROA H
ATOM   7138  CA  GLU   740      31.457 -10.501  -5.671  1.00  1.00      PROA C
ATOM   7139  HA  GLU   740      32.018  -9.915  -4.956  1.00  0.00      PROA H
ATOM   7140  CB  GLU   740      30.875  -9.584  -6.750  1.00  0.50      PROA C
ATOM   7141  HB1 GLU   740      31.669  -8.862  -7.018  1.00  0.00      PROA H
ATOM   7142  HB2 GLU   740      30.026  -8.994  -6.356  1.00  0.00      PROA H
ATOM   7143  CG  GLU   740      30.494 -10.302  -8.032  1.00  0.50      PROA C
ATOM   7144  HG1 GLU   740      29.746 -11.092  -7.804  1.00  0.00      PROA H
ATOM   7145  HG2 GLU   740      31.360 -10.744  -8.564  1.00  0.00      PROA H
ATOM   7146  CD  GLU   740      29.790  -9.396  -9.021  1.00  0.50      PROA C
ATOM   7147  OE1 GLU   740      29.611  -9.808 -10.186  1.00  0.50      PROA O
ATOM   7148  OE2 GLU   740      29.412  -8.272  -8.631  1.00  0.50      PROA O
ATOM   7149  C   GLU   740      30.345 -11.184  -4.886  1.00  1.00      PROA C
ATOM   7150  O   GLU   740      29.972 -10.742  -3.794  1.00  1.00      PROA O
ATOM   7151  N   ASP   741      29.806 -12.278  -5.434  1.00  1.00      PROA N
ATOM   7152  HN  ASP   741      29.944 -12.537  -6.389  1.00  0.00      PROA H
ATOM   7153  CA  ASP   741      28.835 -13.073  -4.690  1.00  1.00      PROA C
ATOM   7154  HA  ASP   741      28.034 -12.424  -4.359  1.00  0.00      PROA H
ATOM   7155  CB  ASP   741      28.259 -14.174  -5.580  1.00  0.50      PROA C
ATOM   7156  HB1 ASP   741      27.678 -14.867  -4.942  1.00  0.00      PROA H
ATOM   7157  HB2 ASP   741      29.059 -14.728  -6.092  1.00  0.00      PROA H
ATOM   7158  CG  ASP   741      27.276 -13.641  -6.599  1.00  0.50      PROA C
ATOM   7159  OD1 ASP   741      27.058 -12.412  -6.633  1.00  0.50      PROA O
ATOM   7160  OD2 ASP   741      26.719 -14.453  -7.367  1.00  0.50      PROA O
ATOM   7161  C   ASP   741      29.455 -13.676  -3.439  1.00  1.00      PROA C
ATOM   7162  O   ASP   741      28.783 -13.785  -2.409  1.00  1.00      PROA O
ATOM   7163  N   TRP   742      30.731 -14.065  -3.506  1.00  1.00      PROA N
ATOM   7164  HN  TRP   742      31.200 -14.097  -4.391  1.00  0.00      PROA H
ATOM   7165  CA  TRP   742      31.410 -14.585  -2.323  1.00  1.00      PROA C
ATOM   7166  HA  TRP   742      30.830 -15.420  -1.950  1.00  0.00      PROA H
ATOM   7167  CB  TRP   742      32.814 -15.061  -2.695  1.00  0.50      PROA C
ATOM   7168  HB1 TRP   742      33.451 -14.225  -3.035  1.00  0.00      PROA H
ATOM   7169  HB2 TRP   742      32.700 -15.756  -3.561  1.00  0.00      PROA H
ATOM   7170  CG  TRP   742      33.529 -15.786  -1.597  1.00  0.50      PROA C
ATOM   7171  CD1 TRP   742      33.448 -17.116  -1.304  1.00  0.50      PROA C
ATOM   7172  HD1 TRP   742      32.845 -17.806  -1.882  1.00  0.00      PROA H
ATOM   7173  NE1 TRP   742      34.251 -17.416  -0.231  1.00  0.50      PROA N
ATOM   7174  HE1 TRP   742      34.417 -18.298   0.157  1.00  0.00      PROA H
ATOM   7175  CE2 TRP   742      34.873 -16.271   0.191  1.00  0.50      PROA C
ATOM   7176  CD2 TRP   742      34.444 -15.223  -0.648  1.00  0.50      PROA C
ATOM   7177  CE3 TRP   742      34.939 -13.935  -0.426  1.00  0.50      PROA C
ATOM   7178  HE3 TRP   742      34.564 -13.108  -1.015  1.00  0.00      PROA H
ATOM   7179  CZ3 TRP   742      35.834 -13.737   0.611  1.00  0.50      PROA C
ATOM   7180  HZ3 TRP   742      36.149 -12.730   0.846  1.00  0.00      PROA H
ATOM   7181  CZ2 TRP   742      35.775 -16.069   1.233  1.00  0.50      PROA C
ATOM   7182  HZ2 TRP   742      36.069 -16.888   1.874  1.00  0.00      PROA H
ATOM   7183  CH2 TRP   742      36.241 -14.799   1.428  1.00  0.50      PROA C
ATOM   7184  HH2 TRP   742      36.898 -14.600   2.267  1.00  0.00      PROA H
ATOM   7185  C   TRP   742      31.472 -13.536  -1.219  1.00  1.00      PROA C
ATOM   7186  O   TRP   742      31.166 -13.829  -0.057  1.00  1.00      PROA O
ATOM   7187  N   ASP   743      31.860 -12.306  -1.564  1.00  1.00      PROA N
ATOM   7188  HN  ASP   743      32.128 -12.091  -2.510  1.00  0.00      PROA H
ATOM   7189  CA  ASP   743      31.902 -11.235  -0.572  1.00  1.00      PROA C
ATOM   7190  HA  ASP   743      32.503 -11.574   0.262  1.00  0.00      PROA H
ATOM   7191  CB  ASP   743      32.532  -9.975  -1.173  1.00  0.50      PROA C
ATOM   7192  HB1 ASP   743      32.734  -9.228  -0.379  1.00  0.00      PROA H
ATOM   7193  HB2 ASP   743      31.833  -9.523  -1.913  1.00  0.00      PROA H
ATOM   7194  CG  ASP   743      33.825 -10.260  -1.908  1.00  0.50      PROA C
ATOM   7195  OD1 ASP   743      34.780 -10.746  -1.267  1.00  0.50      PROA O
ATOM   7196  OD2 ASP   743      33.894  -9.980  -3.123  1.00  0.50      PROA O
ATOM   7197  C   ASP   743      30.508 -10.933  -0.032  1.00  1.00      PROA C
ATOM   7198  O   ASP   743      30.317 -10.763   1.179  1.00  1.00      PROA O
ATOM   7199  N   SER   744      29.517 -10.861  -0.924  1.00  1.00      PROA N
ATOM   7200  HN  SER   744      29.708 -11.007  -1.899  1.00  0.00      PROA H
ATOM   7201  CA  SER   744      28.150 -10.567  -0.508  1.00  1.00      PROA C
ATOM   7202  HA  SER   744      28.146  -9.623   0.017  1.00  0.00      PROA H
ATOM   7203  CB  SER   744      27.246 -10.465  -1.739  1.00  0.50      PROA C
ATOM   7204  HB1 SER   744      26.196 -10.265  -1.428  1.00  0.00      PROA H
ATOM   7205  HB2 SER   744      27.274 -11.409  -2.331  1.00  0.00      PROA H
ATOM   7206  OG  SER   744      27.645  -9.393  -2.574  1.00  0.50      PROA O
ATOM   7207  HG1 SER   744      28.478  -9.698  -2.982  1.00  0.00      PROA H
ATOM   7208  C   SER   744      27.632 -11.624   0.462  1.00  1.00      PROA C
ATOM   7209  O   SER   744      26.955 -11.307   1.447  1.00  1.00      PROA O
ATOM   7210  N   ILE   745      27.940 -12.894   0.192  1.00  1.00      PROA N
ATOM   7211  HN  ILE   745      28.417 -13.159  -0.654  1.00  0.00      PROA H
ATOM   7212  CA  ILE   745      27.566 -13.967   1.112  1.00  1.00      PROA C
ATOM   7213  HA  ILE   745      26.507 -13.901   1.320  1.00  0.00      PROA H
ATOM   7214  CB  ILE   745      27.868 -15.340   0.488  1.00  0.50      PROA C
ATOM   7215  HB  ILE   745      28.870 -15.302  -0.006  1.00  0.00      PROA H
ATOM   7216  CG2 ILE   745      27.908 -16.419   1.560  1.00  0.50      PROA C
ATOM   7217 HG21 ILE   745      27.015 -16.347   2.207  1.00  0.00      PROA H
ATOM   7218 HG22 ILE   745      28.797 -16.295   2.212  1.00  0.00      PROA H
ATOM   7219 HG23 ILE   745      27.976 -17.443   1.142  1.00  0.00      PROA H
ATOM   7220  CG1 ILE   745      26.830 -15.685  -0.580  1.00  0.50      PROA C
ATOM   7221 HG11 ILE   745      26.866 -14.905  -1.375  1.00  0.00      PROA H
ATOM   7222 HG12 ILE   745      25.812 -15.660  -0.130  1.00  0.00      PROA H
ATOM   7223  CD  ILE   745      27.051 -17.027  -1.236  1.00  0.50      PROA C
ATOM   7224  HD1 ILE   745      26.821 -17.874  -0.556  1.00  0.00      PROA H
ATOM   7225  HD2 ILE   745      28.101 -17.120  -1.590  1.00  0.00      PROA H
ATOM   7226  HD3 ILE   745      26.388 -17.130  -2.126  1.00  0.00      PROA H
ATOM   7227  C   ILE   745      28.282 -13.788   2.444  1.00  1.00      PROA C
ATOM   7228  O   ILE   745      27.653 -13.769   3.510  1.00  1.00      PROA O
ATOM   7229  N   MET   746      29.607 -13.635   2.400  1.00  1.00      PROA N
ATOM   7230  HN  MET   746      30.096 -13.627   1.522  1.00  0.00      PROA H
ATOM   7231  CA  MET   746      30.401 -13.494   3.614  1.00  1.00      PROA C
ATOM   7232  HA  MET   746      30.156 -14.211   4.340  1.00  0.00      PROA H
ATOM   7233  CB  MET   746      31.884 -13.674   3.286  1.00  0.50      PROA C
ATOM   7234  HB1 MET   746      32.489 -13.466   4.196  1.00  0.00      PROA H
ATOM   7235  HB2 MET   746      32.179 -12.942   2.498  1.00  0.00      PROA H
ATOM   7236  CG  MET   746      32.241 -15.077   2.831  1.00  0.50      PROA C
ATOM   7237  HG1 MET   746      33.333 -15.164   2.657  1.00  0.00      PROA H
ATOM   7238  HG2 MET   746      31.761 -15.255   1.843  1.00  0.00      PROA H
ATOM   7239  SD  MET   746      31.661 -16.328   3.990  1.00  0.50      PROA S
ATOM   7240  CE  MET   746      31.238 -17.654   2.867  1.00  0.50      PROA C
ATOM   7241  HE1 MET   746      31.609 -17.465   1.837  1.00  0.00      PROA H
ATOM   7242  HE2 MET   746      30.141 -17.816   2.821  1.00  0.00      PROA H
ATOM   7243  HE3 MET   746      31.690 -18.596   3.234  1.00  0.00      PROA H
ATOM   7244  C   MET   746      30.189 -12.164   4.320  1.00  1.00      PROA C
ATOM   7245  O   MET   746      30.880 -11.893   5.309  1.00  1.00      PROA O
ATOM   7246  N   GLU   747      29.265 -11.334   3.849  1.00  1.00      PROA N
ATOM   7247  HN  GLU   747      28.766 -11.557   3.014  1.00  0.00      PROA H
ATOM   7248  CA  GLU   747      29.086  -9.996   4.391  1.00  1.00      PROA C
ATOM   7249  HA  GLU   747      30.020  -9.639   4.807  1.00  0.00      PROA H
ATOM   7250  CB  GLU   747      28.708  -9.035   3.256  1.00  0.50      PROA C
ATOM   7251  HB1 GLU   747      27.815  -9.468   2.750  1.00  0.00      PROA H
ATOM   7252  HB2 GLU   747      29.517  -9.016   2.497  1.00  0.00      PROA H
ATOM   7253  CG  GLU   747      28.340  -7.632   3.698  1.00  0.50      PROA C
ATOM   7254  HG1 GLU   747      27.667  -7.555   4.566  1.00  0.00      PROA H
ATOM   7255  HG2 GLU   747      27.844  -7.215   2.797  1.00  0.00      PROA H
ATOM   7256  CD  GLU   747      29.549  -6.731   3.841  1.00  0.50      PROA C
ATOM   7257  OE1 GLU   747      30.650  -7.141   3.418  1.00  0.50      PROA O
ATOM   7258  OE2 GLU   747      29.400  -5.615   4.380  1.00  0.50      PROA O
ATOM   7259  C   GLU   747      28.051  -9.916   5.513  1.00  1.00      PROA C
ATOM   7260  O   GLU   747      28.197  -9.067   6.398  1.00  1.00      PROA O
ATOM   7261  N   PHE   748      27.032 -10.781   5.532  1.00  1.00      PROA N
ATOM   7262  HN  PHE   748      26.957 -11.500   4.845  1.00  0.00      PROA H
ATOM   7263  CA  PHE   748      25.948 -10.549   6.481  1.00  1.00      PROA C
ATOM   7264  HA  PHE   748      25.745  -9.486   6.545  1.00  0.00      PROA H
ATOM   7265  CB  PHE   748      24.683 -11.286   6.035  1.00  0.50      PROA C
ATOM   7266  HB1 PHE   748      23.875 -11.181   6.795  1.00  0.00      PROA H
ATOM   7267  HB2 PHE   748      24.878 -12.375   5.910  1.00  0.00      PROA H
ATOM   7268  CG  PHE   748      24.114 -10.806   4.734  1.00  0.50      PROA C
ATOM   7269  CD1 PHE   748      23.254  -9.724   4.691  1.00  0.50      PROA C
ATOM   7270  HD1 PHE   748      22.991  -9.217   5.609  1.00  0.00      PROA H
ATOM   7271  CE1 PHE   748      22.723  -9.295   3.493  1.00  0.50      PROA C
ATOM   7272  HE1 PHE   748      21.985  -8.550   3.456  1.00  0.00      PROA H
ATOM   7273  CZ  PHE   748      23.048  -9.945   2.321  1.00  0.50      PROA C
ATOM   7274  HZ  PHE   748      22.613  -9.626   1.382  1.00  0.00      PROA H
ATOM   7275  CD2 PHE   748      24.424 -11.456   3.552  1.00  0.50      PROA C
ATOM   7276  HD2 PHE   748      25.102 -12.301   3.559  1.00  0.00      PROA H
ATOM   7277  CE2 PHE   748      23.899 -11.028   2.350  1.00  0.50      PROA C
ATOM   7278  HE2 PHE   748      24.166 -11.541   1.434  1.00  0.00      PROA H
ATOM   7279  C   PHE   748      26.304 -11.026   7.883  1.00  1.00      PROA C
ATOM   7280  O   PHE   748      26.613 -10.214   8.760  1.00  1.00      PROA O
ATOM   7281  N   PHE   749      26.269 -12.348   8.082  1.00  1.00      PROA N
ATOM   7282  HN  PHE   749      25.999 -12.939   7.330  1.00  0.00      PROA H
ATOM   7283  CA  PHE   749      26.853 -13.079   9.208  1.00  1.00      PROA C
ATOM   7284  HA  PHE   749      26.203 -13.921   9.407  1.00  0.00      PROA H
ATOM   7285  CB  PHE   749      28.244 -13.575   8.824  1.00  0.50      PROA C
ATOM   7286  HB1 PHE   749      28.737 -14.006   9.704  1.00  0.00      PROA H
ATOM   7287  HB2 PHE   749      28.876 -12.747   8.433  1.00  0.00      PROA H
ATOM   7288  CG  PHE   749      28.204 -14.710   7.850  1.00  0.50      PROA C
ATOM   7289  CD1 PHE   749      28.749 -14.583   6.586  1.00  0.50      PROA C
ATOM   7290  HD1 PHE   749      29.212 -13.647   6.318  1.00  0.00      PROA H
ATOM   7291  CE1 PHE   749      28.688 -15.628   5.688  1.00  0.50      PROA C
ATOM   7292  HE1 PHE   749      28.998 -15.588   4.663  1.00  0.00      PROA H
ATOM   7293  CZ  PHE   749      28.058 -16.798   6.034  1.00  0.50      PROA C
ATOM   7294  HZ  PHE   749      27.970 -17.582   5.294  1.00  0.00      PROA H
ATOM   7295  CD2 PHE   749      27.563 -15.890   8.182  1.00  0.50      PROA C
ATOM   7296  HD2 PHE   749      27.115 -16.004   9.162  1.00  0.00      PROA H
ATOM   7297  CE2 PHE   749      27.496 -16.933   7.284  1.00  0.50      PROA C
ATOM   7298  HE2 PHE   749      26.978 -17.842   7.557  1.00  0.00      PROA H
ATOM   7299  C   PHE   749      26.882 -12.308  10.524  1.00  1.00      PROA C
ATOM   7300  O   PHE   749      27.923 -12.241  11.184  1.00  1.00      PROA O
ATOM   7301  N   VAL   750      25.747 -11.723  10.914  1.00  1.00      PROA N
ATOM   7302  HN  VAL   750      24.903 -11.856  10.415  1.00  0.00      PROA H
ATOM   7303  CA  VAL   750      25.707 -10.942  12.143  1.00  1.00      PROA C
ATOM   7304  HA  VAL   750      26.596 -10.328  12.181  1.00  0.00      PROA H
ATOM   7305  CB  VAL   750      24.478 -10.018  12.147  1.00  0.50      PROA C
ATOM   7306  HB  VAL   750      24.452  -9.499  11.172  1.00  0.00      PROA H
ATOM   7307  CG1 VAL   750      23.194 -10.819  12.317  1.00  0.50      PROA C
ATOM   7308 HG11 VAL   750      23.110 -11.240  13.342  1.00  0.00      PROA H
ATOM   7309 HG12 VAL   750      23.137 -11.664  11.600  1.00  0.00      PROA H
ATOM   7310 HG13 VAL   750      22.315 -10.158  12.152  1.00  0.00      PROA H
ATOM   7311  CG2 VAL   750      24.606  -8.958  13.233  1.00  0.50      PROA C
ATOM   7312 HG21 VAL   750      25.580  -8.428  13.158  1.00  0.00      PROA H
ATOM   7313 HG22 VAL   750      24.512  -9.401  14.245  1.00  0.00      PROA H
ATOM   7314 HG23 VAL   750      23.812  -8.199  13.115  1.00  0.00      PROA H
ATOM   7315  C   VAL   750      25.716 -11.874  13.348  1.00  1.00      PROA C
ATOM   7316  O   VAL   750      25.183 -12.991  13.304  1.00  1.00      PROA O
ATOM   7317  N   GLY   751      26.352 -11.425  14.427  1.00  1.00      PROA N
ATOM   7318  HN  GLY   751      26.830 -10.552  14.401  1.00  0.00      PROA H
ATOM   7319  CA  GLY   751      26.376 -12.171  15.663  1.00  1.00      PROA C
ATOM   7320  HA1 GLY   751      25.706 -13.008  15.566  1.00  0.00      PROA H
ATOM   7321  HA2 GLY   751      26.059 -11.486  16.435  1.00  0.00      PROA H
ATOM   7322  C   GLY   751      27.766 -12.630  16.053  1.00  1.00      PROA C
ATOM   7323  O   GLY   751      28.753 -11.902  15.902  1.00  1.00      PROA O
ATOM   7324  N   PRO   752      27.869 -13.851  16.575  1.00  1.00      PROA N
ATOM   7325  CD  PRO   752      26.779 -14.769  16.940  1.00  0.50      PROA C
ATOM   7326  HD1 PRO   752      26.580 -15.446  16.075  1.00  0.00      PROA H
ATOM   7327  HD2 PRO   752      25.845 -14.246  17.230  1.00  0.00      PROA H
ATOM   7328  CA  PRO   752      29.186 -14.391  16.939  1.00  1.00      PROA C
ATOM   7329  HA  PRO   752      29.752 -13.619  17.441  1.00  0.00      PROA H
ATOM   7330  CB  PRO   752      28.846 -15.585  17.845  1.00  0.50      PROA C
ATOM   7331  HB1 PRO   752      29.437 -15.561  18.784  1.00  0.00      PROA H
ATOM   7332  HB2 PRO   752      29.042 -16.550  17.321  1.00  0.00      PROA H
ATOM   7333  CG  PRO   752      27.357 -15.502  18.101  1.00  0.50      PROA C
ATOM   7334  HG1 PRO   752      26.904 -16.511  18.226  1.00  0.00      PROA H
ATOM   7335  HG2 PRO   752      27.180 -14.910  19.026  1.00  0.00      PROA H
ATOM   7336  C   PRO   752      29.979 -14.825  15.719  1.00  1.00      PROA C
ATOM   7337  O   PRO   752      31.189 -15.066  15.805  1.00  1.00      PROA O
ATOM   7338  N   ASP   753      29.305 -14.932  14.575  1.00  1.00      PROA N
ATOM   7339  HN  ASP   753      28.328 -14.754  14.527  1.00  0.00      PROA H
ATOM   7340  CA  ASP   753      29.926 -15.371  13.333  1.00  1.00      PROA C
ATOM   7341  HA  ASP   753      30.866 -15.860  13.553  1.00  0.00      PROA H
ATOM   7342  CB  ASP   753      28.981 -16.309  12.577  1.00  0.50      PROA C
ATOM   7343  HB1 ASP   753      28.978 -16.207  11.472  1.00  0.00      PROA H
ATOM   7344  HB2 ASP   753      27.935 -16.135  12.908  1.00  0.00      PROA H
ATOM   7345  CG  ASP   753      29.301 -17.771  12.812  1.00  0.50      PROA C
ATOM   7346  OD1 ASP   753      28.473 -18.630  12.441  1.00  0.50      PROA O
ATOM   7347  OD2 ASP   753      30.379 -18.064  13.371  1.00  0.50      PROA O
ATOM   7348  C   ASP   753      30.341 -14.215  12.429  1.00  1.00      PROA C
ATOM   7349  O   ASP   753      30.316 -14.374  11.202  1.00  1.00      PROA O
ATOM   7350  N   VAL   754      30.706 -13.064  12.994  1.00  1.00      PROA N
ATOM   7351  HN  VAL   754      30.689 -12.969  13.983  1.00  0.00      PROA H
ATOM   7352  CA  VAL   754      31.185 -11.934  12.202  1.00  1.00      PROA C
ATOM   7353  HA  VAL   754      30.420 -11.687  11.478  1.00  0.00      PROA H
ATOM   7354  CB  VAL   754      31.466 -10.705  13.084  1.00  0.50      PROA C
ATOM   7355  HB  VAL   754      32.109 -11.034  13.938  1.00  0.00      PROA H
ATOM   7356  CG1 VAL   754      32.194  -9.636  12.287  1.00  0.50      PROA C
ATOM   7357 HG11 VAL   754      31.646  -9.418  11.346  1.00  0.00      PROA H
ATOM   7358 HG12 VAL   754      33.237  -9.934  12.050  1.00  0.00      PROA H
ATOM   7359 HG13 VAL   754      32.243  -8.696  12.879  1.00  0.00      PROA H
ATOM   7360  CG2 VAL   754      30.166 -10.151  13.644  1.00  0.50      PROA C
ATOM   7361 HG21 VAL   754      29.483 -10.968  13.942  1.00  0.00      PROA H
ATOM   7362 HG22 VAL   754      29.631  -9.561  12.868  1.00  0.00      PROA H
ATOM   7363 HG23 VAL   754      30.352  -9.497  14.521  1.00  0.00      PROA H
ATOM   7364  C   VAL   754      32.433 -12.361  11.441  1.00  1.00      PROA C
ATOM   7365  O   VAL   754      33.401 -12.849  12.036  1.00  1.00      PROA O
ATOM   7366  N   THR   755      32.419 -12.179  10.122  1.00  1.00      PROA N
ATOM   7367  HN  THR   755      31.576 -11.941   9.638  1.00  0.00      PROA H
ATOM   7368  CA  THR   755      33.491 -12.656   9.259  1.00  1.00      PROA C
ATOM   7369  HA  THR   755      34.099 -13.378   9.785  1.00  0.00      PROA H
ATOM   7370  CB  THR   755      32.902 -13.365   8.032  1.00  0.50      PROA C
ATOM   7371  HB  THR   755      33.666 -13.482   7.225  1.00  0.00      PROA H
ATOM   7372  OG1 THR   755      31.800 -12.604   7.522  1.00  0.50      PROA O
ATOM   7373  HG1 THR   755      31.733 -12.626   6.551  1.00  0.00      PROA H
ATOM   7374  CG2 THR   755      32.421 -14.758   8.403  1.00  0.50      PROA C
ATOM   7375 HG21 THR   755      31.625 -14.693   9.176  1.00  0.00      PROA H
ATOM   7376 HG22 THR   755      33.259 -15.368   8.795  1.00  0.00      PROA H
ATOM   7377 HG23 THR   755      31.990 -15.260   7.510  1.00  0.00      PROA H
ATOM   7378  C   THR   755      34.436 -11.557   8.800  1.00  1.00      PROA C
ATOM   7379  O   THR   755      35.412 -11.857   8.107  1.00  1.00      PROA O
ATOM   7380  N   THR   756      34.183 -10.298   9.164  1.00  1.00      PROA N
ATOM   7381  HN  THR   756      33.370 -10.086   9.700  1.00  0.00      PROA H
ATOM   7382  CA  THR   756      35.046  -9.213   8.707  1.00  1.00      PROA C
ATOM   7383  HA  THR   756      35.119  -9.272   7.630  1.00  0.00      PROA H
ATOM   7384  CB  THR   756      34.442  -7.862   9.089  1.00  0.50      PROA C
ATOM   7385  HB  THR   756      34.957  -7.073   8.500  1.00  0.00      PROA H
ATOM   7386  OG1 THR   756      34.657  -7.618  10.485  1.00  0.50      PROA O
ATOM   7387  HG1 THR   756      34.042  -6.896  10.664  1.00  0.00      PROA H
ATOM   7388  CG2 THR   756      32.947  -7.849   8.803  1.00  0.50      PROA C
ATOM   7389 HG21 THR   756      32.371  -8.504   9.487  1.00  0.00      PROA H
ATOM   7390 HG22 THR   756      32.741  -8.174   7.759  1.00  0.00      PROA H
ATOM   7391 HG23 THR   756      32.542  -6.819   8.916  1.00  0.00      PROA H
ATOM   7392  C   THR   756      36.454  -9.346   9.277  1.00  1.00      PROA C
ATOM   7393  O   THR   756      37.443  -9.228   8.540  1.00  1.00      PROA O
ATOM   7394  N   ALA   757      36.564  -9.590  10.584  1.00  1.00      PROA N
ATOM   7395  HN  ALA   757      35.742  -9.609  11.151  1.00  0.00      PROA H
ATOM   7396  CA  ALA   757      37.870  -9.732  11.220  1.00  1.00      PROA C
ATOM   7397  HA  ALA   757      38.456  -8.851  11.011  1.00  0.00      PROA H
ATOM   7398  CB  ALA   757      37.701  -9.880  12.732  1.00  0.50      PROA C
ATOM   7399  HB1 ALA   757      37.085 -10.775  12.977  1.00  0.00      PROA H
ATOM   7400  HB2 ALA   757      37.182  -8.992  13.155  1.00  0.00      PROA H
ATOM   7401  HB3 ALA   757      38.681  -9.989  13.244  1.00  0.00      PROA H
ATOM   7402  C   ALA   757      38.633 -10.918  10.641  1.00  1.00      PROA C
ATOM   7403  O   ALA   757      39.846 -10.846  10.416  1.00  1.00      PROA O
ATOM   7404  N   ILE   758      37.930 -12.026  10.395  1.00  1.00      PROA N
ATOM   7405  HN  ILE   758      36.957 -12.087  10.592  1.00  0.00      PROA H
ATOM   7406  CA  ILE   758      38.579 -13.209   9.840  1.00  1.00      PROA C
ATOM   7407  HA  ILE   758      39.471 -13.426  10.407  1.00  0.00      PROA H
ATOM   7408  CB  ILE   758      37.632 -14.423   9.927  1.00  0.50      PROA C
ATOM   7409  HB  ILE   758      36.690 -14.191   9.372  1.00  0.00      PROA H
ATOM   7410  CG2 ILE   758      38.268 -15.649   9.287  1.00  0.50      PROA C
ATOM   7411 HG21 ILE   758      39.217 -15.912   9.803  1.00  0.00      PROA H
ATOM   7412 HG22 ILE   758      38.500 -15.488   8.213  1.00  0.00      PROA H
ATOM   7413 HG23 ILE   758      37.598 -16.533   9.320  1.00  0.00      PROA H
ATOM   7414  CG1 ILE   758      37.268 -14.706  11.385  1.00  0.50      PROA C
ATOM   7415 HG11 ILE   758      36.679 -13.856  11.801  1.00  0.00      PROA H
ATOM   7416 HG12 ILE   758      38.202 -14.791  11.986  1.00  0.00      PROA H
ATOM   7417  CD  ILE   758      36.460 -15.972  11.581  1.00  0.50      PROA C
ATOM   7418  HD1 ILE   758      37.068 -16.885  11.404  1.00  0.00      PROA H
ATOM   7419  HD2 ILE   758      35.581 -15.987  10.901  1.00  0.00      PROA H
ATOM   7420  HD3 ILE   758      36.080 -16.027  12.627  1.00  0.00      PROA H
ATOM   7421  C   ILE   758      39.038 -12.957   8.410  1.00  1.00      PROA C
ATOM   7422  O   ILE   758      40.122 -13.400   8.011  1.00  1.00      PROA O
ATOM   7423  N   ILE   759      38.235 -12.242   7.619  1.00  1.00      PROA N
ATOM   7424  HN  ILE   759      37.317 -11.962   7.911  1.00  0.00      PROA H
ATOM   7425  CA  ILE   759      38.623 -11.939   6.246  1.00  1.00      PROA C
ATOM   7426  HA  ILE   759      38.917 -12.857   5.754  1.00  0.00      PROA H
ATOM   7427  CB  ILE   759      37.440 -11.323   5.476  1.00  0.50      PROA C
ATOM   7428  HB  ILE   759      36.962 -10.548   6.123  1.00  0.00      PROA H
ATOM   7429  CG2 ILE   759      37.918 -10.653   4.197  1.00  0.50      PROA C
ATOM   7430 HG21 ILE   759      38.545 -11.351   3.603  1.00  0.00      PROA H
ATOM   7431 HG22 ILE   759      38.503  -9.732   4.410  1.00  0.00      PROA H
ATOM   7432 HG23 ILE   759      37.056 -10.334   3.574  1.00  0.00      PROA H
ATOM   7433  CG1 ILE   759      36.393 -12.392   5.161  1.00  0.50      PROA C
ATOM   7434 HG11 ILE   759      36.185 -12.975   6.086  1.00  0.00      PROA H
ATOM   7435 HG12 ILE   759      36.807 -13.111   4.418  1.00  0.00      PROA H
ATOM   7436  CD  ILE   759      35.084 -11.830   4.654  1.00  0.50      PROA C
ATOM   7437  HD1 ILE   759      35.176 -11.396   3.637  1.00  0.00      PROA H
ATOM   7438  HD2 ILE   759      34.693 -11.047   5.340  1.00  0.00      PROA H
ATOM   7439  HD3 ILE   759      34.326 -12.639   4.604  1.00  0.00      PROA H
ATOM   7440  C   ILE   759      39.844 -11.030   6.221  1.00  1.00      PROA C
ATOM   7441  O   ILE   759      40.785 -11.252   5.449  1.00  1.00      PROA O
ATOM   7442  N   LYS   760      39.859  -9.996   7.067  1.00  1.00      PROA N
ATOM   7443  HN  LYS   760      39.076  -9.814   7.664  1.00  0.00      PROA H
ATOM   7444  CA  LYS   760      41.002  -9.088   7.081  1.00  1.00      PROA C
ATOM   7445  HA  LYS   760      41.286  -8.860   6.060  1.00  0.00      PROA H
ATOM   7446  CB  LYS   760      40.633  -7.784   7.786  1.00  0.50      PROA C
ATOM   7447  HB1 LYS   760      41.530  -7.120   7.697  1.00  0.00      PROA H
ATOM   7448  HB2 LYS   760      40.461  -8.024   8.858  1.00  0.00      PROA H
ATOM   7449  CG  LYS   760      39.434  -7.066   7.178  1.00  0.50      PROA C
ATOM   7450  HG1 LYS   760      38.487  -7.600   7.365  1.00  0.00      PROA H
ATOM   7451  HG2 LYS   760      39.554  -7.058   6.069  1.00  0.00      PROA H
ATOM   7452  CD  LYS   760      39.321  -5.622   7.658  1.00  0.50      PROA C
ATOM   7453  HD1 LYS   760      38.247  -5.322   7.630  1.00  0.00      PROA H
ATOM   7454  HD2 LYS   760      39.813  -4.968   6.926  1.00  0.00      PROA H
ATOM   7455  CE  LYS   760      39.881  -5.431   9.061  1.00  0.50      PROA C
ATOM   7456  HE1 LYS   760      39.763  -4.352   9.262  1.00  0.00      PROA H
ATOM   7457  HE2 LYS   760      40.946  -5.691   9.200  1.00  0.00      PROA H
ATOM   7458  NZ  LYS   760      39.047  -6.103  10.098  1.00  0.50      PROA N
ATOM   7459  HZ1 LYS   760      38.879  -7.085   9.799  1.00  0.00      PROA H
ATOM   7460  HZ2 LYS   760      38.127  -5.622  10.181  1.00  0.00      PROA H
ATOM   7461  HZ3 LYS   760      39.493  -6.079  11.039  1.00  0.00      PROA H
ATOM   7462  C   LYS   760      42.217  -9.731   7.741  1.00  1.00      PROA C
ATOM   7463  O   LYS   760      43.337  -9.217   7.630  1.00  1.00      PROA O
ATOM   7464  N   LYS   761      42.020 -10.857   8.431  1.00  1.00      PROA N
ATOM   7465  HN  LYS   761      41.120 -11.276   8.524  1.00  0.00      PROA H
ATOM   7466  CA  LYS   761      43.132 -11.516   9.106  1.00  1.00      PROA C
ATOM   7467  HA  LYS   761      43.798 -10.764   9.507  1.00  0.00      PROA H
ATOM   7468  CB  LYS   761      42.610 -12.375  10.262  1.00  0.50      PROA C
ATOM   7469  HB1 LYS   761      42.137 -13.270   9.777  1.00  0.00      PROA H
ATOM   7470  HB2 LYS   761      41.753 -11.964  10.792  1.00  0.00      PROA H
ATOM   7471  CG  LYS   761      43.696 -12.956  11.156  1.00  0.50      PROA C
ATOM   7472  HG1 LYS   761      44.538 -13.410  10.593  1.00  0.00      PROA H
ATOM   7473  HG2 LYS   761      43.239 -13.797  11.734  1.00  0.00      PROA H
ATOM   7474  CD  LYS   761      44.204 -11.930  12.162  1.00  0.50      PROA C
ATOM   7475  HD1 LYS   761      44.909 -11.260  11.614  1.00  0.00      PROA H
ATOM   7476  HD2 LYS   761      44.780 -12.450  12.963  1.00  0.00      PROA H
ATOM   7477  CE  LYS   761      43.069 -11.114  12.759  1.00  0.50      PROA C
ATOM   7478  HE1 LYS   761      42.483 -11.729  13.477  1.00  0.00      PROA H
ATOM   7479  HE2 LYS   761      42.375 -10.665  12.021  1.00  0.00      PROA H
ATOM   7480  NZ  LYS   761      43.569  -9.904  13.467  1.00  0.50      PROA N
ATOM   7481  HZ1 LYS   761      44.088  -9.285  12.812  1.00  0.00      PROA H
ATOM   7482  HZ2 LYS   761      44.319 -10.234  14.145  1.00  0.00      PROA H
ATOM   7483  HZ3 LYS   761      42.848  -9.415  14.016  1.00  0.00      PROA H
ATOM   7484  C   LYS   761      43.966 -12.368   8.157  1.00  1.00      PROA C
ATOM   7485  O   LYS   761      45.164 -12.557   8.401  1.00  1.00      PROA O
ATOM   7486  N   ILE   762      43.370 -12.881   7.085  1.00  1.00      PROA N
ATOM   7487  HN  ILE   762      42.408 -12.706   6.899  1.00  0.00      PROA H
ATOM   7488  CA  ILE   762      44.090 -13.726   6.134  1.00  1.00      PROA C
ATOM   7489  HA  ILE   762      44.567 -14.496   6.721  1.00  0.00      PROA H
ATOM   7490  CB  ILE   762      43.133 -14.388   5.128  1.00  0.50      PROA C
ATOM   7491  HB  ILE   762      43.678 -15.232   4.639  1.00  0.00      PROA H
ATOM   7492  CG2 ILE   762      41.921 -14.962   5.843  1.00  0.50      PROA C
ATOM   7493 HG21 ILE   762      41.185 -14.164   6.062  1.00  0.00      PROA H
ATOM   7494 HG22 ILE   762      42.214 -15.456   6.795  1.00  0.00      PROA H
ATOM   7495 HG23 ILE   762      41.415 -15.725   5.213  1.00  0.00      PROA H
ATOM   7496  CG1 ILE   762      42.706 -13.392   4.046  1.00  0.50      PROA C
ATOM   7497 HG11 ILE   762      43.600 -13.087   3.464  1.00  0.00      PROA H
ATOM   7498 HG12 ILE   762      42.318 -12.480   4.505  1.00  0.00      PROA H
ATOM   7499  CD  ILE   762      41.756 -13.973   3.023  1.00  0.50      PROA C
ATOM   7500  HD1 ILE   762      40.808 -14.304   3.501  1.00  0.00      PROA H
ATOM   7501  HD2 ILE   762      42.212 -14.854   2.520  1.00  0.00      PROA H
ATOM   7502  HD3 ILE   762      41.495 -13.218   2.254  1.00  0.00      PROA H
ATOM   7503  C   ILE   762      45.145 -12.882   5.426  1.00  1.00      PROA C
ATOM   7504  O   ILE   762      44.985 -11.658   5.317  1.00  1.00      PROA O
ATOM   7505  N   PRO   763      46.239 -13.478   4.958  1.00  1.00      PROA N
ATOM   7506  CD  PRO   763      46.678 -14.865   5.193  1.00  0.50      PROA C
ATOM   7507  HD1 PRO   763      46.187 -15.545   4.466  1.00  0.00      PROA H
ATOM   7508  HD2 PRO   763      46.458 -15.205   6.231  1.00  0.00      PROA H
ATOM   7509  CA  PRO   763      47.248 -12.697   4.232  1.00  1.00      PROA C
ATOM   7510  HA  PRO   763      47.563 -11.880   4.868  1.00  0.00      PROA H
ATOM   7511  CB  PRO   763      48.358 -13.717   3.954  1.00  0.50      PROA C
ATOM   7512  HB1 PRO   763      49.372 -13.264   4.010  1.00  0.00      PROA H
ATOM   7513  HB2 PRO   763      48.210 -14.196   2.962  1.00  0.00      PROA H
ATOM   7514  CG  PRO   763      48.158 -14.791   4.974  1.00  0.50      PROA C
ATOM   7515  HG1 PRO   763      48.575 -15.763   4.646  1.00  0.00      PROA H
ATOM   7516  HG2 PRO   763      48.642 -14.502   5.934  1.00  0.00      PROA H
ATOM   7517  C   PRO   763      46.684 -12.125   2.940  1.00  1.00      PROA C
ATOM   7518  O   PRO   763      45.658 -12.578   2.426  1.00  1.00      PROA O
ATOM   7519  N   ALA   764      47.362 -11.100   2.423  1.00  1.00      PROA N
ATOM   7520  HN  ALA   764      48.151 -10.708   2.891  1.00  0.00      PROA H
ATOM   7521  CA  ALA   764      46.959 -10.528   1.142  1.00  1.00      PROA C
ATOM   7522  HA  ALA   764      45.890 -10.353   1.159  1.00  0.00      PROA H
ATOM   7523  CB  ALA   764      47.666  -9.191   0.917  1.00  0.50      PROA C
ATOM   7524  HB1 ALA   764      48.766  -9.314   0.854  1.00  0.00      PROA H
ATOM   7525  HB2 ALA   764      47.430  -8.490   1.745  1.00  0.00      PROA H
ATOM   7526  HB3 ALA   764      47.320  -8.721  -0.024  1.00  0.00      PROA H
ATOM   7527  C   ALA   764      47.249 -11.489  -0.003  1.00  1.00      PROA C
ATOM   7528  O   ALA   764      46.550 -11.482  -1.025  1.00  1.00      PROA O
ATOM   7529  N   THR   765      48.276 -12.328   0.152  1.00  1.00      PROA N
ATOM   7530  HN  THR   765      48.813 -12.307   0.992  1.00  0.00      PROA H
ATOM   7531  CA  THR   765      48.686 -13.212  -0.932  1.00  1.00      PROA C
ATOM   7532  HA  THR   765      48.848 -12.626  -1.821  1.00  0.00      PROA H
ATOM   7533  CB  THR   765      50.033 -13.871  -0.598  1.00  0.50      PROA C
ATOM   7534  HB  THR   765      50.778 -13.064  -0.402  1.00  0.00      PROA H
ATOM   7535  OG1 THR   765      50.487 -14.640  -1.722  1.00  0.50      PROA O
ATOM   7536  HG1 THR   765      51.227 -15.206  -1.489  1.00  0.00      PROA H
ATOM   7537  CG2 THR   765      49.937 -14.765   0.636  1.00  0.50      PROA C
ATOM   7538 HG21 THR   765      49.222 -15.598   0.482  1.00  0.00      PROA H
ATOM   7539 HG22 THR   765      49.614 -14.162   1.504  1.00  0.00      PROA H
ATOM   7540 HG23 THR   765      50.854 -15.254   0.960  1.00  0.00      PROA H
ATOM   7541  C   THR   765      47.634 -14.266  -1.256  1.00  1.00      PROA C
ATOM   7542  O   THR   765      47.398 -14.539  -2.438  1.00  1.00      PROA O
ATOM   7543  N   VAL   766      46.969 -14.841  -0.250  1.00  1.00      PROA N
ATOM   7544  HN  VAL   766      47.165 -14.642   0.704  1.00  0.00      PROA H
ATOM   7545  CA  VAL   766      45.976 -15.875  -0.521  1.00  1.00      PROA C
ATOM   7546  HA  VAL   766      46.397 -16.597  -1.210  1.00  0.00      PROA H
ATOM   7547  CB  VAL   766      45.590 -16.610   0.777  1.00  0.50      PROA C
ATOM   7548  HB  VAL   766      44.716 -17.278   0.568  1.00  0.00      PROA H
ATOM   7549  CG1 VAL   766      46.729 -17.504   1.234  1.00  0.50      PROA C
ATOM   7550 HG11 VAL   766      47.580 -16.909   1.628  1.00  0.00      PROA H
ATOM   7551 HG12 VAL   766      47.104 -18.100   0.380  1.00  0.00      PROA H
ATOM   7552 HG13 VAL   766      46.392 -18.193   2.040  1.00  0.00      PROA H
ATOM   7553  CG2 VAL   766      45.219 -15.628   1.874  1.00  0.50      PROA C
ATOM   7554 HG21 VAL   766      44.354 -14.989   1.615  1.00  0.00      PROA H
ATOM   7555 HG22 VAL   766      46.075 -14.991   2.171  1.00  0.00      PROA H
ATOM   7556 HG23 VAL   766      44.922 -16.209   2.777  1.00  0.00      PROA H
ATOM   7557  C   VAL   766      44.758 -15.270  -1.211  1.00  1.00      PROA C
ATOM   7558  O   VAL   766      44.202 -15.853  -2.150  1.00  1.00      PROA O
ATOM   7559  N   LYS   767      44.341 -14.082  -0.770  1.00  1.00      PROA N
ATOM   7560  HN  LYS   767      44.804 -13.649   0.002  1.00  0.00      PROA H
ATOM   7561  CA  LYS   767      43.203 -13.414  -1.392  1.00  1.00      PROA C
ATOM   7562  HA  LYS   767      42.375 -14.110  -1.411  1.00  0.00      PROA H
ATOM   7563  CB  LYS   767      42.812 -12.179  -0.580  1.00  0.50      PROA C
ATOM   7564  HB1 LYS   767      43.645 -11.437  -0.598  1.00  0.00      PROA H
ATOM   7565  HB2 LYS   767      42.710 -12.497   0.484  1.00  0.00      PROA H
ATOM   7566  CG  LYS   767      41.515 -11.527  -1.025  1.00  0.50      PROA C
ATOM   7567  HG1 LYS   767      40.732 -12.309  -0.898  1.00  0.00      PROA H
ATOM   7568  HG2 LYS   767      41.533 -11.260  -2.105  1.00  0.00      PROA H
ATOM   7569  CD  LYS   767      41.199 -10.302  -0.183  1.00  0.50      PROA C
ATOM   7570  HD1 LYS   767      41.961  -9.508  -0.367  1.00  0.00      PROA H
ATOM   7571  HD2 LYS   767      41.260 -10.555   0.901  1.00  0.00      PROA H
ATOM   7572  CE  LYS   767      39.823  -9.747  -0.511  1.00  0.50      PROA C
ATOM   7573  HE1 LYS   767      39.782  -9.505  -1.591  1.00  0.00      PROA H
ATOM   7574  HE2 LYS   767      39.634  -8.831   0.066  1.00  0.00      PROA H
ATOM   7575  NZ  LYS   767      38.744 -10.729  -0.209  1.00  0.50      PROA N
ATOM   7576  HZ1 LYS   767      38.529 -10.624   0.807  1.00  0.00      PROA H
ATOM   7577  HZ2 LYS   767      39.015 -11.713  -0.377  1.00  0.00      PROA H
ATOM   7578  HZ3 LYS   767      37.869 -10.429  -0.702  1.00  0.00      PROA H
ATOM   7579  C   LYS   767      43.516 -13.035  -2.834  1.00  1.00      PROA C
ATOM   7580  O   LYS   767      42.696 -13.246  -3.735  1.00  1.00      PROA O
ATOM   7581  N   SER   768      44.705 -12.473  -3.071  1.00  1.00      PROA N
ATOM   7582  HN  SER   768      45.388 -12.369  -2.344  1.00  0.00      PROA H
ATOM   7583  CA  SER   768      45.085 -12.099  -4.430  1.00  1.00      PROA C
ATOM   7584  HA  SER   768      44.322 -11.469  -4.865  1.00  0.00      PROA H
ATOM   7585  CB  SER   768      46.407 -11.333  -4.414  1.00  0.50      PROA C
ATOM   7586  HB1 SER   768      46.234 -10.303  -4.024  1.00  0.00      PROA H
ATOM   7587  HB2 SER   768      46.825 -11.224  -5.442  1.00  0.00      PROA H
ATOM   7588  OG  SER   768      47.355 -11.966  -3.574  1.00  0.50      PROA O
ATOM   7589  HG1 SER   768      47.136 -11.725  -2.656  1.00  0.00      PROA H
ATOM   7590  C   SER   768      45.184 -13.327  -5.327  1.00  1.00      PROA C
ATOM   7591  O   SER   768      44.756 -13.298  -6.488  1.00  1.00      PROA O
ATOM   7592  N   GLY   769      45.745 -14.420  -4.803  1.00  1.00      PROA N
ATOM   7593  HN  GLY   769      46.195 -14.394  -3.900  1.00  0.00      PROA H
ATOM   7594  CA  GLY   769      45.836 -15.639  -5.586  1.00  1.00      PROA C
ATOM   7595  HA1 GLY   769      46.328 -16.375  -4.966  1.00  0.00      PROA H
ATOM   7596  HA2 GLY   769      46.362 -15.442  -6.499  1.00  0.00      PROA H
ATOM   7597  C   GLY   769      44.476 -16.205  -5.942  1.00  1.00      PROA C
ATOM   7598  O   GLY   769      44.236 -16.589  -7.087  1.00  1.00      PROA O
ATOM   7599  N   PHE   770      43.563 -16.256  -4.969  1.00  1.00      PROA N
ATOM   7600  HN  PHE   770      43.796 -16.022  -4.019  1.00  0.00      PROA H
ATOM   7601  CA  PHE   770      42.214 -16.736  -5.250  1.00  1.00      PROA C
ATOM   7602  HA  PHE   770      42.274 -17.714  -5.707  1.00  0.00      PROA H
ATOM   7603  CB  PHE   770      41.414 -16.826  -3.948  1.00  0.50      PROA C
ATOM   7604  HB1 PHE   770      41.655 -15.944  -3.313  1.00  0.00      PROA H
ATOM   7605  HB2 PHE   770      41.716 -17.730  -3.373  1.00  0.00      PROA H
ATOM   7606  CG  PHE   770      39.927 -16.883  -4.147  1.00  0.50      PROA C
ATOM   7607  CD1 PHE   770      39.334 -17.986  -4.737  1.00  0.50      PROA C
ATOM   7608  HD1 PHE   770      39.950 -18.763  -5.128  1.00  0.00      PROA H
ATOM   7609  CE1 PHE   770      37.966 -18.043  -4.917  1.00  0.50      PROA C
ATOM   7610  HE1 PHE   770      37.513 -18.900  -5.403  1.00  0.00      PROA H
ATOM   7611  CZ  PHE   770      37.174 -16.992  -4.501  1.00  0.50      PROA C
ATOM   7612  HZ  PHE   770      36.113 -17.009  -4.689  1.00  0.00      PROA H
ATOM   7613  CD2 PHE   770      39.120 -15.838  -3.731  1.00  0.50      PROA C
ATOM   7614  HD2 PHE   770      39.583 -14.975  -3.279  1.00  0.00      PROA H
ATOM   7615  CE2 PHE   770      37.751 -15.889  -3.908  1.00  0.50      PROA C
ATOM   7616  HE2 PHE   770      37.095 -15.114  -3.548  1.00  0.00      PROA H
ATOM   7617  C   PHE   770      41.504 -15.843  -6.260  1.00  1.00      PROA C
ATOM   7618  O   PHE   770      40.813 -16.347  -7.155  1.00  1.00      PROA O
ATOM   7619  N   THR   771      41.678 -14.525  -6.145  1.00  1.00      PROA N
ATOM   7620  HN  THR   771      42.255 -14.168  -5.412  1.00  0.00      PROA H
ATOM   7621  CA  THR   771      41.043 -13.601  -7.078  1.00  1.00      PROA C
ATOM   7622  HA  THR   771      39.980 -13.800  -7.087  1.00  0.00      PROA H
ATOM   7623  CB  THR   771      41.277 -12.157  -6.626  1.00  0.50      PROA C
ATOM   7624  HB  THR   771      42.356 -11.886  -6.727  1.00  0.00      PROA H
ATOM   7625  OG1 THR   771      40.920 -12.022  -5.246  1.00  0.50      PROA O
ATOM   7626  HG1 THR   771      41.619 -12.481  -4.745  1.00  0.00      PROA H
ATOM   7627  CG2 THR   771      40.441 -11.198  -7.458  1.00  0.50      PROA C
ATOM   7628 HG21 THR   771      39.365 -11.451  -7.356  1.00  0.00      PROA H
ATOM   7629 HG22 THR   771      40.715 -11.236  -8.534  1.00  0.00      PROA H
ATOM   7630 HG23 THR   771      40.589 -10.149  -7.125  1.00  0.00      PROA H
ATOM   7631  C   THR   771      41.559 -13.810  -8.497  1.00  1.00      PROA C
ATOM   7632  O   THR   771      40.776 -13.945  -9.444  1.00  1.00      PROA O
ATOM   7633  N   ARG   772      42.884 -13.847  -8.665  1.00  1.00      PROA N
ATOM   7634  HN  ARG   772      43.526 -13.742  -7.901  1.00  0.00      PROA H
ATOM   7635  CA  ARG   772      43.444 -14.000 -10.004  1.00  1.00      PROA C
ATOM   7636  HA  ARG   772      42.896 -13.365 -10.688  1.00  0.00      PROA H
ATOM   7637  CB  ARG   772      44.911 -13.565 -10.025  1.00  0.50      PROA C
ATOM   7638  HB1 ARG   772      44.947 -12.520  -9.633  1.00  0.00      PROA H
ATOM   7639  HB2 ARG   772      45.266 -13.535 -11.083  1.00  0.00      PROA H
ATOM   7640  CG  ARG   772      45.849 -14.441  -9.214  1.00  0.50      PROA C
ATOM   7641  HG1 ARG   772      45.952 -15.434  -9.713  1.00  0.00      PROA H
ATOM   7642  HG2 ARG   772      45.422 -14.632  -8.219  1.00  0.00      PROA H
ATOM   7643  CD  ARG   772      47.225 -13.804  -9.109  1.00  0.50      PROA C
ATOM   7644  HD1 ARG   772      47.085 -12.753  -8.755  1.00  0.00      PROA H
ATOM   7645  HD2 ARG   772      47.711 -13.788 -10.115  1.00  0.00      PROA H
ATOM   7646  NE  ARG   772      48.089 -14.502  -8.162  1.00  0.50      PROA N
ATOM   7647  HE  ARG   772      47.774 -15.347  -7.755  1.00  0.00      PROA H
ATOM   7648  CZ  ARG   772      49.284 -14.065  -7.781  1.00  0.50      PROA C
ATOM   7649  NH1 ARG   772      49.761 -12.927  -8.267  1.00  0.50      PROA N
ATOM   7650 HH11 ARG   772      49.155 -12.372  -8.820  1.00  0.00      PROA H
ATOM   7651 HH12 ARG   772      50.634 -12.598  -7.940  1.00  0.00      PROA H
ATOM   7652  NH2 ARG   772      50.004 -14.764  -6.915  1.00  0.50      PROA N
ATOM   7653 HH21 ARG   772      49.688 -15.640  -6.575  1.00  0.00      PROA H
ATOM   7654 HH22 ARG   772      50.889 -14.442  -6.594  1.00  0.00      PROA H
ATOM   7655  C   ARG   772      43.318 -15.425 -10.528  1.00  1.00      PROA C
ATOM   7656  O   ARG   772      43.520 -15.648 -11.727  1.00  1.00      PROA O
ATOM   7657  N   LYS   773      42.988 -16.391  -9.667  1.00  1.00      PROA N
ATOM   7658  HN  LYS   773      42.925 -16.225  -8.685  1.00  0.00      PROA H
ATOM   7659  CA  LYS   773      42.784 -17.756 -10.129  1.00  1.00      PROA C
ATOM   7660  HA  LYS   773      43.391 -17.943 -11.007  1.00  0.00      PROA H
ATOM   7661  CB  LYS   773      43.209 -18.747  -9.043  1.00  0.50      PROA C
ATOM   7662  HB1 LYS   773      42.536 -18.640  -8.161  1.00  0.00      PROA H
ATOM   7663  HB2 LYS   773      44.230 -18.458  -8.711  1.00  0.00      PROA H
ATOM   7664  CG  LYS   773      43.242 -20.196  -9.495  1.00  0.50      PROA C
ATOM   7665  HG1 LYS   773      43.906 -20.254 -10.382  1.00  0.00      PROA H
ATOM   7666  HG2 LYS   773      42.211 -20.501  -9.786  1.00  0.00      PROA H
ATOM   7667  CD  LYS   773      43.722 -21.110  -8.380  1.00  0.50      PROA C
ATOM   7668  HD1 LYS   773      43.261 -22.116  -8.538  1.00  0.00      PROA H
ATOM   7669  HD2 LYS   773      43.367 -20.727  -7.399  1.00  0.00      PROA H
ATOM   7670  CE  LYS   773      45.235 -21.259  -8.399  1.00  0.50      PROA C
ATOM   7671  HE1 LYS   773      45.727 -20.274  -8.244  1.00  0.00      PROA H
ATOM   7672  HE2 LYS   773      45.568 -21.675  -9.377  1.00  0.00      PROA H
ATOM   7673  NZ  LYS   773      45.718 -22.175  -7.330  1.00  0.50      PROA N
ATOM   7674  HZ1 LYS   773      45.308 -23.129  -7.437  1.00  0.00      PROA H
ATOM   7675  HZ2 LYS   773      45.462 -21.851  -6.378  1.00  0.00      PROA H
ATOM   7676  HZ3 LYS   773      46.752 -22.288  -7.312  1.00  0.00      PROA H
ATOM   7677  C   LYS   773      41.342 -18.018 -10.537  1.00  1.00      PROA C
ATOM   7678  O   LYS   773      41.107 -18.791 -11.472  1.00  1.00      PROA O
ATOM   7679  N   TYR   774      40.373 -17.395  -9.864  1.00  1.00      PROA N
ATOM   7680  HN  TYR   774      40.553 -16.857  -9.039  1.00  0.00      PROA H
ATOM   7681  CA  TYR   774      38.981 -17.567 -10.257  1.00  1.00      PROA C
ATOM   7682  HA  TYR   774      38.771 -18.623 -10.373  1.00  0.00      PROA H
ATOM   7683  CB  TYR   774      38.045 -16.990  -9.190  1.00  0.50      PROA C
ATOM   7684  HB1 TYR   774      38.310 -15.932  -8.977  1.00  0.00      PROA H
ATOM   7685  HB2 TYR   774      38.164 -17.565  -8.245  1.00  0.00      PROA H
ATOM   7686  CG  TYR   774      36.586 -17.059  -9.579  1.00  0.50      PROA C
ATOM   7687  CD1 TYR   774      35.916 -18.275  -9.614  1.00  0.50      PROA C
ATOM   7688  HD1 TYR   774      36.439 -19.192  -9.379  1.00  0.00      PROA H
ATOM   7689  CE1 TYR   774      34.586 -18.346  -9.975  1.00  0.50      PROA C
ATOM   7690  HE1 TYR   774      34.088 -19.310 -10.012  1.00  0.00      PROA H
ATOM   7691  CZ  TYR   774      33.909 -17.196 -10.311  1.00  0.50      PROA C
ATOM   7692  OH  TYR   774      32.583 -17.266 -10.673  1.00  0.50      PROA O
ATOM   7693  HH  TYR   774      32.221 -18.100 -10.324  1.00  0.00      PROA H
ATOM   7694  CD2 TYR   774      35.882 -15.914  -9.927  1.00  0.50      PROA C
ATOM   7695  HD2 TYR   774      36.388 -14.959  -9.930  1.00  0.00      PROA H
ATOM   7696  CE2 TYR   774      34.551 -15.977 -10.290  1.00  0.50      PROA C
ATOM   7697  HE2 TYR   774      34.014 -15.086 -10.576  1.00  0.00      PROA H
ATOM   7698  C   TYR   774      38.667 -16.927 -11.600  1.00  1.00      PROA C
ATOM   7699  O   TYR   774      37.756 -17.387 -12.300  1.00  1.00      PROA O
ATOM   7700  N   ASN   775      39.404 -15.885 -11.983  1.00  1.00      PROA N
ATOM   7701  HN  ASN   775      40.120 -15.564 -11.375  1.00  0.00      PROA H
ATOM   7702  CA  ASN   775      39.183 -15.179 -13.244  1.00  1.00      PROA C
ATOM   7703  HA  ASN   775      38.121 -14.981 -13.344  1.00  0.00      PROA H
ATOM   7704  CB  ASN   775      39.961 -13.863 -13.246  1.00  0.50      PROA C
ATOM   7705  HB1 ASN   775      39.998 -13.432 -14.274  1.00  0.00      PROA H
ATOM   7706  HB2 ASN   775      41.008 -14.029 -12.917  1.00  0.00      PROA H
ATOM   7707  CG  ASN   775      39.294 -12.790 -12.408  1.00  0.50      PROA C
ATOM   7708  OD1 ASN   775      38.465 -12.028 -12.904  1.00  0.50      PROA O
ATOM   7709  ND2 ASN   775      39.653 -12.727 -11.132  1.00  0.50      PROA N
ATOM   7710 HD21 ASN   775      40.220 -13.434 -10.715  1.00  0.00      PROA H
ATOM   7711 HD22 ASN   775      39.190 -12.044 -10.578  1.00  0.00      PROA H
ATOM   7712  C   ASN   775      39.558 -16.003 -14.472  1.00  1.00      PROA C
ATOM   7713  O   ASN   775      39.441 -15.479 -15.588  1.00  1.00      PROA O
ATOM   7714  N   SER   776      40.003 -17.251 -14.326  1.00  1.00      PROA N
ATOM   7715  HN  SER   776      39.983 -17.672 -13.421  1.00  0.00      PROA H
ATOM   7716  CA  SER   776      40.349 -18.095 -15.466  1.00  1.00      PROA C
ATOM   7717  HA  SER   776      40.440 -17.475 -16.339  1.00  0.00      PROA H
ATOM   7718  CB  SER   776      41.694 -18.792 -15.215  1.00  0.50      PROA C
ATOM   7719  HB1 SER   776      42.082 -19.256 -16.146  1.00  0.00      PROA H
ATOM   7720  HB2 SER   776      41.605 -19.570 -14.445  1.00  0.00      PROA H
ATOM   7721  OG  SER   776      42.646 -17.885 -14.689  1.00  0.50      PROA O
ATOM   7722  HG1 SER   776      42.354 -17.642 -13.801  1.00  0.00      PROA H
ATOM   7723  C   SER   776      39.259 -19.122 -15.760  1.00  1.00      PROA C
ATOM   7724  O   SER   776      38.780 -19.215 -16.895  1.00  1.00      PROA O
ATOM   7725  N   MET   777      38.855 -19.894 -14.755  1.00  1.00      PROA N
ATOM   7726  HN  MET   777      39.193 -19.819 -13.822  1.00  0.00      PROA H
ATOM   7727  CA  MET   777      37.792 -20.874 -14.933  1.00  1.00      PROA C
ATOM   7728  HA  MET   777      37.832 -21.281 -15.934  1.00  0.00      PROA H
ATOM   7729  CB  MET   777      37.952 -22.031 -13.947  1.00  0.50      PROA C
ATOM   7730  HB1 MET   777      37.123 -22.760 -14.118  1.00  0.00      PROA H
ATOM   7731  HB2 MET   777      37.833 -21.656 -12.902  1.00  0.00      PROA H
ATOM   7732  CG  MET   777      39.268 -22.785 -14.062  1.00  0.50      PROA C
ATOM   7733  HG1 MET   777      39.375 -23.102 -15.123  1.00  0.00      PROA H
ATOM   7734  HG2 MET   777      39.254 -23.720 -13.469  1.00  0.00      PROA H
ATOM   7735  SD  MET   777      40.698 -21.791 -13.603  1.00  0.50      PROA S
ATOM   7736  CE  MET   777      40.764 -22.089 -11.838  1.00  0.50      PROA C
ATOM   7737  HE1 MET   777      40.760 -23.178 -11.617  1.00  0.00      PROA H
ATOM   7738  HE2 MET   777      39.871 -21.652 -11.340  1.00  0.00      PROA H
ATOM   7739  HE3 MET   777      41.662 -21.639 -11.389  1.00  0.00      PROA H
ATOM   7740  C   MET   777      36.433 -20.212 -14.748  1.00  1.00      PROA C
ATOM   7741  O   MET   777      36.227 -19.448 -13.798  1.00  1.00      PROA O
ATOM   7742  N   THR   778      35.505 -20.506 -15.657  1.00  1.00      PROA N
ATOM   7743  HN  THR   778      35.688 -21.130 -16.407  1.00  0.00      PROA H
ATOM   7744  CA  THR   778      34.152 -19.964 -15.599  1.00  1.00      PROA C
ATOM   7745  HA  THR   778      33.918 -19.651 -14.590  1.00  0.00      PROA H
ATOM   7746  CB  THR   778      33.984 -18.776 -16.552  1.00  0.50      PROA C
ATOM   7747  HB  THR   778      32.899 -18.578 -16.747  1.00  0.00      PROA H
ATOM   7748  OG1 THR   778      34.634 -19.061 -17.797  1.00  0.50      PROA O
ATOM   7749  HG1 THR   778      34.073 -19.754 -18.176  1.00  0.00      PROA H
ATOM   7750  CG2 THR   778      34.582 -17.515 -15.946  1.00  0.50      PROA C
ATOM   7751 HG21 THR   778      35.669 -17.648 -15.764  1.00  0.00      PROA H
ATOM   7752 HG22 THR   778      34.090 -17.275 -14.980  1.00  0.00      PROA H
ATOM   7753 HG23 THR   778      34.435 -16.665 -16.646  1.00  0.00      PROA H
ATOM   7754  C   THR   778      33.174 -21.072 -15.956  1.00  1.00      PROA C
ATOM   7755  O   THR   778      33.247 -21.635 -17.053  1.00  1.00      PROA O
ATOM   7756  N   HSD   779      32.266 -21.384 -15.033  1.00  1.00      PROA N
ATOM   7757  HN  HSD   779      32.333 -21.025 -14.104  1.00  0.00      PROA H
ATOM   7758  CA  HSD   779      31.294 -22.449 -15.246  1.00  1.00      PROA C
ATOM   7759  HA  HSD   779      31.787 -23.285 -15.726  1.00  0.00      PROA H
ATOM   7760  CB  HSD   779      30.723 -22.931 -13.909  1.00  0.50      PROA C
ATOM   7761  HB1 HSD   779      30.269 -22.129 -13.299  1.00  0.00      PROA H
ATOM   7762  HB2 HSD   779      31.590 -23.313 -13.329  1.00  0.00      PROA H
ATOM   7763  ND1 HSD   779      28.480 -23.923 -14.515  1.00  0.50      PROA N
ATOM   7764  HD1 HSD   779      28.112 -23.072 -14.885  1.00  0.00      PROA H
ATOM   7765  CG  HSD   779      29.763 -24.075 -14.035  1.00  0.50      PROA C
ATOM   7766  CE1 HSD   779      27.870 -25.095 -14.514  1.00  0.50      PROA C
ATOM   7767  HE1 HSD   779      26.859 -25.294 -14.870  1.00  0.00      PROA H
ATOM   7768  NE2 HSD   779      28.711 -26.001 -14.050  1.00  0.50      PROA N
ATOM   7769  CD2 HSD   779      29.903 -25.391 -13.744  1.00  0.50      PROA C
ATOM   7770  HD2 HSD   779      30.746 -25.926 -13.330  1.00  0.00      PROA H
ATOM   7771  C   HSD   779      30.175 -22.002 -16.188  1.00  1.00      PROA C
ATOM   7772  O   HSD   779      29.908 -22.690 -17.181  1.00  1.00      PROA O
ATOM   7773  N   PRO   780      29.489 -20.871 -15.927  1.00  1.00      PROA N
ATOM   7774  CD  PRO   780      29.590 -19.867 -14.851  1.00  0.50      PROA C
ATOM   7775  HD1 PRO   780      30.607 -19.421 -14.820  1.00  0.00      PROA H
ATOM   7776  HD2 PRO   780      29.335 -20.338 -13.878  1.00  0.00      PROA H
ATOM   7777  CA  PRO   780      28.416 -20.542 -16.872  1.00  1.00      PROA C
ATOM   7778  HA  PRO   780      27.841 -21.416 -17.140  1.00  0.00      PROA H
ATOM   7779  CB  PRO   780      27.574 -19.531 -16.096  1.00  0.50      PROA C
ATOM   7780  HB1 PRO   780      26.820 -20.084 -15.503  1.00  0.00      PROA H
ATOM   7781  HB2 PRO   780      27.028 -18.841 -16.778  1.00  0.00      PROA H
ATOM   7782  CG  PRO   780      28.560 -18.833 -15.234  1.00  0.50      PROA C
ATOM   7783  HG1 PRO   780      29.080 -18.054 -15.845  1.00  0.00      PROA H
ATOM   7784  HG2 PRO   780      28.103 -18.358 -14.346  1.00  0.00      PROA H
ATOM   7785  C   PRO   780      28.939 -19.931 -18.168  1.00  1.00      PROA C
ATOM   7786  OT1 PRO   780      30.184 -19.778 -18.290  1.00  0.50      PROA O
ATOM   7787  OT2 PRO   780      28.100 -19.611 -19.052  1.00  0.50      PROA O
TER
ATOM   7788  N   GLN     8     -14.923  42.183  -9.415  1.00  1.00      PROB N
ATOM   7789  HT1 GLN     8     -14.611  43.172  -9.513  1.00  0.00      PROB H
ATOM   7790  HT2 GLN     8     -15.959  42.153  -9.401  1.00  0.00      PROB H
ATOM   7791  HT3 GLN     8     -14.562  41.670 -10.250  1.00  0.00      PROB H
ATOM   7792  CA  GLN     8     -14.363  41.566  -8.218  1.00  1.00      PROB C
ATOM   7793  HA  GLN     8     -14.363  42.315  -7.462  1.00  0.00      PROB H
ATOM   7794  CB  GLN     8     -15.165  40.314  -7.840  1.00  0.50      PROB C
ATOM   7795  HB1 GLN     8     -16.140  40.629  -7.398  1.00  0.00      PROB H
ATOM   7796  HB2 GLN     8     -14.615  39.763  -7.043  1.00  0.00      PROB H
ATOM   7797  CG  GLN     8     -15.436  39.334  -8.984  1.00  0.50      PROB C
ATOM   7798  HG1 GLN     8     -16.021  39.797  -9.794  1.00  0.00      PROB H
ATOM   7799  HG2 GLN     8     -16.075  38.510  -8.579  1.00  0.00      PROB H
ATOM   7800  CD  GLN     8     -14.185  38.652  -9.505  1.00  0.50      PROB C
ATOM   7801  OE1 GLN     8     -13.389  38.116  -8.735  1.00  0.50      PROB O
ATOM   7802  NE2 GLN     8     -14.006  38.670 -10.821  1.00  0.50      PROB N
ATOM   7803 HE21 GLN     8     -13.125  38.340 -11.146  1.00  0.00      PROB H
ATOM   7804 HE22 GLN     8     -14.788  38.841 -11.416  1.00  0.00      PROB H
ATOM   7805  C   GLN     8     -12.886  41.226  -8.401  1.00  1.00      PROB C
ATOM   7806  O   GLN     8     -12.400  41.110  -9.527  1.00  1.00      PROB O
ATOM   7807  N   LEU     9     -12.177  41.076  -7.289  1.00  1.00      PROB N
ATOM   7808  HN  LEU     9     -12.586  41.152  -6.382  1.00  0.00      PROB H
ATOM   7809  CA  LEU     9     -10.757  40.727  -7.302  1.00  1.00      PROB C
ATOM   7810  HA  LEU     9     -10.592  40.112  -8.168  1.00  0.00      PROB H
ATOM   7811  CB  LEU     9      -9.890  41.974  -7.441  1.00  0.50      PROB C
ATOM   7812  HB1 LEU     9      -9.991  42.608  -6.539  1.00  0.00      PROB H
ATOM   7813  HB2 LEU     9     -10.270  42.566  -8.307  1.00  0.00      PROB H
ATOM   7814  CG  LEU     9      -8.395  41.747  -7.679  1.00  0.50      PROB C
ATOM   7815  HG  LEU     9      -7.974  41.152  -6.829  1.00  0.00      PROB H
ATOM   7816  CD1 LEU     9      -8.171  40.952  -8.956  1.00  0.50      PROB C
ATOM   7817 HD11 LEU     9      -8.578  41.489  -9.839  1.00  0.00      PROB H
ATOM   7818 HD12 LEU     9      -8.646  39.963  -8.903  1.00  0.00      PROB H
ATOM   7819 HD13 LEU     9      -7.082  40.783  -9.127  1.00  0.00      PROB H
ATOM   7820  CD2 LEU     9      -7.660  43.075  -7.736  1.00  0.50      PROB C
ATOM   7821 HD21 LEU     9      -7.790  43.653  -6.799  1.00  0.00      PROB H
ATOM   7822 HD22 LEU     9      -8.033  43.683  -8.586  1.00  0.00      PROB H
ATOM   7823 HD23 LEU     9      -6.577  42.903  -7.885  1.00  0.00      PROB H
ATOM   7824  C   LEU     9     -10.422  39.970  -6.024  1.00  1.00      PROB C
ATOM   7825  O   LEU     9     -10.669  40.494  -4.918  1.00  1.00      PROB O
ATOM   7826  N   PRO    10      -9.882  38.755  -6.118  1.00  1.00      PROB N
ATOM   7827  CD  PRO    10      -9.673  37.959  -7.338  1.00  0.50      PROB C
ATOM   7828  HD1 PRO    10      -8.687  38.233  -7.781  1.00  0.00      PROB H
ATOM   7829  HD2 PRO    10     -10.500  38.066  -8.076  1.00  0.00      PROB H
ATOM   7830  CA  PRO    10      -9.516  38.014  -4.903  1.00  1.00      PROB C
ATOM   7831  HA  PRO    10     -10.390  37.901  -4.281  1.00  0.00      PROB H
ATOM   7832  CB  PRO    10      -9.002  36.677  -5.447  1.00  0.50      PROB C
ATOM   7833  HB1 PRO    10      -9.281  35.825  -4.788  1.00  0.00      PROB H
ATOM   7834  HB2 PRO    10      -7.890  36.682  -5.560  1.00  0.00      PROB H
ATOM   7835  CG  PRO    10      -9.599  36.559  -6.812  1.00  0.50      PROB C
ATOM   7836  HG1 PRO    10      -8.994  35.904  -7.473  1.00  0.00      PROB H
ATOM   7837  HG2 PRO    10     -10.627  36.133  -6.741  1.00  0.00      PROB H
ATOM   7838  C   PRO    10      -8.447  38.751  -4.109  1.00  1.00      PROB C
ATOM   7839  O   PRO    10      -7.453  39.225  -4.663  1.00  1.00      PROB O
ATOM   7840  N   TRP    11      -8.663  38.844  -2.795  1.00  1.00      PROB N
ATOM   7841  HN  TRP    11      -9.491  38.478  -2.346  1.00  0.00      PROB H
ATOM   7842  CA  TRP    11      -7.717  39.555  -1.942  1.00  1.00      PROB C
ATOM   7843  HA  TRP    11      -7.451  40.495  -2.407  1.00  0.00      PROB H
ATOM   7844  CB  TRP    11      -8.345  39.832  -0.576  1.00  0.50      PROB C
ATOM   7845  HB1 TRP    11      -7.577  40.226   0.087  1.00  0.00      PROB H
ATOM   7846  HB2 TRP    11      -8.723  38.884  -0.131  1.00  0.00      PROB H
ATOM   7847  CG  TRP    11      -9.472  40.821  -0.617  1.00  0.50      PROB C
ATOM   7848  CD1 TRP    11     -10.020  41.397  -1.728  1.00  0.50      PROB C
ATOM   7849  HD1 TRP    11      -9.699  41.217  -2.745  1.00  0.00      PROB H
ATOM   7850  NE1 TRP    11     -11.035  42.249  -1.367  1.00  0.50      PROB N
ATOM   7851  HE1 TRP    11     -11.428  42.980  -1.877  1.00  0.00      PROB H
ATOM   7852  CE2 TRP    11     -11.161  42.237  -0.003  1.00  0.50      PROB C
ATOM   7853  CD2 TRP    11     -10.192  41.349   0.503  1.00  0.50      PROB C
ATOM   7854  CE3 TRP    11     -10.112  41.155   1.885  1.00  0.50      PROB C
ATOM   7855  HE3 TRP    11      -9.382  40.481   2.314  1.00  0.00      PROB H
ATOM   7856  CZ3 TRP    11     -10.986  41.845   2.704  1.00  0.50      PROB C
ATOM   7857  HZ3 TRP    11     -10.930  41.720   3.779  1.00  0.00      PROB H
ATOM   7858  CZ2 TRP    11     -12.041  42.931   0.823  1.00  0.50      PROB C
ATOM   7859  HZ2 TRP    11     -12.744  43.649   0.430  1.00  0.00      PROB H
ATOM   7860  CH2 TRP    11     -11.939  42.722   2.171  1.00  0.50      PROB C
ATOM   7861  HH2 TRP    11     -12.583  43.269   2.849  1.00  0.00      PROB H
ATOM   7862  C   TRP    11      -6.415  38.782  -1.780  1.00  1.00      PROB C
ATOM   7863  O   TRP    11      -5.399  39.359  -1.375  1.00  1.00      PROB O
ATOM   7864  N   VAL    12      -6.421  37.486  -2.088  1.00  1.00      PROB N
ATOM   7865  HN  VAL    12      -7.266  37.024  -2.336  1.00  0.00      PROB H
ATOM   7866  CA  VAL    12      -5.216  36.668  -2.011  1.00  1.00      PROB C
ATOM   7867  HA  VAL    12      -4.656  36.942  -1.126  1.00  0.00      PROB H
ATOM   7868  CB  VAL    12      -5.560  35.170  -1.931  1.00  0.50      PROB C
ATOM   7869  HB  VAL    12      -4.617  34.600  -1.738  1.00  0.00      PROB H
ATOM   7870  CG1 VAL    12      -6.515  34.908  -0.778  1.00  0.50      PROB C
ATOM   7871 HG11 VAL    12      -7.523  35.334  -0.967  1.00  0.00      PROB H
ATOM   7872 HG12 VAL    12      -6.113  35.349   0.154  1.00  0.00      PROB H
ATOM   7873 HG13 VAL    12      -6.639  33.815  -0.614  1.00  0.00      PROB H
ATOM   7874  CG2 VAL    12      -6.156  34.691  -3.245  1.00  0.50      PROB C
ATOM   7875 HG21 VAL    12      -5.404  34.680  -4.062  1.00  0.00      PROB H
ATOM   7876 HG22 VAL    12      -7.016  35.314  -3.566  1.00  0.00      PROB H
ATOM   7877 HG23 VAL    12      -6.530  33.649  -3.133  1.00  0.00      PROB H
ATOM   7878  C   VAL    12      -4.336  36.964  -3.218  1.00  1.00      PROB C
ATOM   7879  O   VAL    12      -3.167  36.566  -3.262  1.00  1.00      PROB O
ATOM   7880  N   GLU    13      -4.895  37.665  -4.205  1.00  1.00      PROB N
ATOM   7881  HN  GLU    13      -5.854  37.932  -4.167  1.00  0.00      PROB H
ATOM   7882  CA  GLU    13      -4.152  38.066  -5.390  1.00  1.00      PROB C
ATOM   7883  HA  GLU    13      -3.186  37.580  -5.411  1.00  0.00      PROB H
ATOM   7884  CB  GLU    13      -4.906  37.647  -6.663  1.00  0.50      PROB C
ATOM   7885  HB1 GLU    13      -5.854  38.236  -6.704  1.00  0.00      PROB H
ATOM   7886  HB2 GLU    13      -5.207  36.577  -6.576  1.00  0.00      PROB H
ATOM   7887  CG  GLU    13      -4.121  37.825  -7.953  1.00  0.50      PROB C
ATOM   7888  HG1 GLU    13      -3.370  37.019  -8.085  1.00  0.00      PROB H
ATOM   7889  HG2 GLU    13      -3.583  38.795  -7.988  1.00  0.00      PROB H
ATOM   7890  CD  GLU    13      -5.012  37.839  -9.178  1.00  0.50      PROB C
ATOM   7891  OE1 GLU    13      -4.514  38.178 -10.273  1.00  0.50      PROB O
ATOM   7892  OE2 GLU    13      -6.210  37.511  -9.048  1.00  0.50      PROB O
ATOM   7893  C   GLU    13      -3.874  39.560  -5.450  1.00  1.00      PROB C
ATOM   7894  O   GLU    13      -2.858  39.954  -6.034  1.00  1.00      PROB O
ATOM   7895  N   LYS    14      -4.723  40.398  -4.860  1.00  1.00      PROB N
ATOM   7896  HN  LYS    14      -5.597  40.053  -4.524  1.00  0.00      PROB H
ATOM   7897  CA  LYS    14      -4.498  41.837  -4.845  1.00  1.00      PROB C
ATOM   7898  HA  LYS    14      -4.103  42.143  -5.805  1.00  0.00      PROB H
ATOM   7899  CB  LYS    14      -5.820  42.570  -4.596  1.00  0.50      PROB C
ATOM   7900  HB1 LYS    14      -6.236  42.192  -3.633  1.00  0.00      PROB H
ATOM   7901  HB2 LYS    14      -6.538  42.278  -5.390  1.00  0.00      PROB H
ATOM   7902  CG  LYS    14      -5.700  44.083  -4.518  1.00  0.50      PROB C
ATOM   7903  HG1 LYS    14      -5.494  44.502  -5.529  1.00  0.00      PROB H
ATOM   7904  HG2 LYS    14      -4.847  44.391  -3.870  1.00  0.00      PROB H
ATOM   7905  CD  LYS    14      -6.940  44.702  -3.894  1.00  0.50      PROB C
ATOM   7906  HD1 LYS    14      -7.182  44.142  -2.962  1.00  0.00      PROB H
ATOM   7907  HD2 LYS    14      -7.798  44.581  -4.593  1.00  0.00      PROB H
ATOM   7908  CE  LYS    14      -6.718  46.167  -3.556  1.00  0.50      PROB C
ATOM   7909  HE1 LYS    14      -6.546  46.751  -4.488  1.00  0.00      PROB H
ATOM   7910  HE2 LYS    14      -5.830  46.286  -2.896  1.00  0.00      PROB H
ATOM   7911  NZ  LYS    14      -7.887  46.757  -2.848  1.00  0.50      PROB N
ATOM   7912  HZ1 LYS    14      -7.824  46.464  -1.833  1.00  0.00      PROB H
ATOM   7913  HZ2 LYS    14      -8.800  46.415  -3.197  1.00  0.00      PROB H
ATOM   7914  HZ3 LYS    14      -7.847  47.790  -2.826  1.00  0.00      PROB H
ATOM   7915  C   LYS    14      -3.475  42.256  -3.799  1.00  1.00      PROB C
ATOM   7916  O   LYS    14      -2.711  43.199  -4.033  1.00  1.00      PROB O
ATOM   7917  N   TYR    15      -3.434  41.570  -2.660  1.00  1.00      PROB N
ATOM   7918  HN  TYR    15      -4.055  40.806  -2.500  1.00  0.00      PROB H
ATOM   7919  CA  TYR    15      -2.514  41.888  -1.574  1.00  1.00      PROB C
ATOM   7920  HA  TYR    15      -2.025  42.838  -1.762  1.00  0.00      PROB H
ATOM   7921  CB  TYR    15      -3.261  41.991  -0.249  1.00  0.50      PROB C
ATOM   7922  HB1 TYR    15      -2.550  42.114   0.597  1.00  0.00      PROB H
ATOM   7923  HB2 TYR    15      -3.850  41.067  -0.061  1.00  0.00      PROB H
ATOM   7924  CG  TYR    15      -4.175  43.188  -0.178  1.00  0.50      PROB C
ATOM   7925  CD1 TYR    15      -3.678  44.444   0.136  1.00  0.50      PROB C
ATOM   7926  HD1 TYR    15      -2.620  44.563   0.331  1.00  0.00      PROB H
ATOM   7927  CE1 TYR    15      -4.509  45.542   0.195  1.00  0.50      PROB C
ATOM   7928  HE1 TYR    15      -4.074  46.497   0.431  1.00  0.00      PROB H
ATOM   7929  CZ  TYR    15      -5.854  45.394  -0.061  1.00  0.50      PROB C
ATOM   7930  OH  TYR    15      -6.687  46.486  -0.004  1.00  0.50      PROB O
ATOM   7931  HH  TYR    15      -7.395  46.302   0.640  1.00  0.00      PROB H
ATOM   7932  CD2 TYR    15      -5.533  43.064  -0.436  1.00  0.50      PROB C
ATOM   7933  HD2 TYR    15      -5.933  42.098  -0.712  1.00  0.00      PROB H
ATOM   7934  CE2 TYR    15      -6.371  44.158  -0.378  1.00  0.50      PROB C
ATOM   7935  HE2 TYR    15      -7.435  44.048  -0.547  1.00  0.00      PROB H
ATOM   7936  C   TYR    15      -1.387  40.864  -1.478  1.00  1.00      PROB C
ATOM   7937  O   TYR    15      -0.912  40.538  -0.388  1.00  1.00      PROB O
ATOM   7938  N   ARG    16      -0.953  40.345  -2.616  1.00  1.00      PROB N
ATOM   7939  HN  ARG    16      -1.336  40.635  -3.487  1.00  0.00      PROB H
ATOM   7940  CA  ARG    16       0.183  39.435  -2.632  1.00  1.00      PROB C
ATOM   7941  HA  ARG    16       0.035  38.712  -1.851  1.00  0.00      PROB H
ATOM   7942  CB  ARG    16       0.238  38.666  -3.948  1.00  0.50      PROB C
ATOM   7943  HB1 ARG    16       0.138  39.404  -4.780  1.00  0.00      PROB H
ATOM   7944  HB2 ARG    16      -0.658  38.002  -3.988  1.00  0.00      PROB H
ATOM   7945  CG  ARG    16       1.504  37.849  -4.140  1.00  0.50      PROB C
ATOM   7946  HG1 ARG    16       1.656  37.182  -3.261  1.00  0.00      PROB H
ATOM   7947  HG2 ARG    16       2.398  38.510  -4.218  1.00  0.00      PROB H
ATOM   7948  CD  ARG    16       1.415  36.982  -5.386  1.00  0.50      PROB C
ATOM   7949  HD1 ARG    16       0.533  36.310  -5.275  1.00  0.00      PROB H
ATOM   7950  HD2 ARG    16       2.312  36.328  -5.493  1.00  0.00      PROB H
ATOM   7951  NE  ARG    16       1.194  37.779  -6.589  1.00  0.50      PROB N
ATOM   7952  HE  ARG    16       0.271  37.941  -6.929  1.00  0.00      PROB H
ATOM   7953  CZ  ARG    16       2.166  38.317  -7.316  1.00  0.50      PROB C
ATOM   7954  NH1 ARG    16       3.434  38.146  -6.964  1.00  0.50      PROB N
ATOM   7955 HH11 ARG    16       3.620  37.757  -6.075  1.00  0.00      PROB H
ATOM   7956 HH12 ARG    16       4.161  38.532  -7.544  1.00  0.00      PROB H
ATOM   7957  NH2 ARG    16       1.874  39.027  -8.397  1.00  0.50      PROB N
ATOM   7958 HH21 ARG    16       0.965  38.975  -8.809  1.00  0.00      PROB H
ATOM   7959 HH22 ARG    16       2.613  39.427  -8.943  1.00  0.00      PROB H
ATOM   7960  C   ARG    16       1.471  40.225  -2.431  1.00  1.00      PROB C
ATOM   7961  O   ARG    16       1.677  41.243  -3.102  1.00  1.00      PROB O
ATOM   7962  N   PRO    17       2.346  39.806  -1.520  1.00  1.00      PROB N
ATOM   7963  CD  PRO    17       2.201  38.676  -0.588  1.00  0.50      PROB C
ATOM   7964  HD1 PRO    17       2.453  37.737  -1.109  1.00  0.00      PROB H
ATOM   7965  HD2 PRO    17       1.166  38.618  -0.177  1.00  0.00      PROB H
ATOM   7966  CA  PRO    17       3.589  40.552  -1.292  1.00  1.00      PROB C
ATOM   7967  HA  PRO    17       3.346  41.575  -1.037  1.00  0.00      PROB H
ATOM   7968  CB  PRO    17       4.253  39.794  -0.136  1.00  0.50      PROB C
ATOM   7969  HB1 PRO    17       4.773  40.483   0.560  1.00  0.00      PROB H
ATOM   7970  HB2 PRO    17       5.009  39.068  -0.518  1.00  0.00      PROB H
ATOM   7971  CG  PRO    17       3.143  39.035   0.516  1.00  0.50      PROB C
ATOM   7972  HG1 PRO    17       3.501  38.144   1.076  1.00  0.00      PROB H
ATOM   7973  HG2 PRO    17       2.620  39.709   1.237  1.00  0.00      PROB H
ATOM   7974  C   PRO    17       4.464  40.560  -2.537  1.00  1.00      PROB C
ATOM   7975  O   PRO    17       4.763  39.513  -3.115  1.00  1.00      PROB O
ATOM   7976  N   GLN    18       4.869  41.759  -2.951  1.00  1.00      PROB N
ATOM   7977  HN  GLN    18       4.585  42.598  -2.484  1.00  0.00      PROB H
ATOM   7978  CA  GLN    18       5.755  41.935  -4.092  1.00  1.00      PROB C
ATOM   7979  HA  GLN    18       5.784  41.032  -4.685  1.00  0.00      PROB H
ATOM   7980  CB  GLN    18       5.249  43.075  -4.984  1.00  0.50      PROB C
ATOM   7981  HB1 GLN    18       6.001  43.332  -5.767  1.00  0.00      PROB H
ATOM   7982  HB2 GLN    18       5.146  43.978  -4.349  1.00  0.00      PROB H
ATOM   7983  CG  GLN    18       3.928  42.778  -5.675  1.00  0.50      PROB C
ATOM   7984  HG1 GLN    18       3.286  42.147  -5.019  1.00  0.00      PROB H
ATOM   7985  HG2 GLN    18       4.144  42.212  -6.595  1.00  0.00      PROB H
ATOM   7986  CD  GLN    18       3.124  44.031  -5.962  1.00  0.50      PROB C
ATOM   7987  OE1 GLN    18       2.989  44.905  -5.105  1.00  0.50      PROB O
ATOM   7988  NE2 GLN    18       2.585  44.124  -7.171  1.00  0.50      PROB N
ATOM   7989 HE21 GLN    18       2.050  44.947  -7.336  1.00  0.00      PROB H
ATOM   7990 HE22 GLN    18       2.827  43.490  -7.892  1.00  0.00      PROB H
ATOM   7991  C   GLN    18       7.195  42.204  -3.680  1.00  1.00      PROB C
ATOM   7992  O   GLN    18       8.086  42.171  -4.534  1.00  1.00      PROB O
ATOM   7993  N   VAL    19       7.442  42.468  -2.399  1.00  1.00      PROB N
ATOM   7994  HN  VAL    19       6.697  42.634  -1.757  1.00  0.00      PROB H
ATOM   7995  CA  VAL    19       8.786  42.660  -1.877  1.00  1.00      PROB C
ATOM   7996  HA  VAL    19       9.512  42.495  -2.661  1.00  0.00      PROB H
ATOM   7997  CB  VAL    19       8.996  44.085  -1.314  1.00  0.50      PROB C
ATOM   7998  HB  VAL    19       8.529  44.800  -2.031  1.00  0.00      PROB H
ATOM   7999  CG1 VAL    19       8.308  44.239   0.034  1.00  0.50      PROB C
ATOM   8000 HG11 VAL    19       8.833  43.685   0.827  1.00  0.00      PROB H
ATOM   8001 HG12 VAL    19       7.257  43.889  -0.037  1.00  0.00      PROB H
ATOM   8002 HG13 VAL    19       8.254  45.291   0.366  1.00  0.00      PROB H
ATOM   8003  CG2 VAL    19      10.478  44.419  -1.217  1.00  0.50      PROB C
ATOM   8004 HG21 VAL    19      11.011  44.210  -2.169  1.00  0.00      PROB H
ATOM   8005 HG22 VAL    19      10.987  43.854  -0.411  1.00  0.00      PROB H
ATOM   8006 HG23 VAL    19      10.614  45.498  -0.986  1.00  0.00      PROB H
ATOM   8007  C   VAL    19       9.034  41.603  -0.810  1.00  1.00      PROB C
ATOM   8008  O   VAL    19       8.107  41.084  -0.184  1.00  1.00      PROB O
ATOM   8009  N   LEU    20      10.314  41.268  -0.620  1.00  1.00      PROB N
ATOM   8010  HN  LEU    20      11.064  41.717  -1.110  1.00  0.00      PROB H
ATOM   8011  CA  LEU    20      10.669  40.219   0.330  1.00  1.00      PROB C
ATOM   8012  HA  LEU    20      10.024  39.381   0.117  1.00  0.00      PROB H
ATOM   8013  CB  LEU    20      12.139  39.837   0.160  1.00  0.50      PROB C
ATOM   8014  HB1 LEU    20      12.806  40.611   0.601  1.00  0.00      PROB H
ATOM   8015  HB2 LEU    20      12.362  39.858  -0.936  1.00  0.00      PROB H
ATOM   8016  CG  LEU    20      12.544  38.446   0.645  1.00  0.50      PROB C
ATOM   8017  HG  LEU    20      12.443  38.422   1.758  1.00  0.00      PROB H
ATOM   8018  CD1 LEU    20      11.637  37.386   0.043  1.00  0.50      PROB C
ATOM   8019 HD11 LEU    20      11.595  37.496  -1.062  1.00  0.00      PROB H
ATOM   8020 HD12 LEU    20      10.611  37.450   0.458  1.00  0.00      PROB H
ATOM   8021 HD13 LEU    20      12.036  36.374   0.271  1.00  0.00      PROB H
ATOM   8022  CD2 LEU    20      13.995  38.165   0.298  1.00  0.50      PROB C
ATOM   8023 HD21 LEU    20      14.623  39.068   0.457  1.00  0.00      PROB H
ATOM   8024 HD22 LEU    20      14.095  37.891  -0.775  1.00  0.00      PROB H
ATOM   8025 HD23 LEU    20      14.392  37.340   0.919  1.00  0.00      PROB H
ATOM   8026  C   LEU    20      10.389  40.636   1.768  1.00  1.00      PROB C
ATOM   8027  O   LEU    20      10.228  39.775   2.640  1.00  1.00      PROB O
ATOM   8028  N   SER    21      10.326  41.942   2.037  1.00  1.00      PROB N
ATOM   8029  HN  SER    21      10.520  42.613   1.326  1.00  0.00      PROB H
ATOM   8030  CA  SER    21      10.086  42.412   3.396  1.00  1.00      PROB C
ATOM   8031  HA  SER    21      10.642  41.802   4.094  1.00  0.00      PROB H
ATOM   8032  CB  SER    21      10.564  43.855   3.546  1.00  0.50      PROB C
ATOM   8033  HB1 SER    21      10.240  44.267   4.529  1.00  0.00      PROB H
ATOM   8034  HB2 SER    21      10.121  44.491   2.743  1.00  0.00      PROB H
ATOM   8035  OG  SER    21      11.979  43.932   3.492  1.00  0.50      PROB O
ATOM   8036  HG1 SER    21      12.189  44.814   3.157  1.00  0.00      PROB H
ATOM   8037  C   SER    21       8.618  42.308   3.793  1.00  1.00      PROB C
ATOM   8038  O   SER    21       8.314  42.153   4.980  1.00  1.00      PROB O
ATOM   8039  N   ASP    22       7.702  42.390   2.827  1.00  1.00      PROB N
ATOM   8040  HN  ASP    22       7.936  42.531   1.868  1.00  0.00      PROB H
ATOM   8041  CA  ASP    22       6.278  42.337   3.144  1.00  1.00      PROB C
ATOM   8042  HA  ASP    22       6.086  42.994   3.982  1.00  0.00      PROB H
ATOM   8043  CB  ASP    22       5.452  42.764   1.929  1.00  0.50      PROB C
ATOM   8044  HB1 ASP    22       4.429  42.328   1.949  1.00  0.00      PROB H
ATOM   8045  HB2 ASP    22       5.940  42.445   0.986  1.00  0.00      PROB H
ATOM   8046  CG  ASP    22       5.218  44.260   1.880  1.00  0.50      PROB C
ATOM   8047  OD1 ASP    22       5.205  44.897   2.955  1.00  0.50      PROB O
ATOM   8048  OD2 ASP    22       5.047  44.801   0.767  1.00  0.50      PROB O
ATOM   8049  C   ASP    22       5.836  40.957   3.608  1.00  1.00      PROB C
ATOM   8050  O   ASP    22       4.772  40.835   4.226  1.00  1.00      PROB O
ATOM   8051  N   ILE    23       6.619  39.917   3.327  1.00  1.00      PROB N
ATOM   8052  HN  ILE    23       7.484  40.047   2.850  1.00  0.00      PROB H
ATOM   8053  CA  ILE    23       6.247  38.563   3.724  1.00  1.00      PROB C
ATOM   8054  HA  ILE    23       5.201  38.405   3.499  1.00  0.00      PROB H
ATOM   8055  CB  ILE    23       7.071  37.521   2.959  1.00  0.50      PROB C
ATOM   8056  HB  ILE    23       8.155  37.689   3.179  1.00  0.00      PROB H
ATOM   8057  CG2 ILE    23       6.695  36.116   3.405  1.00  0.50      PROB C
ATOM   8058 HG21 ILE    23       5.627  35.914   3.182  1.00  0.00      PROB H
ATOM   8059 HG22 ILE    23       6.861  35.964   4.493  1.00  0.00      PROB H
ATOM   8060 HG23 ILE    23       7.306  35.344   2.894  1.00  0.00      PROB H
ATOM   8061  CG1 ILE    23       6.866  37.683   1.451  1.00  0.50      PROB C
ATOM   8062 HG11 ILE    23       7.227  38.689   1.129  1.00  0.00      PROB H
ATOM   8063 HG12 ILE    23       5.776  37.636   1.234  1.00  0.00      PROB H
ATOM   8064  CD  ILE    23       7.579  36.640   0.625  1.00  0.50      PROB C
ATOM   8065  HD1 ILE    23       7.105  35.641   0.730  1.00  0.00      PROB H
ATOM   8066  HD2 ILE    23       8.643  36.563   0.935  1.00  0.00      PROB H
ATOM   8067  HD3 ILE    23       7.552  36.920  -0.452  1.00  0.00      PROB H
ATOM   8068  C   ILE    23       6.433  38.417   5.228  1.00  1.00      PROB C
ATOM   8069  O   ILE    23       7.546  38.565   5.748  1.00  1.00      PROB O
ATOM   8070  N   VAL    24       5.342  38.127   5.934  1.00  1.00      PROB N
ATOM   8071  HN  VAL    24       4.460  37.963   5.489  1.00  0.00      PROB H
ATOM   8072  CA  VAL    24       5.397  37.918   7.377  1.00  1.00      PROB C
ATOM   8073  HA  VAL    24       6.316  38.296   7.749  1.00  0.00      PROB H
ATOM   8074  CB  VAL    24       4.281  38.702   8.102  1.00  0.50      PROB C
ATOM   8075  HB  VAL    24       4.314  39.749   7.718  1.00  0.00      PROB H
ATOM   8076  CG1 VAL    24       2.900  38.137   7.797  1.00  0.50      PROB C
ATOM   8077 HG11 VAL    24       2.780  37.096   8.167  1.00  0.00      PROB H
ATOM   8078 HG12 VAL    24       2.675  38.159   6.712  1.00  0.00      PROB H
ATOM   8079 HG13 VAL    24       2.140  38.746   8.330  1.00  0.00      PROB H
ATOM   8080  CG2 VAL    24       4.536  38.717   9.603  1.00  0.50      PROB C
ATOM   8081 HG21 VAL    24       5.508  39.190   9.854  1.00  0.00      PROB H
ATOM   8082 HG22 VAL    24       4.550  37.687  10.023  1.00  0.00      PROB H
ATOM   8083 HG23 VAL    24       3.731  39.267  10.136  1.00  0.00      PROB H
ATOM   8084  C   VAL    24       5.337  36.424   7.672  1.00  1.00      PROB C
ATOM   8085  O   VAL    24       4.480  35.701   7.151  1.00  1.00      PROB O
ATOM   8086  N   GLY    25       6.282  35.945   8.466  1.00  1.00      PROB N
ATOM   8087  HN  GLY    25       6.969  36.498   8.926  1.00  0.00      PROB H
ATOM   8088  CA  GLY    25       6.335  34.536   8.783  1.00  1.00      PROB C
ATOM   8089  HA1 GLY    25       6.216  33.954   7.880  1.00  0.00      PROB H
ATOM   8090  HA2 GLY    25       5.580  34.341   9.534  1.00  0.00      PROB H
ATOM   8091  C   GLY    25       7.656  34.169   9.412  1.00  1.00      PROB C
ATOM   8092  O   GLY    25       8.122  34.823  10.347  1.00  1.00      PROB O
ATOM   8093  N   ASN    26       8.250  33.099   8.889  1.00  1.00      PROB N
ATOM   8094  HN  ASN    26       7.786  32.547   8.208  1.00  0.00      PROB H
ATOM   8095  CA  ASN    26       9.582  32.676   9.294  1.00  1.00      PROB C
ATOM   8096  HA  ASN    26       9.550  32.444  10.354  1.00  0.00      PROB H
ATOM   8097  CB  ASN    26       9.995  31.437   8.497  1.00  0.50      PROB C
ATOM   8098  HB1 ASN    26      10.998  31.097   8.836  1.00  0.00      PROB H
ATOM   8099  HB2 ASN    26      10.067  31.701   7.419  1.00  0.00      PROB H
ATOM   8100  CG  ASN    26       9.042  30.275   8.693  1.00  0.50      PROB C
ATOM   8101  OD1 ASN    26       8.638  29.970   9.814  1.00  0.50      PROB O
ATOM   8102  ND2 ASN    26       8.674  29.623   7.597  1.00  0.50      PROB N
ATOM   8103 HD21 ASN    26       7.879  29.026   7.708  1.00  0.00      PROB H
ATOM   8104 HD22 ASN    26       9.037  29.896   6.711  1.00  0.00      PROB H
ATOM   8105  C   ASN    26      10.585  33.800   9.079  1.00  1.00      PROB C
ATOM   8106  O   ASN    26      10.852  34.201   7.942  1.00  1.00      PROB O
ATOM   8107  N   LYS    27      11.144  34.310  10.175  1.00  1.00      PROB N
ATOM   8108  HN  LYS    27      10.914  33.956  11.081  1.00  0.00      PROB H
ATOM   8109  CA  LYS    27      11.990  35.495  10.109  1.00  1.00      PROB C
ATOM   8110  HA  LYS    27      11.570  36.132   9.346  1.00  0.00      PROB H
ATOM   8111  CB  LYS    27      11.986  36.217  11.460  1.00  0.50      PROB C
ATOM   8112  HB1 LYS    27      12.439  35.568  12.245  1.00  0.00      PROB H
ATOM   8113  HB2 LYS    27      10.917  36.360  11.749  1.00  0.00      PROB H
ATOM   8114  CG  LYS    27      12.670  37.582  11.462  1.00  0.50      PROB C
ATOM   8115  HG1 LYS    27      13.774  37.423  11.506  1.00  0.00      PROB H
ATOM   8116  HG2 LYS    27      12.401  38.148  12.382  1.00  0.00      PROB H
ATOM   8117  CD  LYS    27      12.364  38.388  10.205  1.00  0.50      PROB C
ATOM   8118  HD1 LYS    27      12.605  37.883   9.253  1.00  0.00      PROB H
ATOM   8119  HD2 LYS    27      13.035  39.272  10.279  1.00  0.00      PROB H
ATOM   8120  CE  LYS    27      10.956  38.964  10.234  1.00  0.50      PROB C
ATOM   8121  HE1 LYS    27      10.784  39.520  11.181  1.00  0.00      PROB H
ATOM   8122  HE2 LYS    27      10.220  38.136  10.170  1.00  0.00      PROB H
ATOM   8123  NZ  LYS    27      10.722  39.910   9.107  1.00  0.50      PROB N
ATOM   8124  HZ1 LYS    27      10.795  39.474   8.162  1.00  0.00      PROB H
ATOM   8125  HZ2 LYS    27      11.356  40.722   9.155  1.00  0.00      PROB H
ATOM   8126  HZ3 LYS    27       9.731  40.243   9.176  1.00  0.00      PROB H
ATOM   8127  C   LYS    27      13.422  35.175   9.698  1.00  1.00      PROB C
ATOM   8128  O   LYS    27      14.041  35.954   8.967  1.00  1.00      PROB O
ATOM   8129  N   GLU    28      13.963  34.043  10.145  1.00  1.00      PROB N
ATOM   8130  HN  GLU    28      13.529  33.475  10.868  1.00  0.00      PROB H
ATOM   8131  CA  GLU    28      15.363  33.739   9.867  1.00  1.00      PROB C
ATOM   8132  HA  GLU    28      15.960  34.621   9.981  1.00  0.00      PROB H
ATOM   8133  CB  GLU    28      15.867  32.658  10.824  1.00  0.50      PROB C
ATOM   8134  HB1 GLU    28      16.926  32.423  10.567  1.00  0.00      PROB H
ATOM   8135  HB2 GLU    28      15.285  31.718  10.682  1.00  0.00      PROB H
ATOM   8136  CG  GLU    28      15.840  33.069  12.296  1.00  0.50      PROB C
ATOM   8137  HG1 GLU    28      16.199  34.110  12.423  1.00  0.00      PROB H
ATOM   8138  HG2 GLU    28      16.509  32.418  12.892  1.00  0.00      PROB H
ATOM   8139  CD  GLU    28      14.452  33.002  12.913  1.00  0.50      PROB C
ATOM   8140  OE1 GLU    28      14.320  33.322  14.113  1.00  0.50      PROB O
ATOM   8141  OE2 GLU    28      13.496  32.625  12.203  1.00  0.50      PROB O
ATOM   8142  C   GLU    28      15.565  33.323   8.413  1.00  1.00      PROB C
ATOM   8143  O   GLU    28      16.546  33.719   7.775  1.00  1.00      PROB O
ATOM   8144  N   THR    29      14.640  32.529   7.868  1.00  1.00      PROB N
ATOM   8145  HN  THR    29      13.837  32.248   8.388  1.00  0.00      PROB H
ATOM   8146  CA  THR    29      14.733  32.168   6.456  1.00  1.00      PROB C
ATOM   8147  HA  THR    29      15.717  31.765   6.269  1.00  0.00      PROB H
ATOM   8148  CB  THR    29      13.693  31.102   6.114  1.00  0.50      PROB C
ATOM   8149  HB  THR    29      13.954  30.645   5.129  1.00  0.00      PROB H
ATOM   8150  OG1 THR    29      12.396  31.707   6.021  1.00  0.50      PROB O
ATOM   8151  HG1 THR    29      12.340  32.175   5.179  1.00  0.00      PROB H
ATOM   8152  CG2 THR    29      13.668  30.021   7.184  1.00  0.50      PROB C
ATOM   8153 HG21 THR    29      13.238  30.393   8.138  1.00  0.00      PROB H
ATOM   8154 HG22 THR    29      14.688  29.629   7.375  1.00  0.00      PROB H
ATOM   8155 HG23 THR    29      13.027  29.178   6.843  1.00  0.00      PROB H
ATOM   8156  C   THR    29      14.559  33.392   5.565  1.00  1.00      PROB C
ATOM   8157  O   THR    29      15.249  33.537   4.549  1.00  1.00      PROB O
ATOM   8158  N   ILE    30      13.651  34.296   5.940  1.00  1.00      PROB N
ATOM   8159  HN  ILE    30      13.061  34.156   6.736  1.00  0.00      PROB H
ATOM   8160  CA  ILE    30      13.459  35.519   5.167  1.00  1.00      PROB C
ATOM   8161  HA  ILE    30      13.403  35.268   4.121  1.00  0.00      PROB H
ATOM   8162  CB  ILE    30      12.182  36.245   5.630  1.00  0.50      PROB C
ATOM   8163  HB  ILE    30      12.129  36.206   6.745  1.00  0.00      PROB H
ATOM   8164  CG2 ILE    30      12.203  37.708   5.213  1.00  0.50      PROB C
ATOM   8165 HG21 ILE    30      12.488  37.820   4.144  1.00  0.00      PROB H
ATOM   8166 HG22 ILE    30      12.900  38.313   5.831  1.00  0.00      PROB H
ATOM   8167 HG23 ILE    30      11.177  38.108   5.317  1.00  0.00      PROB H
ATOM   8168  CG1 ILE    30      10.943  35.549   5.063  1.00  0.50      PROB C
ATOM   8169 HG11 ILE    30      10.040  36.104   5.411  1.00  0.00      PROB H
ATOM   8170 HG12 ILE    30      10.867  34.522   5.486  1.00  0.00      PROB H
ATOM   8171  CD  ILE    30      10.931  35.458   3.554  1.00  0.50      PROB C
ATOM   8172  HD1 ILE    30      11.685  34.738   3.176  1.00  0.00      PROB H
ATOM   8173  HD2 ILE    30      11.106  36.447   3.077  1.00  0.00      PROB H
ATOM   8174  HD3 ILE    30       9.934  35.099   3.212  1.00  0.00      PROB H
ATOM   8175  C   ILE    30      14.692  36.409   5.263  1.00  1.00      PROB C
ATOM   8176  O   ILE    30      15.087  37.051   4.284  1.00  1.00      PROB O
ATOM   8177  N   ASP    31      15.332  36.451   6.435  1.00  1.00      PROB N
ATOM   8178  HN  ASP    31      14.967  36.035   7.271  1.00  0.00      PROB H
ATOM   8179  CA  ASP    31      16.567  37.216   6.581  1.00  1.00      PROB C
ATOM   8180  HA  ASP    31      16.392  38.230   6.245  1.00  0.00      PROB H
ATOM   8181  CB  ASP    31      16.983  37.239   8.055  1.00  0.50      PROB C
ATOM   8182  HB1 ASP    31      17.321  36.239   8.393  1.00  0.00      PROB H
ATOM   8183  HB2 ASP    31      16.118  37.519   8.686  1.00  0.00      PROB H
ATOM   8184  CG  ASP    31      18.108  38.227   8.351  1.00  0.50      PROB C
ATOM   8185  OD1 ASP    31      18.974  38.465   7.486  1.00  0.50      PROB O
ATOM   8186  OD2 ASP    31      18.122  38.773   9.474  1.00  0.50      PROB O
ATOM   8187  C   ASP    31      17.670  36.629   5.709  1.00  1.00      PROB C
ATOM   8188  O   ASP    31      18.427  37.367   5.066  1.00  1.00      PROB O
ATOM   8189  N   ARG    32      17.769  35.298   5.671  1.00  1.00      PROB N
ATOM   8190  HN  ARG    32      17.189  34.748   6.273  1.00  0.00      PROB H
ATOM   8191  CA  ARG    32      18.760  34.651   4.818  1.00  1.00      PROB C
ATOM   8192  HA  ARG    32      19.731  35.061   5.063  1.00  0.00      PROB H
ATOM   8193  CB  ARG    32      18.752  33.143   5.063  1.00  0.50      PROB C
ATOM   8194  HB1 ARG    32      17.742  32.729   4.840  1.00  0.00      PROB H
ATOM   8195  HB2 ARG    32      18.888  33.062   6.160  1.00  0.00      PROB H
ATOM   8196  CG  ARG    32      19.806  32.385   4.281  1.00  0.50      PROB C
ATOM   8197  HG1 ARG    32      20.643  33.072   4.012  1.00  0.00      PROB H
ATOM   8198  HG2 ARG    32      19.375  32.008   3.325  1.00  0.00      PROB H
ATOM   8199  CD  ARG    32      20.372  31.237   5.098  1.00  0.50      PROB C
ATOM   8200  HD1 ARG    32      21.085  30.694   4.437  1.00  0.00      PROB H
ATOM   8201  HD2 ARG    32      19.574  30.508   5.360  1.00  0.00      PROB H
ATOM   8202  NE  ARG    32      21.130  31.709   6.253  1.00  0.50      PROB N
ATOM   8203  HE  ARG    32      22.037  32.128   6.076  1.00  0.00      PROB H
ATOM   8204  CZ  ARG    32      20.692  31.653   7.506  1.00  0.50      PROB C
ATOM   8205  NH1 ARG    32      19.497  31.145   7.772  1.00  0.50      PROB N
ATOM   8206 HH11 ARG    32      18.913  30.921   7.007  1.00  0.00      PROB H
ATOM   8207 HH12 ARG    32      19.130  31.228   8.692  1.00  0.00      PROB H
ATOM   8208  NH2 ARG    32      21.450  32.106   8.495  1.00  0.50      PROB N
ATOM   8209 HH21 ARG    32      22.257  32.620   8.227  1.00  0.00      PROB H
ATOM   8210 HH22 ARG    32      21.033  32.240   9.391  1.00  0.00      PROB H
ATOM   8211  C   ARG    32      18.505  34.955   3.348  1.00  1.00      PROB C
ATOM   8212  O   ARG    32      19.443  35.219   2.587  1.00  1.00      PROB O
ATOM   8213  N   LEU    33      17.238  34.929   2.929  1.00  1.00      PROB N
ATOM   8214  HN  LEU    33      16.484  34.696   3.547  1.00  0.00      PROB H
ATOM   8215  CA  LEU    33      16.918  35.247   1.541  1.00  1.00      PROB C
ATOM   8216  HA  LEU    33      17.577  34.689   0.893  1.00  0.00      PROB H
ATOM   8217  CB  LEU    33      15.463  34.889   1.241  1.00  0.50      PROB C
ATOM   8218  HB1 LEU    33      15.186  35.276   0.232  1.00  0.00      PROB H
ATOM   8219  HB2 LEU    33      14.803  35.389   1.988  1.00  0.00      PROB H
ATOM   8220  CG  LEU    33      15.153  33.391   1.241  1.00  0.50      PROB C
ATOM   8221  HG  LEU    33      15.355  32.965   2.249  1.00  0.00      PROB H
ATOM   8222  CD1 LEU    33      13.693  33.146   0.919  1.00  0.50      PROB C
ATOM   8223 HD11 LEU    33      13.436  33.553  -0.082  1.00  0.00      PROB H
ATOM   8224 HD12 LEU    33      13.038  33.631   1.674  1.00  0.00      PROB H
ATOM   8225 HD13 LEU    33      13.470  32.057   0.917  1.00  0.00      PROB H
ATOM   8226  CD2 LEU    33      16.051  32.661   0.256  1.00  0.50      PROB C
ATOM   8227 HD21 LEU    33      17.101  32.635   0.616  1.00  0.00      PROB H
ATOM   8228 HD22 LEU    33      16.035  33.166  -0.730  1.00  0.00      PROB H
ATOM   8229 HD23 LEU    33      15.709  31.612   0.123  1.00  0.00      PROB H
ATOM   8230  C   LEU    33      17.187  36.712   1.221  1.00  1.00      PROB C
ATOM   8231  O   LEU    33      17.620  37.033   0.108  1.00  1.00      PROB O
ATOM   8232  N   GLN    34      16.944  37.612   2.177  1.00  1.00      PROB N
ATOM   8233  HN  GLN    34      16.524  37.361   3.054  1.00  0.00      PROB H
ATOM   8234  CA  GLN    34      17.274  39.019   1.980  1.00  1.00      PROB C
ATOM   8235  HA  GLN    34      16.815  39.377   1.067  1.00  0.00      PROB H
ATOM   8236  CB  GLN    34      16.761  39.848   3.157  1.00  0.50      PROB C
ATOM   8237  HB1 GLN    34      17.331  40.802   3.253  1.00  0.00      PROB H
ATOM   8238  HB2 GLN    34      16.995  39.278   4.089  1.00  0.00      PROB H
ATOM   8239  CG  GLN    34      15.266  40.124   3.127  1.00  0.50      PROB C
ATOM   8240  HG1 GLN    34      14.900  40.095   4.180  1.00  0.00      PROB H
ATOM   8241  HG2 GLN    34      14.718  39.340   2.577  1.00  0.00      PROB H
ATOM   8242  CD  GLN    34      14.940  41.492   2.565  1.00  0.50      PROB C
ATOM   8243  OE1 GLN    34      15.769  42.118   1.904  1.00  0.50      PROB O
ATOM   8244  NE2 GLN    34      13.727  41.966   2.826  1.00  0.50      PROB N
ATOM   8245 HE21 GLN    34      13.492  42.875   2.484  1.00  0.00      PROB H
ATOM   8246 HE22 GLN    34      13.072  41.433   3.347  1.00  0.00      PROB H
ATOM   8247  C   GLN    34      18.776  39.205   1.810  1.00  1.00      PROB C
ATOM   8248  O   GLN    34      19.228  39.948   0.932  1.00  1.00      PROB O
ATOM   8249  N   GLN    35      19.567  38.536   2.651  1.00  1.00      PROB N
ATOM   8250  HN  GLN    35      19.186  38.044   3.442  1.00  0.00      PROB H
ATOM   8251  CA  GLN    35      21.017  38.576   2.502  1.00  1.00      PROB C
ATOM   8252  HA  GLN    35      21.330  39.610   2.525  1.00  0.00      PROB H
ATOM   8253  CB  GLN    35      21.686  37.825   3.653  1.00  0.50      PROB C
ATOM   8254  HB1 GLN    35      21.347  36.763   3.616  1.00  0.00      PROB H
ATOM   8255  HB2 GLN    35      21.306  38.230   4.623  1.00  0.00      PROB H
ATOM   8256  CG  GLN    35      23.203  37.858   3.615  1.00  0.50      PROB C
ATOM   8257  HG1 GLN    35      23.627  37.712   2.601  1.00  0.00      PROB H
ATOM   8258  HG2 GLN    35      23.568  36.995   4.191  1.00  0.00      PROB H
ATOM   8259  CD  GLN    35      23.776  39.110   4.248  1.00  0.50      PROB C
ATOM   8260  OE1 GLN    35      23.860  39.217   5.471  1.00  0.50      PROB O
ATOM   8261  NE2 GLN    35      24.173  40.065   3.416  1.00  0.50      PROB N
ATOM   8262 HE21 GLN    35      24.389  39.775   2.470  1.00  0.00      PROB H
ATOM   8263 HE22 GLN    35      24.646  40.805   3.869  1.00  0.00      PROB H
ATOM   8264  C   GLN    35      21.472  37.995   1.170  1.00  1.00      PROB C
ATOM   8265  O   GLN    35      22.410  38.523   0.564  1.00  1.00      PROB O
ATOM   8266  N   ILE    36      20.823  36.929   0.700  1.00  1.00      PROB N
ATOM   8267  HN  ILE    36      20.108  36.491   1.249  1.00  0.00      PROB H
ATOM   8268  CA  ILE    36      21.173  36.348  -0.593  1.00  1.00      PROB C
ATOM   8269  HA  ILE    36      22.241  36.204  -0.623  1.00  0.00      PROB H
ATOM   8270  CB  ILE    36      20.423  35.019  -0.802  1.00  0.50      PROB C
ATOM   8271  HB  ILE    36      19.372  35.148  -0.450  1.00  0.00      PROB H
ATOM   8272  CG2 ILE    36      20.386  34.647  -2.275  1.00  0.50      PROB C
ATOM   8273 HG21 ILE    36      21.400  34.700  -2.730  1.00  0.00      PROB H
ATOM   8274 HG22 ILE    36      19.708  35.312  -2.852  1.00  0.00      PROB H
ATOM   8275 HG23 ILE    36      20.003  33.611  -2.397  1.00  0.00      PROB H
ATOM   8276  CG1 ILE    36      21.075  33.906   0.020  1.00  0.50      PROB C
ATOM   8277 HG11 ILE    36      20.443  32.991  -0.054  1.00  0.00      PROB H
ATOM   8278 HG12 ILE    36      21.088  34.206   1.093  1.00  0.00      PROB H
ATOM   8279  CD  ILE    36      22.488  33.579  -0.408  1.00  0.50      PROB C
ATOM   8280  HD1 ILE    36      23.167  34.455  -0.349  1.00  0.00      PROB H
ATOM   8281  HD2 ILE    36      22.524  33.158  -1.432  1.00  0.00      PROB H
ATOM   8282  HD3 ILE    36      22.871  32.835   0.318  1.00  0.00      PROB H
ATOM   8283  C   ILE    36      20.883  37.337  -1.715  1.00  1.00      PROB C
ATOM   8284  O   ILE    36      21.716  37.556  -2.604  1.00  1.00      PROB O
ATOM   8285  N   ALA    37      19.700  37.951  -1.689  1.00  1.00      PROB N
ATOM   8286  HN  ALA    37      19.022  37.763  -0.971  1.00  0.00      PROB H
ATOM   8287  CA  ALA    37      19.332  38.943  -2.694  1.00  1.00      PROB C
ATOM   8288  HA  ALA    37      19.463  38.501  -3.671  1.00  0.00      PROB H
ATOM   8289  CB  ALA    37      17.866  39.343  -2.528  1.00  0.50      PROB C
ATOM   8290  HB1 ALA    37      17.691  39.797  -1.526  1.00  0.00      PROB H
ATOM   8291  HB2 ALA    37      17.205  38.458  -2.606  1.00  0.00      PROB H
ATOM   8292  HB3 ALA    37      17.549  40.082  -3.295  1.00  0.00      PROB H
ATOM   8293  C   ALA    37      20.211  40.185  -2.643  1.00  1.00      PROB C
ATOM   8294  O   ALA    37      20.408  40.825  -3.681  1.00  1.00      PROB O
ATOM   8295  N   LYS    38      20.737  40.541  -1.472  1.00  1.00      PROB N
ATOM   8296  HN  LYS    38      20.418  40.105  -0.627  1.00  0.00      PROB H
ATOM   8297  CA  LYS    38      21.636  41.685  -1.360  1.00  1.00      PROB C
ATOM   8298  HA  LYS    38      21.246  42.486  -1.975  1.00  0.00      PROB H
ATOM   8299  CB  LYS    38      21.685  42.175   0.089  1.00  0.50      PROB C
ATOM   8300  HB1 LYS    38      22.299  41.452   0.665  1.00  0.00      PROB H
ATOM   8301  HB2 LYS    38      20.642  42.090   0.488  1.00  0.00      PROB H
ATOM   8302  CG  LYS    38      22.088  43.634   0.236  1.00  0.50      PROB C
ATOM   8303  HG1 LYS    38      21.328  44.259  -0.294  1.00  0.00      PROB H
ATOM   8304  HG2 LYS    38      23.055  43.815  -0.284  1.00  0.00      PROB H
ATOM   8305  CD  LYS    38      22.148  44.050   1.698  1.00  0.50      PROB C
ATOM   8306  HD1 LYS    38      21.117  44.003   2.120  1.00  0.00      PROB H
ATOM   8307  HD2 LYS    38      22.486  45.105   1.775  1.00  0.00      PROB H
ATOM   8308  CE  LYS    38      23.031  43.112   2.507  1.00  0.50      PROB C
ATOM   8309  HE1 LYS    38      22.585  42.103   2.620  1.00  0.00      PROB H
ATOM   8310  HE2 LYS    38      23.151  43.529   3.532  1.00  0.00      PROB H
ATOM   8311  NZ  LYS    38      24.391  42.977   1.916  1.00  0.50      PROB N
ATOM   8312  HZ1 LYS    38      24.640  43.830   1.386  1.00  0.00      PROB H
ATOM   8313  HZ2 LYS    38      24.359  42.170   1.235  1.00  0.00      PROB H
ATOM   8314  HZ3 LYS    38      25.096  42.716   2.632  1.00  0.00      PROB H
ATOM   8315  C   LYS    38      23.043  41.361  -1.846  1.00  1.00      PROB C
ATOM   8316  O   LYS    38      23.682  42.200  -2.490  1.00  1.00      PROB O
ATOM   8317  N   ASP    39      23.540  40.159  -1.552  1.00  1.00      PROB N
ATOM   8318  HN  ASP    39      23.067  39.526  -0.932  1.00  0.00      PROB H
ATOM   8319  CA  ASP    39      24.869  39.769  -2.009  1.00  1.00      PROB C
ATOM   8320  HA  ASP    39      25.545  40.610  -1.903  1.00  0.00      PROB H
ATOM   8321  CB  ASP    39      25.398  38.607  -1.164  1.00  0.50      PROB C
ATOM   8322  HB1 ASP    39      26.428  38.327  -1.474  1.00  0.00      PROB H
ATOM   8323  HB2 ASP    39      24.738  37.718  -1.262  1.00  0.00      PROB H
ATOM   8324  CG  ASP    39      25.451  38.939   0.313  1.00  0.50      PROB C
ATOM   8325  OD1 ASP    39      25.642  38.011   1.127  1.00  0.50      PROB O
ATOM   8326  OD2 ASP    39      25.303  40.130   0.662  1.00  0.50      PROB O
ATOM   8327  C   ASP    39      24.855  39.395  -3.488  1.00  1.00      PROB C
ATOM   8328  O   ASP    39      25.560  40.002  -4.301  1.00  1.00      PROB O
ATOM   8329  N   GLY    40      24.056  38.395  -3.852  1.00  1.00      PROB N
ATOM   8330  HN  GLY    40      23.422  38.009  -3.169  1.00  0.00      PROB H
ATOM   8331  CA  GLY    40      23.912  37.959  -5.228  1.00  1.00      PROB C
ATOM   8332  HA1 GLY    40      24.576  38.505  -5.882  1.00  0.00      PROB H
ATOM   8333  HA2 GLY    40      22.872  38.088  -5.483  1.00  0.00      PROB H
ATOM   8334  C   GLY    40      24.222  36.496  -5.462  1.00  1.00      PROB C
ATOM   8335  O   GLY    40      23.637  35.889  -6.370  1.00  1.00      PROB O
ATOM   8336  N   ASN    41      25.119  35.904  -4.680  1.00  1.00      PROB N
ATOM   8337  HN  ASN    41      25.581  36.428  -3.965  1.00  0.00      PROB H
ATOM   8338  CA  ASN    41      25.486  34.501  -4.853  1.00  1.00      PROB C
ATOM   8339  HA  ASN    41      25.590  34.315  -5.914  1.00  0.00      PROB H
ATOM   8340  CB  ASN    41      26.797  34.201  -4.137  1.00  0.50      PROB C
ATOM   8341  HB1 ASN    41      26.680  34.255  -3.032  1.00  0.00      PROB H
ATOM   8342  HB2 ASN    41      27.554  34.971  -4.413  1.00  0.00      PROB H
ATOM   8343  CG  ASN    41      27.356  32.838  -4.493  1.00  0.50      PROB C
ATOM   8344  OD1 ASN    41      27.443  31.948  -3.646  1.00  0.50      PROB O
ATOM   8345  ND2 ASN    41      27.738  32.666  -5.753  1.00  0.50      PROB N
ATOM   8346 HD21 ASN    41      28.386  31.914  -5.898  1.00  0.00      PROB H
ATOM   8347 HD22 ASN    41      27.708  33.437  -6.380  1.00  0.00      PROB H
ATOM   8348  C   ASN    41      24.359  33.624  -4.325  1.00  1.00      PROB C
ATOM   8349  O   ASN    41      24.305  33.305  -3.136  1.00  1.00      PROB O
ATOM   8350  N   MET    42      23.448  33.227  -5.214  1.00  1.00      PROB N
ATOM   8351  HN  MET    42      23.438  33.634  -6.125  1.00  0.00      PROB H
ATOM   8352  CA  MET    42      22.327  32.380  -4.830  1.00  1.00      PROB C
ATOM   8353  HA  MET    42      22.176  32.435  -3.764  1.00  0.00      PROB H
ATOM   8354  CB  MET    42      21.029  32.891  -5.449  1.00  0.50      PROB C
ATOM   8355  HB1 MET    42      21.239  33.147  -6.516  1.00  0.00      PROB H
ATOM   8356  HB2 MET    42      20.726  33.839  -4.951  1.00  0.00      PROB H
ATOM   8357  CG  MET    42      19.891  31.884  -5.417  1.00  0.50      PROB C
ATOM   8358  HG1 MET    42      19.554  31.735  -4.366  1.00  0.00      PROB H
ATOM   8359  HG2 MET    42      20.181  30.888  -5.802  1.00  0.00      PROB H
ATOM   8360  SD  MET    42      18.496  32.369  -6.449  1.00  0.50      PROB S
ATOM   8361  CE  MET    42      17.524  30.867  -6.430  1.00  0.50      PROB C
ATOM   8362  HE1 MET    42      17.223  30.609  -5.393  1.00  0.00      PROB H
ATOM   8363  HE2 MET    42      18.096  30.009  -6.843  1.00  0.00      PROB H
ATOM   8364  HE3 MET    42      16.599  30.992  -7.033  1.00  0.00      PROB H
ATOM   8365  C   MET    42      22.578  30.952  -5.277  1.00  1.00      PROB C
ATOM   8366  O   MET    42      22.830  30.718  -6.467  1.00  1.00      PROB O
ATOM   8367  N   PRO    43      22.528  29.977  -4.374  1.00  1.00      PROB N
ATOM   8368  CD  PRO    43      22.418  30.124  -2.912  1.00  0.50      PROB C
ATOM   8369  HD1 PRO    43      21.406  30.497  -2.634  1.00  0.00      PROB H
ATOM   8370  HD2 PRO    43      23.197  30.841  -2.587  1.00  0.00      PROB H
ATOM   8371  CA  PRO    43      22.698  28.579  -4.771  1.00  1.00      PROB C
ATOM   8372  HA  PRO    43      23.352  28.497  -5.624  1.00  0.00      PROB H
ATOM   8373  CB  PRO    43      23.290  27.940  -3.509  1.00  0.50      PROB C
ATOM   8374  HB1 PRO    43      24.391  28.121  -3.495  1.00  0.00      PROB H
ATOM   8375  HB2 PRO    43      23.116  26.846  -3.423  1.00  0.00      PROB H
ATOM   8376  CG  PRO    43      22.663  28.719  -2.395  1.00  0.50      PROB C
ATOM   8377  HG1 PRO    43      21.677  28.261  -2.136  1.00  0.00      PROB H
ATOM   8378  HG2 PRO    43      23.292  28.709  -1.478  1.00  0.00      PROB H
ATOM   8379  C   PRO    43      21.373  27.924  -5.139  1.00  1.00      PROB C
ATOM   8380  O   PRO    43      20.291  28.475  -4.925  1.00  1.00      PROB O
ATOM   8381  N   HSD    44      21.484  26.726  -5.712  1.00  1.00      PROB N
ATOM   8382  HN  HSD    44      22.374  26.317  -5.871  1.00  0.00      PROB H
ATOM   8383  CA  HSD    44      20.306  25.907  -5.959  1.00  1.00      PROB C
ATOM   8384  HA  HSD    44      19.661  26.494  -6.584  1.00  0.00      PROB H
ATOM   8385  CB  HSD    44      20.707  24.599  -6.646  1.00  0.50      PROB C
ATOM   8386  HB1 HSD    44      19.799  24.046  -6.975  1.00  0.00      PROB H
ATOM   8387  HB2 HSD    44      21.263  23.964  -5.920  1.00  0.00      PROB H
ATOM   8388  ND1 HSD    44      21.208  25.156  -9.056  1.00  0.50      PROB N
ATOM   8389  HD1 HSD    44      20.258  25.072  -9.361  1.00  0.00      PROB H
ATOM   8390  CG  HSD    44      21.639  24.777  -7.803  1.00  0.50      PROB C
ATOM   8391  CE1 HSD    44      22.244  25.230  -9.871  1.00  0.50      PROB C
ATOM   8392  HE1 HSD    44      22.218  25.485 -10.935  1.00  0.00      PROB H
ATOM   8393  NE2 HSD    44      23.332  24.913  -9.193  1.00  0.50      PROB N
ATOM   8394  CD2 HSD    44      22.980  24.624  -7.897  1.00  0.50      PROB C
ATOM   8395  HD2 HSD    44      23.715  24.323  -7.160  1.00  0.00      PROB H
ATOM   8396  C   HSD    44      19.604  25.615  -4.641  1.00  1.00      PROB C
ATOM   8397  O   HSD    44      20.250  25.320  -3.632  1.00  1.00      PROB O
ATOM   8398  N   MET    45      18.274  25.702  -4.641  1.00  1.00      PROB N
ATOM   8399  HN  MET    45      17.762  25.976  -5.457  1.00  0.00      PROB H
ATOM   8400  CA  MET    45      17.535  25.569  -3.392  1.00  1.00      PROB C
ATOM   8401  HA  MET    45      18.086  24.949  -2.698  1.00  0.00      PROB H
ATOM   8402  CB  MET    45      17.301  26.938  -2.741  1.00  0.50      PROB C
ATOM   8403  HB1 MET    45      18.284  27.257  -2.323  1.00  0.00      PROB H
ATOM   8404  HB2 MET    45      16.599  26.836  -1.882  1.00  0.00      PROB H
ATOM   8405  CG  MET    45      16.810  28.007  -3.700  1.00  0.50      PROB C
ATOM   8406  HG1 MET    45      15.957  27.625  -4.299  1.00  0.00      PROB H
ATOM   8407  HG2 MET    45      17.623  28.269  -4.415  1.00  0.00      PROB H
ATOM   8408  SD  MET    45      16.271  29.502  -2.848  1.00  0.50      PROB S
ATOM   8409  CE  MET    45      17.725  29.876  -1.874  1.00  0.50      PROB C
ATOM   8410  HE1 MET    45      18.639  29.863  -2.505  1.00  0.00      PROB H
ATOM   8411  HE2 MET    45      17.860  29.142  -1.051  1.00  0.00      PROB H
ATOM   8412  HE3 MET    45      17.642  30.883  -1.414  1.00  0.00      PROB H
ATOM   8413  C   MET    45      16.201  24.873  -3.614  1.00  1.00      PROB C
ATOM   8414  O   MET    45      15.491  25.167  -4.579  1.00  1.00      PROB O
ATOM   8415  N   ILE    46      15.866  23.961  -2.705  1.00  1.00      PROB N
ATOM   8416  HN  ILE    46      16.485  23.770  -1.934  1.00  0.00      PROB H
ATOM   8417  CA  ILE    46      14.551  23.330  -2.656  1.00  1.00      PROB C
ATOM   8418  HA  ILE    46      13.971  23.593  -3.528  1.00  0.00      PROB H
ATOM   8419  CB  ILE    46      14.658  21.798  -2.580  1.00  0.50      PROB C
ATOM   8420  HB  ILE    46      15.559  21.553  -1.986  1.00  0.00      PROB H
ATOM   8421  CG2 ILE    46      13.418  21.202  -1.930  1.00  0.50      PROB C
ATOM   8422 HG21 ILE    46      12.498  21.580  -2.423  1.00  0.00      PROB H
ATOM   8423 HG22 ILE    46      13.364  21.444  -0.846  1.00  0.00      PROB H
ATOM   8424 HG23 ILE    46      13.405  20.094  -1.975  1.00  0.00      PROB H
ATOM   8425  CG1 ILE    46      14.841  21.201  -3.971  1.00  0.50      PROB C
ATOM   8426 HG11 ILE    46      15.643  21.701  -4.547  1.00  0.00      PROB H
ATOM   8427 HG12 ILE    46      13.860  21.358  -4.444  1.00  0.00      PROB H
ATOM   8428  CD  ILE    46      14.931  19.690  -3.976  1.00  0.50      PROB C
ATOM   8429  HD1 ILE    46      13.931  19.217  -3.875  1.00  0.00      PROB H
ATOM   8430  HD2 ILE    46      15.573  19.341  -3.136  1.00  0.00      PROB H
ATOM   8431  HD3 ILE    46      15.397  19.325  -4.916  1.00  0.00      PROB H
ATOM   8432  C   ILE    46      13.812  23.884  -1.447  1.00  1.00      PROB C
ATOM   8433  O   ILE    46      14.270  23.733  -0.308  1.00  1.00      PROB O
ATOM   8434  N   ILE    47      12.669  24.518  -1.688  1.00  1.00      PROB N
ATOM   8435  HN  ILE    47      12.367  24.683  -2.632  1.00  0.00      PROB H
ATOM   8436  CA  ILE    47      11.841  25.090  -0.633  1.00  1.00      PROB C
ATOM   8437  HA  ILE    47      12.418  25.201   0.274  1.00  0.00      PROB H
ATOM   8438  CB  ILE    47      11.313  26.479  -1.024  1.00  0.50      PROB C
ATOM   8439  HB  ILE    47      10.733  26.394  -1.975  1.00  0.00      PROB H
ATOM   8440  CG2 ILE    47      10.397  27.022   0.057  1.00  0.50      PROB C
ATOM   8441 HG21 ILE    47      10.949  27.131   1.019  1.00  0.00      PROB H
ATOM   8442 HG22 ILE    47       9.523  26.364   0.240  1.00  0.00      PROB H
ATOM   8443 HG23 ILE    47       9.985  28.017  -0.210  1.00  0.00      PROB H
ATOM   8444  CG1 ILE    47      12.480  27.437  -1.275  1.00  0.50      PROB C
ATOM   8445 HG11 ILE    47      13.077  27.073  -2.144  1.00  0.00      PROB H
ATOM   8446 HG12 ILE    47      13.155  27.430  -0.388  1.00  0.00      PROB H
ATOM   8447  CD  ILE    47      12.055  28.861  -1.552  1.00  0.50      PROB C
ATOM   8448  HD1 ILE    47      11.657  29.355  -0.638  1.00  0.00      PROB H
ATOM   8449  HD2 ILE    47      11.275  28.898  -2.343  1.00  0.00      PROB H
ATOM   8450  HD3 ILE    47      12.924  29.465  -1.896  1.00  0.00      PROB H
ATOM   8451  C   ILE    47      10.696  24.127  -0.352  1.00  1.00      PROB C
ATOM   8452  O   ILE    47       9.851  23.879  -1.224  1.00  1.00      PROB O
ATOM   8453  N   SER    48      10.666  23.590   0.865  1.00  1.00      PROB N
ATOM   8454  HN  SER    48      11.316  23.910   1.564  1.00  0.00      PROB H
ATOM   8455  CA  SER    48       9.631  22.661   1.290  1.00  1.00      PROB C
ATOM   8456  HA  SER    48       8.945  22.490   0.502  1.00  0.00      PROB H
ATOM   8457  CB  SER    48      10.234  21.317   1.724  1.00  0.50      PROB C
ATOM   8458  HB1 SER    48      11.176  21.509   2.286  1.00  0.00      PROB H
ATOM   8459  HB2 SER    48      10.483  20.715   0.822  1.00  0.00      PROB H
ATOM   8460  OG  SER    48       9.348  20.618   2.580  1.00  0.50      PROB O
ATOM   8461  HG1 SER    48       8.579  20.327   2.072  1.00  0.00      PROB H
ATOM   8462  C   SER    48       8.831  23.266   2.434  1.00  1.00      PROB C
ATOM   8463  O   SER    48       9.305  24.153   3.149  1.00  1.00      PROB O
ATOM   8464  N   GLY    49       7.611  22.780   2.598  1.00  1.00      PROB N
ATOM   8465  HN  GLY    49       7.240  22.069   2.007  1.00  0.00      PROB H
ATOM   8466  CA  GLY    49       6.743  23.264   3.650  1.00  1.00      PROB C
ATOM   8467  HA1 GLY    49       6.831  24.339   3.734  1.00  0.00      PROB H
ATOM   8468  HA2 GLY    49       7.006  22.744   4.562  1.00  0.00      PROB H
ATOM   8469  C   GLY    49       5.293  22.964   3.359  1.00  1.00      PROB C
ATOM   8470  O   GLY    49       4.929  22.464   2.292  1.00  1.00      PROB O
ATOM   8471  N   MET    50       4.450  23.278   4.340  1.00  1.00      PROB N
ATOM   8472  HN  MET    50       4.767  23.685   5.194  1.00  0.00      PROB H
ATOM   8473  CA  MET    50       3.021  23.059   4.212  1.00  1.00      PROB C
ATOM   8474  HA  MET    50       2.889  22.048   3.869  1.00  0.00      PROB H
ATOM   8475  CB  MET    50       2.337  23.235   5.566  1.00  0.50      PROB C
ATOM   8476  HB1 MET    50       1.249  23.418   5.405  1.00  0.00      PROB H
ATOM   8477  HB2 MET    50       2.718  24.161   6.057  1.00  0.00      PROB H
ATOM   8478  CG  MET    50       2.517  22.054   6.505  1.00  0.50      PROB C
ATOM   8479  HG1 MET    50       3.582  21.994   6.825  1.00  0.00      PROB H
ATOM   8480  HG2 MET    50       2.283  21.110   5.984  1.00  0.00      PROB H
ATOM   8481  SD  MET    50       1.448  22.151   7.953  1.00  0.50      PROB S
ATOM   8482  CE  MET    50      -0.168  22.092   7.185  1.00  0.50      PROB C
ATOM   8483  HE1 MET    50      -0.110  21.909   6.094  1.00  0.00      PROB H
ATOM   8484  HE2 MET    50      -0.710  23.055   7.321  1.00  0.00      PROB H
ATOM   8485  HE3 MET    50      -0.777  21.281   7.629  1.00  0.00      PROB H
ATOM   8486  C   MET    50       2.422  24.023   3.188  1.00  1.00      PROB C
ATOM   8487  O   MET    50       2.996  25.074   2.901  1.00  1.00      PROB O
ATOM   8488  N   PRO    51       1.270  23.678   2.611  1.00  1.00      PROB N
ATOM   8489  CD  PRO    51       0.562  22.390   2.705  1.00  0.50      PROB C
ATOM   8490  HD1 PRO    51      -0.143  22.445   3.568  1.00  0.00      PROB H
ATOM   8491  HD2 PRO    51       1.243  21.520   2.819  1.00  0.00      PROB H
ATOM   8492  CA  PRO    51       0.654  24.568   1.622  1.00  1.00      PROB C
ATOM   8493  HA  PRO    51       1.382  24.817   0.868  1.00  0.00      PROB H
ATOM   8494  CB  PRO    51      -0.515  23.738   1.075  1.00  0.50      PROB C
ATOM   8495  HB1 PRO    51      -0.683  23.911  -0.003  1.00  0.00      PROB H
ATOM   8496  HB2 PRO    51      -1.460  23.995   1.620  1.00  0.00      PROB H
ATOM   8497  CG  PRO    51      -0.178  22.324   1.408  1.00  0.50      PROB C
ATOM   8498  HG1 PRO    51      -1.099  21.704   1.516  1.00  0.00      PROB H
ATOM   8499  HG2 PRO    51       0.444  21.852   0.622  1.00  0.00      PROB H
ATOM   8500  C   PRO    51       0.163  25.863   2.251  1.00  1.00      PROB C
ATOM   8501  O   PRO    51      -0.324  25.888   3.383  1.00  1.00      PROB O
ATOM   8502  N   GLY    52       0.299  26.947   1.495  1.00  1.00      PROB N
ATOM   8503  HN  GLY    52       0.772  26.929   0.608  1.00  0.00      PROB H
ATOM   8504  CA  GLY    52      -0.245  28.233   1.898  1.00  1.00      PROB C
ATOM   8505  HA1 GLY    52      -1.252  28.080   2.268  1.00  0.00      PROB H
ATOM   8506  HA2 GLY    52      -0.204  28.885   1.039  1.00  0.00      PROB H
ATOM   8507  C   GLY    52       0.496  28.945   3.009  1.00  1.00      PROB C
ATOM   8508  O   GLY    52      -0.140  29.485   3.921  1.00  1.00      PROB O
ATOM   8509  N   ILE    53       1.827  28.960   2.960  1.00  1.00      PROB N
ATOM   8510  HN  ILE    53       2.313  28.464   2.250  1.00  0.00      PROB H
ATOM   8511  CA  ILE    53       2.613  29.694   3.946  1.00  1.00      PROB C
ATOM   8512  HA  ILE    53       1.984  30.356   4.526  1.00  0.00      PROB H
ATOM   8513  CB  ILE    53       3.329  28.742   4.922  1.00  0.50      PROB C
ATOM   8514  HB  ILE    53       3.967  29.341   5.618  1.00  0.00      PROB H
ATOM   8515  CG2 ILE    53       2.319  28.002   5.786  1.00  0.50      PROB C
ATOM   8516 HG21 ILE    53       1.732  27.272   5.186  1.00  0.00      PROB H
ATOM   8517 HG22 ILE    53       1.592  28.715   6.235  1.00  0.00      PROB H
ATOM   8518 HG23 ILE    53       2.810  27.461   6.620  1.00  0.00      PROB H
ATOM   8519  CG1 ILE    53       4.218  27.760   4.160  1.00  0.50      PROB C
ATOM   8520 HG11 ILE    53       5.059  28.330   3.701  1.00  0.00      PROB H
ATOM   8521 HG12 ILE    53       3.654  27.289   3.332  1.00  0.00      PROB H
ATOM   8522  CD  ILE    53       4.796  26.669   5.033  1.00  0.50      PROB C
ATOM   8523  HD1 ILE    53       4.005  25.963   5.365  1.00  0.00      PROB H
ATOM   8524  HD2 ILE    53       5.270  27.104   5.941  1.00  0.00      PROB H
ATOM   8525  HD3 ILE    53       5.564  26.089   4.482  1.00  0.00      PROB H
ATOM   8526  C   ILE    53       3.610  30.597   3.234  1.00  1.00      PROB C
ATOM   8527  O   ILE    53       4.567  31.088   3.843  1.00  1.00      PROB O
ATOM   8528  N   GLY    54       3.393  30.824   1.940  1.00  1.00      PROB N
ATOM   8529  HN  GLY    54       2.666  30.360   1.438  1.00  0.00      PROB H
ATOM   8530  CA  GLY    54       4.235  31.726   1.180  1.00  1.00      PROB C
ATOM   8531  HA1 GLY    54       4.504  32.570   1.802  1.00  0.00      PROB H
ATOM   8532  HA2 GLY    54       3.675  32.036   0.317  1.00  0.00      PROB H
ATOM   8533  C   GLY    54       5.529  31.113   0.692  1.00  1.00      PROB C
ATOM   8534  O   GLY    54       6.615  31.604   1.011  1.00  1.00      PROB O
ATOM   8535  N   LYS    55       5.428  30.036  -0.086  1.00  1.00      PROB N
ATOM   8536  HN  LYS    55       4.500  29.640  -0.257  1.00  0.00      PROB H
ATOM   8537  CA  LYS    55       6.606  29.403  -0.676  1.00  1.00      PROB C
ATOM   8538  HA  LYS    55       7.482  29.638  -0.088  1.00  0.00      PROB H
ATOM   8539  CB  LYS    55       6.437  27.880  -0.681  1.00  0.50      PROB C
ATOM   8540  HB1 LYS    55       7.370  27.420  -1.086  1.00  0.00      PROB H
ATOM   8541  HB2 LYS    55       5.595  27.651  -1.372  1.00  0.00      PROB H
ATOM   8542  CG  LYS    55       6.143  27.284   0.685  1.00  0.50      PROB C
ATOM   8543  HG1 LYS    55       5.170  27.652   1.084  1.00  0.00      PROB H
ATOM   8544  HG2 LYS    55       6.933  27.623   1.383  1.00  0.00      PROB H
ATOM   8545  CD  LYS    55       6.213  25.767   0.653  1.00  0.50      PROB C
ATOM   8546  HD1 LYS    55       5.944  25.370   1.660  1.00  0.00      PROB H
ATOM   8547  HD2 LYS    55       7.258  25.439   0.439  1.00  0.00      PROB H
ATOM   8548  CE  LYS    55       5.286  25.195  -0.404  1.00  0.50      PROB C
ATOM   8549  HE1 LYS    55       5.288  24.083  -0.321  1.00  0.00      PROB H
ATOM   8550  HE2 LYS    55       5.607  25.456  -1.432  1.00  0.00      PROB H
ATOM   8551  NZ  LYS    55       3.882  25.651  -0.216  1.00  0.50      PROB N
ATOM   8552  HZ1 LYS    55       3.777  26.689  -0.368  1.00  0.00      PROB H
ATOM   8553  HZ2 LYS    55       3.619  25.504   0.786  1.00  0.00      PROB H
ATOM   8554  HZ3 LYS    55       3.170  25.211  -0.820  1.00  0.00      PROB H
ATOM   8555  C   LYS    55       6.864  29.923  -2.087  1.00  1.00      PROB C
ATOM   8556  O   LYS    55       7.987  30.316  -2.417  1.00  1.00      PROB O
ATOM   8557  N   THR    56       5.830  29.926  -2.931  1.00  1.00      PROB N
ATOM   8558  HN  THR    56       4.917  29.657  -2.602  1.00  0.00      PROB H
ATOM   8559  CA  THR    56       5.975  30.434  -4.291  1.00  1.00      PROB C
ATOM   8560  HA  THR    56       6.844  29.982  -4.750  1.00  0.00      PROB H
ATOM   8561  CB  THR    56       4.735  30.074  -5.113  1.00  0.50      PROB C
ATOM   8562  HB  THR    56       3.825  30.462  -4.588  1.00  0.00      PROB H
ATOM   8563  OG1 THR    56       4.637  28.649  -5.234  1.00  0.50      PROB O
ATOM   8564  HG1 THR    56       5.370  28.495  -5.888  1.00  0.00      PROB H
ATOM   8565  CG2 THR    56       4.813  30.688  -6.499  1.00  0.50      PROB C
ATOM   8566 HG21 THR    56       5.866  30.730  -6.863  1.00  0.00      PROB H
ATOM   8567 HG22 THR    56       4.393  31.713  -6.493  1.00  0.00      PROB H
ATOM   8568 HG23 THR    56       4.295  30.097  -7.262  1.00  0.00      PROB H
ATOM   8569  C   THR    56       6.205  31.940  -4.292  1.00  1.00      PROB C
ATOM   8570  O   THR    56       7.051  32.455  -5.035  1.00  1.00      PROB O
ATOM   8571  N   THR    57       5.455  32.664  -3.459  1.00  1.00      PROB N
ATOM   8572  HN  THR    57       4.751  32.236  -2.890  1.00  0.00      PROB H
ATOM   8573  CA  THR    57       5.634  34.110  -3.369  1.00  1.00      PROB C
ATOM   8574  HA  THR    57       5.489  34.541  -4.349  1.00  0.00      PROB H
ATOM   8575  CB  THR    57       4.596  34.706  -2.418  1.00  0.50      PROB C
ATOM   8576  HB  THR    57       4.722  34.277  -1.394  1.00  0.00      PROB H
ATOM   8577  OG1 THR    57       3.280  34.383  -2.880  1.00  0.50      PROB O
ATOM   8578  HG1 THR    57       3.086  33.470  -2.610  1.00  0.00      PROB H
ATOM   8579  CG2 THR    57       4.740  36.218  -2.345  1.00  0.50      PROB C
ATOM   8580 HG21 THR    57       4.587  36.692  -3.337  1.00  0.00      PROB H
ATOM   8581 HG22 THR    57       5.728  36.535  -1.954  1.00  0.00      PROB H
ATOM   8582 HG23 THR    57       3.988  36.622  -1.645  1.00  0.00      PROB H
ATOM   8583  C   THR    57       7.045  34.460  -2.913  1.00  1.00      PROB C
ATOM   8584  O   THR    57       7.634  35.435  -3.390  1.00  1.00      PROB O
ATOM   8585  N   SER    58       7.605  33.666  -1.999  1.00  1.00      PROB N
ATOM   8586  HN  SER    58       7.125  32.874  -1.631  1.00  0.00      PROB H
ATOM   8587  CA  SER    58       8.948  33.940  -1.497  1.00  1.00      PROB C
ATOM   8588  HA  SER    58       8.973  34.946  -1.101  1.00  0.00      PROB H
ATOM   8589  CB  SER    58       9.302  32.947  -0.391  1.00  0.50      PROB C
ATOM   8590  HB1 SER    58       9.247  31.899  -0.764  1.00  0.00      PROB H
ATOM   8591  HB2 SER    58       8.568  33.050   0.441  1.00  0.00      PROB H
ATOM   8592  OG  SER    58      10.602  33.193   0.114  1.00  0.50      PROB O
ATOM   8593  HG1 SER    58      10.627  34.092   0.468  1.00  0.00      PROB H
ATOM   8594  C   SER    58       9.976  33.886  -2.622  1.00  1.00      PROB C
ATOM   8595  O   SER    58      10.761  34.824  -2.807  1.00  1.00      PROB O
ATOM   8596  N   VAL    59       9.976  32.797  -3.395  1.00  1.00      PROB N
ATOM   8597  HN  VAL    59       9.349  32.035  -3.241  1.00  0.00      PROB H
ATOM   8598  CA  VAL    59      10.948  32.668  -4.474  1.00  1.00      PROB C
ATOM   8599  HA  VAL    59      11.927  32.900  -4.078  1.00  0.00      PROB H
ATOM   8600  CB  VAL    59      10.984  31.217  -4.997  1.00  0.50      PROB C
ATOM   8601  HB  VAL    59      11.111  30.543  -4.115  1.00  0.00      PROB H
ATOM   8602  CG1 VAL    59       9.688  30.853  -5.699  1.00  0.50      PROB C
ATOM   8603 HG11 VAL    59       9.479  31.490  -6.584  1.00  0.00      PROB H
ATOM   8604 HG12 VAL    59       8.836  30.905  -4.996  1.00  0.00      PROB H
ATOM   8605 HG13 VAL    59       9.740  29.804  -6.067  1.00  0.00      PROB H
ATOM   8606  CG2 VAL    59      12.175  31.011  -5.921  1.00  0.50      PROB C
ATOM   8607 HG21 VAL    59      13.130  31.214  -5.390  1.00  0.00      PROB H
ATOM   8608 HG22 VAL    59      12.120  31.674  -6.809  1.00  0.00      PROB H
ATOM   8609 HG23 VAL    59      12.189  29.963  -6.288  1.00  0.00      PROB H
ATOM   8610  C   VAL    59      10.659  33.670  -5.586  1.00  1.00      PROB C
ATOM   8611  O   VAL    59      11.584  34.134  -6.266  1.00  1.00      PROB O
ATOM   8612  N   HSD    60       9.392  34.050  -5.774  1.00  1.00      PROB N
ATOM   8613  HN  HSD    60       8.641  33.602  -5.287  1.00  0.00      PROB H
ATOM   8614  CA  HSD    60       9.073  35.057  -6.783  1.00  1.00      PROB C
ATOM   8615  HA  HSD    60       9.546  34.773  -7.713  1.00  0.00      PROB H
ATOM   8616  CB  HSD    60       7.559  35.162  -6.963  1.00  0.50      PROB C
ATOM   8617  HB1 HSD    60       7.260  36.198  -7.240  1.00  0.00      PROB H
ATOM   8618  HB2 HSD    60       7.043  34.914  -6.012  1.00  0.00      PROB H
ATOM   8619  ND1 HSD    60       7.614  34.248  -9.314  1.00  0.50      PROB N
ATOM   8620  HD1 HSD    60       8.432  34.741  -9.615  1.00  0.00      PROB H
ATOM   8621  CG  HSD    60       7.024  34.309  -8.071  1.00  0.50      PROB C
ATOM   8622  CE1 HSD    60       6.931  33.420 -10.084  1.00  0.50      PROB C
ATOM   8623  HE1 HSD    60       7.153  33.137 -11.118  1.00  0.00      PROB H
ATOM   8624  NE2 HSD    60       5.916  32.945  -9.386  1.00  0.50      PROB N
ATOM   8625  CD2 HSD    60       5.951  33.485  -8.123  1.00  0.50      PROB C
ATOM   8626  HD2 HSD    60       5.187  33.296  -7.390  1.00  0.00      PROB H
ATOM   8627  C   HSD    60       9.667  36.411  -6.415  1.00  1.00      PROB C
ATOM   8628  O   HSD    60      10.319  37.060  -7.243  1.00  1.00      PROB O
ATOM   8629  N   CYS    61       9.450  36.858  -5.174  1.00  1.00      PROB N
ATOM   8630  HN  CYS    61       8.902  36.347  -4.508  1.00  0.00      PROB H
ATOM   8631  CA  CYS    61      10.051  38.114  -4.732  1.00  1.00      PROB C
ATOM   8632  HA  CYS    61       9.773  38.892  -5.431  1.00  0.00      PROB H
ATOM   8633  CB  CYS    61       9.532  38.510  -3.348  1.00  0.50      PROB C
ATOM   8634  HB1 CYS    61       9.879  39.546  -3.128  1.00  0.00      PROB H
ATOM   8635  HB2 CYS    61       9.990  37.849  -2.580  1.00  0.00      PROB H
ATOM   8636  SG  CYS    61       7.742  38.432  -3.145  1.00  0.50      PROB S
ATOM   8637  HG1 CYS    61       7.678  37.129  -2.931  1.00  0.00      PROB H
ATOM   8638  C   CYS    61      11.571  38.026  -4.725  1.00  1.00      PROB C
ATOM   8639  O   CYS    61      12.256  39.015  -5.014  1.00  1.00      PROB O
ATOM   8640  N   LEU    62      12.122  36.852  -4.406  1.00  1.00      PROB N
ATOM   8641  HN  LEU    62      11.573  36.084  -4.072  1.00  0.00      PROB H
ATOM   8642  CA  LEU    62      13.570  36.683  -4.451  1.00  1.00      PROB C
ATOM   8643  HA  LEU    62      14.023  37.441  -3.824  1.00  0.00      PROB H
ATOM   8644  CB  LEU    62      13.951  35.295  -3.937  1.00  0.50      PROB C
ATOM   8645  HB1 LEU    62      13.347  34.536  -4.480  1.00  0.00      PROB H
ATOM   8646  HB2 LEU    62      13.658  35.234  -2.863  1.00  0.00      PROB H
ATOM   8647  CG  LEU    62      15.422  34.893  -4.071  1.00  0.50      PROB C
ATOM   8648  HG  LEU    62      15.730  34.932  -5.145  1.00  0.00      PROB H
ATOM   8649  CD1 LEU    62      16.313  35.849  -3.297  1.00  0.50      PROB C
ATOM   8650 HD11 LEU    62      16.048  35.858  -2.217  1.00  0.00      PROB H
ATOM   8651 HD12 LEU    62      16.211  36.884  -3.689  1.00  0.00      PROB H
ATOM   8652 HD13 LEU    62      17.380  35.557  -3.389  1.00  0.00      PROB H
ATOM   8653  CD2 LEU    62      15.630  33.462  -3.601  1.00  0.50      PROB C
ATOM   8654 HD21 LEU    62      15.142  32.749  -4.300  1.00  0.00      PROB H
ATOM   8655 HD22 LEU    62      15.178  33.318  -2.599  1.00  0.00      PROB H
ATOM   8656 HD23 LEU    62      16.712  33.216  -3.548  1.00  0.00      PROB H
ATOM   8657  C   LEU    62      14.101  36.900  -5.864  1.00  1.00      PROB C
ATOM   8658  O   LEU    62      15.056  37.657  -6.072  1.00  1.00      PROB O
ATOM   8659  N   ALA    63      13.483  36.247  -6.850  1.00  1.00      PROB N
ATOM   8660  HN  ALA    63      12.728  35.615  -6.658  1.00  0.00      PROB H
ATOM   8661  CA  ALA    63      13.919  36.397  -8.236  1.00  1.00      PROB C
ATOM   8662  HA  ALA    63      14.975  36.172  -8.287  1.00  0.00      PROB H
ATOM   8663  CB  ALA    63      13.145  35.434  -9.136  1.00  0.50      PROB C
ATOM   8664  HB1 ALA    63      12.052  35.631  -9.078  1.00  0.00      PROB H
ATOM   8665  HB2 ALA    63      13.324  34.390  -8.801  1.00  0.00      PROB H
ATOM   8666  HB3 ALA    63      13.469  35.524 -10.195  1.00  0.00      PROB H
ATOM   8667  C   ALA    63      13.749  37.835  -8.712  1.00  1.00      PROB C
ATOM   8668  O   ALA    63      14.606  38.370  -9.427  1.00  1.00      PROB O
ATOM   8669  N   HSD    64      12.643  38.477  -8.327  1.00  1.00      PROB N
ATOM   8670  HN  HSD    64      11.940  38.018  -7.782  1.00  0.00      PROB H
ATOM   8671  CA  HSD    64      12.422  39.866  -8.721  1.00  1.00      PROB C
ATOM   8672  HA  HSD    64      12.488  39.938  -9.799  1.00  0.00      PROB H
ATOM   8673  CB  HSD    64      11.035  40.329  -8.274  1.00  0.50      PROB C
ATOM   8674  HB1 HSD    64      10.950  41.434  -8.378  1.00  0.00      PROB H
ATOM   8675  HB2 HSD    64      10.871  40.089  -7.200  1.00  0.00      PROB H
ATOM   8676  ND1 HSD    64       9.292  38.578  -8.795  1.00  0.50      PROB N
ATOM   8677  HD1 HSD    64       9.554  37.990  -8.033  1.00  0.00      PROB H
ATOM   8678  CG  HSD    64       9.915  39.770  -9.095  1.00  0.50      PROB C
ATOM   8679  CE1 HSD    64       8.347  38.341  -9.686  1.00  0.50      PROB C
ATOM   8680  HE1 HSD    64       7.683  37.478  -9.695  1.00  0.00      PROB H
ATOM   8681  NE2 HSD    64       8.333  39.336 -10.554  1.00  0.50      PROB N
ATOM   8682  CD2 HSD    64       9.304  40.244 -10.207  1.00  0.50      PROB C
ATOM   8683  HD2 HSD    64       9.456  41.153 -10.775  1.00  0.00      PROB H
ATOM   8684  C   HSD    64      13.501  40.777  -8.152  1.00  1.00      PROB C
ATOM   8685  O   HSD    64      14.114  41.564  -8.882  1.00  1.00      PROB O
ATOM   8686  N   GLU    65      13.748  40.686  -6.842  1.00  1.00      PROB N
ATOM   8687  HN  GLU    65      13.250  40.064  -6.229  1.00  0.00      PROB H
ATOM   8688  CA  GLU    65      14.763  41.530  -6.220  1.00  1.00      PROB C
ATOM   8689  HA  GLU    65      14.577  42.564  -6.477  1.00  0.00      PROB H
ATOM   8690  CB  GLU    65      14.714  41.377  -4.701  1.00  0.50      PROB C
ATOM   8691  HB1 GLU    65      15.741  41.542  -4.284  1.00  0.00      PROB H
ATOM   8692  HB2 GLU    65      14.437  40.336  -4.418  1.00  0.00      PROB H
ATOM   8693  CG  GLU    65      13.811  42.380  -4.003  1.00  0.50      PROB C
ATOM   8694  HG1 GLU    65      12.740  42.135  -4.158  1.00  0.00      PROB H
ATOM   8695  HG2 GLU    65      14.015  43.396  -4.401  1.00  0.00      PROB H
ATOM   8696  CD  GLU    65      14.072  42.458  -2.513  1.00  0.50      PROB C
ATOM   8697  OE1 GLU    65      14.791  41.581  -1.987  1.00  0.50      PROB O
ATOM   8698  OE2 GLU    65      13.561  43.396  -1.867  1.00  0.50      PROB O
ATOM   8699  C   GLU    65      16.158  41.207  -6.735  1.00  1.00      PROB C
ATOM   8700  O   GLU    65      17.046  42.066  -6.696  1.00  1.00      PROB O
ATOM   8701  N   LEU    66      16.376  39.982  -7.217  1.00  1.00      PROB N
ATOM   8702  HN  LEU    66      15.682  39.266  -7.120  1.00  0.00      PROB H
ATOM   8703  CA  LEU    66      17.689  39.622  -7.737  1.00  1.00      PROB C
ATOM   8704  HA  LEU    66      18.435  40.092  -7.118  1.00  0.00      PROB H
ATOM   8705  CB  LEU    66      17.853  38.103  -7.746  1.00  0.50      PROB C
ATOM   8706  HB1 LEU    66      18.404  37.772  -8.659  1.00  0.00      PROB H
ATOM   8707  HB2 LEU    66      16.851  37.626  -7.809  1.00  0.00      PROB H
ATOM   8708  CG  LEU    66      18.631  37.506  -6.574  1.00  0.50      PROB C
ATOM   8709  HG  LEU    66      18.051  37.698  -5.636  1.00  0.00      PROB H
ATOM   8710  CD1 LEU    66      18.778  36.003  -6.741  1.00  0.50      PROB C
ATOM   8711 HD11 LEU    66      19.329  35.757  -7.673  1.00  0.00      PROB H
ATOM   8712 HD12 LEU    66      17.776  35.521  -6.786  1.00  0.00      PROB H
ATOM   8713 HD13 LEU    66      19.329  35.569  -5.880  1.00  0.00      PROB H
ATOM   8714  CD2 LEU    66      19.993  38.169  -6.446  1.00  0.50      PROB C
ATOM   8715 HD21 LEU    66      19.907  39.211  -6.076  1.00  0.00      PROB H
ATOM   8716 HD22 LEU    66      20.527  38.158  -7.419  1.00  0.00      PROB H
ATOM   8717 HD23 LEU    66      20.606  37.611  -5.704  1.00  0.00      PROB H
ATOM   8718  C   LEU    66      17.909  40.193  -9.132  1.00  1.00      PROB C
ATOM   8719  O   LEU    66      18.977  40.741  -9.426  1.00  1.00      PROB O
ATOM   8720  N   LEU    67      16.908  40.088 -10.005  1.00  1.00      PROB N
ATOM   8721  HN  LEU    67      16.038  39.659  -9.746  1.00  0.00      PROB H
ATOM   8722  CA  LEU    67      17.122  40.418 -11.407  1.00  1.00      PROB C
ATOM   8723  HA  LEU    67      18.176  40.449 -11.627  1.00  0.00      PROB H
ATOM   8724  CB  LEU    67      16.425  39.394 -12.306  1.00  0.50      PROB C
ATOM   8725  HB1 LEU    67      16.333  39.789 -13.343  1.00  0.00      PROB H
ATOM   8726  HB2 LEU    67      15.393  39.213 -11.931  1.00  0.00      PROB H
ATOM   8727  CG  LEU    67      17.172  38.065 -12.434  1.00  0.50      PROB C
ATOM   8728  HG  LEU    67      17.147  37.559 -11.435  1.00  0.00      PROB H
ATOM   8729  CD1 LEU    67      16.487  37.161 -13.435  1.00  0.50      PROB C
ATOM   8730 HD11 LEU    67      16.719  37.477 -14.474  1.00  0.00      PROB H
ATOM   8731 HD12 LEU    67      15.393  37.259 -13.287  1.00  0.00      PROB H
ATOM   8732 HD13 LEU    67      16.797  36.103 -13.297  1.00  0.00      PROB H
ATOM   8733  CD2 LEU    67      18.621  38.300 -12.825  1.00  0.50      PROB C
ATOM   8734 HD21 LEU    67      19.204  38.735 -11.989  1.00  0.00      PROB H
ATOM   8735 HD22 LEU    67      18.686  38.981 -13.702  1.00  0.00      PROB H
ATOM   8736 HD23 LEU    67      19.096  37.341 -13.109  1.00  0.00      PROB H
ATOM   8737  C   LEU    67      16.669  41.822 -11.795  1.00  1.00      PROB C
ATOM   8738  O   LEU    67      17.020  42.275 -12.889  1.00  1.00      PROB O
ATOM   8739  N   GLY    68      15.923  42.525 -10.942  1.00  1.00      PROB N
ATOM   8740  HN  GLY    68      15.594  42.123 -10.083  1.00  0.00      PROB H
ATOM   8741  CA  GLY    68      15.526  43.884 -11.260  1.00  1.00      PROB C
ATOM   8742  HA1 GLY    68      16.419  44.487 -11.365  1.00  0.00      PROB H
ATOM   8743  HA2 GLY    68      14.891  44.223 -10.456  1.00  0.00      PROB H
ATOM   8744  C   GLY    68      14.714  44.003 -12.533  1.00  1.00      PROB C
ATOM   8745  O   GLY    68      13.561  43.565 -12.589  1.00  1.00      PROB O
ATOM   8746  N   ARG    69      15.311  44.596 -13.565  1.00  1.00      PROB N
ATOM   8747  HN  ARG    69      16.241  44.949 -13.475  1.00  0.00      PROB H
ATOM   8748  CA  ARG    69      14.652  44.764 -14.854  1.00  1.00      PROB C
ATOM   8749  HA  ARG    69      13.582  44.823 -14.713  1.00  0.00      PROB H
ATOM   8750  CB  ARG    69      15.120  46.062 -15.518  1.00  0.50      PROB C
ATOM   8751  HB1 ARG    69      14.776  46.044 -16.578  1.00  0.00      PROB H
ATOM   8752  HB2 ARG    69      16.235  46.088 -15.538  1.00  0.00      PROB H
ATOM   8753  CG  ARG    69      14.613  47.326 -14.841  1.00  0.50      PROB C
ATOM   8754  HG1 ARG    69      15.018  47.401 -13.821  1.00  0.00      PROB H
ATOM   8755  HG2 ARG    69      13.506  47.254 -14.751  1.00  0.00      PROB H
ATOM   8756  CD  ARG    69      14.952  48.563 -15.658  1.00  0.50      PROB C
ATOM   8757  HD1 ARG    69      16.064  48.692 -15.637  1.00  0.00      PROB H
ATOM   8758  HD2 ARG    69      14.519  49.488 -15.214  1.00  0.00      PROB H
ATOM   8759  NE  ARG    69      14.569  48.418 -17.060  1.00  0.50      PROB N
ATOM   8760  HE  ARG    69      15.267  48.140 -17.720  1.00  0.00      PROB H
ATOM   8761  CZ  ARG    69      13.352  48.667 -17.532  1.00  0.50      PROB C
ATOM   8762  NH1 ARG    69      12.392  49.075 -16.714  1.00  0.50      PROB N
ATOM   8763 HH11 ARG    69      12.615  49.301 -15.779  1.00  0.00      PROB H
ATOM   8764 HH12 ARG    69      11.486  49.267 -17.113  1.00  0.00      PROB H
ATOM   8765  NH2 ARG    69      13.095  48.507 -18.823  1.00  0.50      PROB N
ATOM   8766 HH21 ARG    69      13.865  48.445 -19.453  1.00  0.00      PROB H
ATOM   8767 HH22 ARG    69      12.216  48.856 -19.128  1.00  0.00      PROB H
ATOM   8768  C   ARG    69      14.887  43.595 -15.801  1.00  1.00      PROB C
ATOM   8769  O   ARG    69      14.434  43.650 -16.948  1.00  1.00      PROB O
ATOM   8770  N   SER    70      15.581  42.547 -15.357  1.00  1.00      PROB N
ATOM   8771  HN  SER    70      16.032  42.573 -14.458  1.00  0.00      PROB H
ATOM   8772  CA  SER    70      15.866  41.393 -16.198  1.00  1.00      PROB C
ATOM   8773  HA  SER    70      15.681  41.637 -17.237  1.00  0.00      PROB H
ATOM   8774  CB  SER    70      17.346  41.003 -16.079  1.00  0.50      PROB C
ATOM   8775  HB1 SER    70      17.631  40.277 -16.874  1.00  0.00      PROB H
ATOM   8776  HB2 SER    70      17.540  40.529 -15.091  1.00  0.00      PROB H
ATOM   8777  OG  SER    70      18.182  42.145 -16.153  1.00  0.50      PROB O
ATOM   8778  HG1 SER    70      18.267  42.383 -17.089  1.00  0.00      PROB H
ATOM   8779  C   SER    70      15.001  40.184 -15.872  1.00  1.00      PROB C
ATOM   8780  O   SER    70      15.343  39.070 -16.285  1.00  1.00      PROB O
ATOM   8781  N   TYR    71      13.896  40.371 -15.145  1.00  1.00      PROB N
ATOM   8782  HN  TYR    71      13.616  41.286 -14.862  1.00  0.00      PROB H
ATOM   8783  CA  TYR    71      13.030  39.253 -14.797  1.00  1.00      PROB C
ATOM   8784  HA  TYR    71      13.631  38.474 -14.346  1.00  0.00      PROB H
ATOM   8785  CB  TYR    71      11.967  39.712 -13.792  1.00  0.50      PROB C
ATOM   8786  HB1 TYR    71      11.400  40.574 -14.210  1.00  0.00      PROB H
ATOM   8787  HB2 TYR    71      12.466  40.070 -12.864  1.00  0.00      PROB H
ATOM   8788  CG  TYR    71      10.977  38.637 -13.401  1.00  0.50      PROB C
ATOM   8789  CD1 TYR    71      11.292  37.695 -12.433  1.00  0.50      PROB C
ATOM   8790  HD1 TYR    71      12.251  37.757 -11.936  1.00  0.00      PROB H
ATOM   8791  CE1 TYR    71      10.390  36.712 -12.072  1.00  0.50      PROB C
ATOM   8792  HE1 TYR    71      10.648  35.992 -11.309  1.00  0.00      PROB H
ATOM   8793  CZ  TYR    71       9.154  36.666 -12.681  1.00  0.50      PROB C
ATOM   8794  OH  TYR    71       8.252  35.689 -12.326  1.00  0.50      PROB O
ATOM   8795  HH  TYR    71       7.893  35.312 -13.138  1.00  0.00      PROB H
ATOM   8796  CD2 TYR    71       9.725  38.571 -13.998  1.00  0.50      PROB C
ATOM   8797  HD2 TYR    71       9.453  39.308 -14.742  1.00  0.00      PROB H
ATOM   8798  CE2 TYR    71       8.816  37.591 -13.644  1.00  0.50      PROB C
ATOM   8799  HE2 TYR    71       7.825  37.620 -14.064  1.00  0.00      PROB H
ATOM   8800  C   TYR    71      12.358  38.637 -16.017  1.00  1.00      PROB C
ATOM   8801  O   TYR    71      12.040  37.443 -16.003  1.00  1.00      PROB O
ATOM   8802  N   ALA    72      12.138  39.421 -17.073  1.00  1.00      PROB N
ATOM   8803  HN  ALA    72      12.308  40.409 -17.023  1.00  0.00      PROB H
ATOM   8804  CA  ALA    72      11.451  38.906 -18.251  1.00  1.00      PROB C
ATOM   8805  HA  ALA    72      10.632  38.273 -17.934  1.00  0.00      PROB H
ATOM   8806  CB  ALA    72      10.879  40.061 -19.073  1.00  0.50      PROB C
ATOM   8807  HB1 ALA    72      11.696  40.733 -19.422  1.00  0.00      PROB H
ATOM   8808  HB2 ALA    72      10.175  40.657 -18.456  1.00  0.00      PROB H
ATOM   8809  HB3 ALA    72      10.339  39.687 -19.971  1.00  0.00      PROB H
ATOM   8810  C   ALA    72      12.358  38.047 -19.123  1.00  1.00      PROB C
ATOM   8811  O   ALA    72      11.862  37.236 -19.912  1.00  1.00      PROB O
ATOM   8812  N   ASP    73      13.675  38.206 -19.001  1.00  1.00      PROB N
ATOM   8813  HN  ASP    73      14.030  38.944 -18.435  1.00  0.00      PROB H
ATOM   8814  CA  ASP    73      14.615  37.487 -19.851  1.00  1.00      PROB C
ATOM   8815  HA  ASP    73      14.077  36.985 -20.646  1.00  0.00      PROB H
ATOM   8816  CB  ASP    73      15.589  38.470 -20.513  1.00  0.50      PROB C
ATOM   8817  HB1 ASP    73      16.169  37.988 -21.322  1.00  0.00      PROB H
ATOM   8818  HB2 ASP    73      16.308  38.866 -19.759  1.00  0.00      PROB H
ATOM   8819  CG  ASP    73      14.887  39.674 -21.107  1.00  0.50      PROB C
ATOM   8820  OD1 ASP    73      15.158  40.805 -20.654  1.00  0.50      PROB O
ATOM   8821  OD2 ASP    73      14.065  39.490 -22.029  1.00  0.50      PROB O
ATOM   8822  C   ASP    73      15.416  36.423 -19.114  1.00  1.00      PROB C
ATOM   8823  O   ASP    73      15.882  35.470 -19.748  1.00  1.00      PROB O
ATOM   8824  N   GLY    74      15.589  36.553 -17.801  1.00  1.00      PROB N
ATOM   8825  HN  GLY    74      15.221  37.354 -17.316  1.00  0.00      PROB H
ATOM   8826  CA  GLY    74      16.433  35.631 -17.067  1.00  1.00      PROB C
ATOM   8827  HA1 GLY    74      17.124  36.243 -16.507  1.00  0.00      PROB H
ATOM   8828  HA2 GLY    74      16.951  34.945 -17.721  1.00  0.00      PROB H
ATOM   8829  C   GLY    74      15.714  34.779 -16.043  1.00  1.00      PROB C
ATOM   8830  O   GLY    74      16.323  34.337 -15.065  1.00  1.00      PROB O
ATOM   8831  N   VAL    75      14.423  34.535 -16.252  1.00  1.00      PROB N
ATOM   8832  HN  VAL    75      13.932  34.961 -17.007  1.00  0.00      PROB H
ATOM   8833  CA  VAL    75      13.631  33.697 -15.357  1.00  1.00      PROB C
ATOM   8834  HA  VAL    75      14.276  33.099 -14.738  1.00  0.00      PROB H
ATOM   8835  CB  VAL    75      12.733  34.538 -14.426  1.00  0.50      PROB C
ATOM   8836  HB  VAL    75      12.257  35.342 -15.026  1.00  0.00      PROB H
ATOM   8837  CG1 VAL    75      11.624  33.680 -13.841  1.00  0.50      PROB C
ATOM   8838 HG11 VAL    75      12.030  32.758 -13.373  1.00  0.00      PROB H
ATOM   8839 HG12 VAL    75      10.863  33.399 -14.601  1.00  0.00      PROB H
ATOM   8840 HG13 VAL    75      11.086  34.246 -13.050  1.00  0.00      PROB H
ATOM   8841  CG2 VAL    75      13.556  35.150 -13.314  1.00  0.50      PROB C
ATOM   8842 HG21 VAL    75      14.433  35.646 -13.755  1.00  0.00      PROB H
ATOM   8843 HG22 VAL    75      13.913  34.365 -12.617  1.00  0.00      PROB H
ATOM   8844 HG23 VAL    75      12.980  35.882 -12.727  1.00  0.00      PROB H
ATOM   8845  C   VAL    75      12.794  32.743 -16.194  1.00  1.00      PROB C
ATOM   8846  O   VAL    75      12.079  33.162 -17.109  1.00  1.00      PROB O
ATOM   8847  N   LEU    76      12.886  31.453 -15.876  1.00  1.00      PROB N
ATOM   8848  HN  LEU    76      13.524  31.158 -15.162  1.00  0.00      PROB H
ATOM   8849  CA  LEU    76      12.093  30.421 -16.540  1.00  1.00      PROB C
ATOM   8850  HA  LEU    76      11.392  30.879 -17.225  1.00  0.00      PROB H
ATOM   8851  CB  LEU    76      12.983  29.445 -17.307  1.00  0.50      PROB C
ATOM   8852  HB1 LEU    76      13.750  29.031 -16.614  1.00  0.00      PROB H
ATOM   8853  HB2 LEU    76      13.527  30.025 -18.087  1.00  0.00      PROB H
ATOM   8854  CG  LEU    76      12.263  28.283 -17.994  1.00  0.50      PROB C
ATOM   8855  HG  LEU    76      11.738  27.667 -17.222  1.00  0.00      PROB H
ATOM   8856  CD1 LEU    76      11.219  28.801 -18.971  1.00  0.50      PROB C
ATOM   8857 HD11 LEU    76      11.681  29.446 -19.747  1.00  0.00      PROB H
ATOM   8858 HD12 LEU    76      10.431  29.382 -18.447  1.00  0.00      PROB H
ATOM   8859 HD13 LEU    76      10.711  27.955 -19.485  1.00  0.00      PROB H
ATOM   8860  CD2 LEU    76      13.258  27.378 -18.702  1.00  0.50      PROB C
ATOM   8861 HD21 LEU    76      13.996  26.965 -17.983  1.00  0.00      PROB H
ATOM   8862 HD22 LEU    76      13.802  27.948 -19.485  1.00  0.00      PROB H
ATOM   8863 HD23 LEU    76      12.727  26.534 -19.195  1.00  0.00      PROB H
ATOM   8864  C   LEU    76      11.276  29.697 -15.481  1.00  1.00      PROB C
ATOM   8865  O   LEU    76      11.827  28.939 -14.679  1.00  1.00      PROB O
ATOM   8866  N   GLU    77       9.968  29.933 -15.471  1.00  1.00      PROB N
ATOM   8867  HN  GLU    77       9.526  30.515 -16.147  1.00  0.00      PROB H
ATOM   8868  CA  GLU    77       9.076  29.332 -14.491  1.00  1.00      PROB C
ATOM   8869  HA  GLU    77       9.648  28.943 -13.665  1.00  0.00      PROB H
ATOM   8870  CB  GLU    77       8.105  30.369 -13.924  1.00  0.50      PROB C
ATOM   8871  HB1 GLU    77       7.462  30.746 -14.757  1.00  0.00      PROB H
ATOM   8872  HB2 GLU    77       8.690  31.241 -13.551  1.00  0.00      PROB H
ATOM   8873  CG  GLU    77       7.233  29.844 -12.794  1.00  0.50      PROB C
ATOM   8874  HG1 GLU    77       7.858  29.591 -11.910  1.00  0.00      PROB H
ATOM   8875  HG2 GLU    77       6.667  28.937 -13.091  1.00  0.00      PROB H
ATOM   8876  CD  GLU    77       6.191  30.852 -12.345  1.00  0.50      PROB C
ATOM   8877  OE1 GLU    77       5.915  31.803 -13.104  1.00  0.50      PROB O
ATOM   8878  OE2 GLU    77       5.652  30.692 -11.230  1.00  0.50      PROB O
ATOM   8879  C   GLU    77       8.300  28.183 -15.120  1.00  1.00      PROB C
ATOM   8880  O   GLU    77       7.764  28.312 -16.223  1.00  1.00      PROB O
ATOM   8881  N   LEU    78       8.245  27.060 -14.409  1.00  1.00      PROB N
ATOM   8882  HN  LEU    78       8.725  27.021 -13.529  1.00  0.00      PROB H
ATOM   8883  CA  LEU    78       7.525  25.869 -14.864  1.00  1.00      PROB C
ATOM   8884  HA  LEU    78       6.851  26.135 -15.669  1.00  0.00      PROB H
ATOM   8885  CB  LEU    78       8.491  24.784 -15.325  1.00  0.50      PROB C
ATOM   8886  HB1 LEU    78       7.918  23.850 -15.496  1.00  0.00      PROB H
ATOM   8887  HB2 LEU    78       9.209  24.622 -14.509  1.00  0.00      PROB H
ATOM   8888  CG  LEU    78       9.221  25.047 -16.643  1.00  0.50      PROB C
ATOM   8889  HG  LEU    78       9.878  25.944 -16.512  1.00  0.00      PROB H
ATOM   8890  CD1 LEU    78      10.098  23.862 -17.017  1.00  0.50      PROB C
ATOM   8891 HD11 LEU    78       9.478  22.957 -17.173  1.00  0.00      PROB H
ATOM   8892 HD12 LEU    78      10.849  23.660 -16.226  1.00  0.00      PROB H
ATOM   8893 HD13 LEU    78      10.636  24.077 -17.967  1.00  0.00      PROB H
ATOM   8894  CD2 LEU    78       8.230  25.355 -17.753  1.00  0.50      PROB C
ATOM   8895 HD21 LEU    78       7.721  26.330 -17.602  1.00  0.00      PROB H
ATOM   8896 HD22 LEU    78       7.445  24.574 -17.823  1.00  0.00      PROB H
ATOM   8897 HD23 LEU    78       8.746  25.414 -18.735  1.00  0.00      PROB H
ATOM   8898  C   LEU    78       6.638  25.376 -13.725  1.00  1.00      PROB C
ATOM   8899  O   LEU    78       7.136  24.894 -12.702  1.00  1.00      PROB O
ATOM   8900  N   ASN    79       5.327  25.509 -13.905  1.00  1.00      PROB N
ATOM   8901  HN  ASN    79       4.972  25.907 -14.755  1.00  0.00      PROB H
ATOM   8902  CA  ASN    79       4.338  25.016 -12.961  1.00  1.00      PROB C
ATOM   8903  HA  ASN    79       4.815  24.766 -12.022  1.00  0.00      PROB H
ATOM   8904  CB  ASN    79       3.267  26.078 -12.703  1.00  0.50      PROB C
ATOM   8905  HB1 ASN    79       3.760  26.845 -12.057  1.00  0.00      PROB H
ATOM   8906  HB2 ASN    79       2.378  25.713 -12.155  1.00  0.00      PROB H
ATOM   8907  CG  ASN    79       2.818  26.774 -13.972  1.00  0.50      PROB C
ATOM   8908  OD1 ASN    79       2.827  26.187 -15.054  1.00  0.50      PROB O
ATOM   8909  ND2 ASN    79       2.423  28.035 -13.846  1.00  0.50      PROB N
ATOM   8910 HD21 ASN    79       2.270  28.529 -14.700  1.00  0.00      PROB H
ATOM   8911 HD22 ASN    79       2.551  28.521 -12.987  1.00  0.00      PROB H
ATOM   8912  C   ASN    79       3.722  23.720 -13.485  1.00  1.00      PROB C
ATOM   8913  O   ASN    79       4.162  23.149 -14.487  1.00  1.00      PROB O
ATOM   8914  N   ALA    80       2.685  23.247 -12.791  1.00  1.00      PROB N
ATOM   8915  HN  ALA    80       2.382  23.651 -11.936  1.00  0.00      PROB H
ATOM   8916  CA  ALA    80       2.014  22.017 -13.192  1.00  1.00      PROB C
ATOM   8917  HA  ALA    80       2.760  21.253 -13.362  1.00  0.00      PROB H
ATOM   8918  CB  ALA    80       1.072  21.547 -12.082  1.00  0.50      PROB C
ATOM   8919  HB1 ALA    80       0.323  22.323 -11.819  1.00  0.00      PROB H
ATOM   8920  HB2 ALA    80       1.665  21.314 -11.174  1.00  0.00      PROB H
ATOM   8921  HB3 ALA    80       0.533  20.619 -12.366  1.00  0.00      PROB H
ATOM   8922  C   ALA    80       1.237  22.160 -14.494  1.00  1.00      PROB C
ATOM   8923  O   ALA    80       0.911  21.141 -15.113  1.00  1.00      PROB O
ATOM   8924  N   SER    81       0.933  23.387 -14.924  1.00  1.00      PROB N
ATOM   8925  HN  SER    81       1.233  24.209 -14.450  1.00  0.00      PROB H
ATOM   8926  CA  SER    81       0.215  23.570 -16.180  1.00  1.00      PROB C
ATOM   8927  HA  SER    81      -0.618  22.880 -16.204  1.00  0.00      PROB H
ATOM   8928  CB  SER    81      -0.321  25.000 -16.282  1.00  0.50      PROB C
ATOM   8929  HB1 SER    81      -1.002  25.109 -17.153  1.00  0.00      PROB H
ATOM   8930  HB2 SER    81       0.530  25.713 -16.409  1.00  0.00      PROB H
ATOM   8931  OG  SER    81      -1.009  25.373 -15.103  1.00  0.50      PROB O
ATOM   8932  HG1 SER    81      -1.770  24.788 -15.013  1.00  0.00      PROB H
ATOM   8933  C   SER    81       1.089  23.262 -17.387  1.00  1.00      PROB C
ATOM   8934  O   SER    81       0.611  22.659 -18.355  1.00  1.00      PROB O
ATOM   8935  N   ASP    82       2.357  23.662 -17.351  1.00  1.00      PROB N
ATOM   8936  HN  ASP    82       2.748  24.198 -16.604  1.00  0.00      PROB H
ATOM   8937  CA  ASP    82       3.259  23.388 -18.457  1.00  1.00      PROB C
ATOM   8938  HA  ASP    82       2.762  23.611 -19.393  1.00  0.00      PROB H
ATOM   8939  CB  ASP    82       4.512  24.256 -18.352  1.00  0.50      PROB C
ATOM   8940  HB1 ASP    82       5.230  24.043 -19.172  1.00  0.00      PROB H
ATOM   8941  HB2 ASP    82       5.022  24.075 -17.382  1.00  0.00      PROB H
ATOM   8942  CG  ASP    82       4.201  25.738 -18.421  1.00  0.50      PROB C
ATOM   8943  OD1 ASP    82       3.031  26.089 -18.678  1.00  0.50      PROB O
ATOM   8944  OD2 ASP    82       5.127  26.551 -18.218  1.00  0.50      PROB O
ATOM   8945  C   ASP    82       3.636  21.909 -18.480  1.00  1.00      PROB C
ATOM   8946  O   ASP    82       3.549  21.196 -17.476  1.00  1.00      PROB O
ATOM   8947  N   ASP    83       4.059  21.447 -19.653  1.00  1.00      PROB N
ATOM   8948  HN  ASP    83       4.156  22.057 -20.436  1.00  0.00      PROB H
ATOM   8949  CA  ASP    83       4.485  20.067 -19.832  1.00  1.00      PROB C
ATOM   8950  HA  ASP    83       3.861  19.425 -19.223  1.00  0.00      PROB H
ATOM   8951  CB  ASP    83       4.337  19.640 -21.292  1.00  0.50      PROB C
ATOM   8952  HB1 ASP    83       5.012  20.235 -21.944  1.00  0.00      PROB H
ATOM   8953  HB2 ASP    83       3.293  19.813 -21.629  1.00  0.00      PROB H
ATOM   8954  CG  ASP    83       4.640  18.170 -21.504  1.00  0.50      PROB C
ATOM   8955  OD1 ASP    83       3.822  17.327 -21.080  1.00  0.50      PROB O
ATOM   8956  OD2 ASP    83       5.695  17.856 -22.093  1.00  0.50      PROB O
ATOM   8957  C   ASP    83       5.930  19.918 -19.377  1.00  1.00      PROB C
ATOM   8958  O   ASP    83       6.816  20.628 -19.862  1.00  1.00      PROB O
ATOM   8959  N   ARG    84       6.163  18.996 -18.440  1.00  1.00      PROB N
ATOM   8960  HN  ARG    84       5.408  18.416 -18.159  1.00  0.00      PROB H
ATOM   8961  CA  ARG    84       7.494  18.737 -17.895  1.00  1.00      PROB C
ATOM   8962  HA  ARG    84       8.241  19.255 -18.484  1.00  0.00      PROB H
ATOM   8963  CB  ARG    84       7.598  19.207 -16.445  1.00  0.50      PROB C
ATOM   8964  HB1 ARG    84       8.577  18.887 -16.016  1.00  0.00      PROB H
ATOM   8965  HB2 ARG    84       6.803  18.665 -15.886  1.00  0.00      PROB H
ATOM   8966  CG  ARG    84       7.473  20.709 -16.268  1.00  0.50      PROB C
ATOM   8967  HG1 ARG    84       6.569  21.089 -16.801  1.00  0.00      PROB H
ATOM   8968  HG2 ARG    84       8.350  21.221 -16.718  1.00  0.00      PROB H
ATOM   8969  CD  ARG    84       7.341  21.075 -14.801  1.00  0.50      PROB C
ATOM   8970  HD1 ARG    84       7.128  22.163 -14.701  1.00  0.00      PROB H
ATOM   8971  HD2 ARG    84       8.304  20.845 -14.287  1.00  0.00      PROB H
ATOM   8972  NE  ARG    84       6.245  20.358 -14.160  1.00  0.50      PROB N
ATOM   8973  HE  ARG    84       5.506  20.049 -14.746  1.00  0.00      PROB H
ATOM   8974  CZ  ARG    84       6.011  20.367 -12.851  1.00  0.50      PROB C
ATOM   8975  NH1 ARG    84       6.800  21.057 -12.041  1.00  0.50      PROB N
ATOM   8976 HH11 ARG    84       7.390  21.730 -12.463  1.00  0.00      PROB H
ATOM   8977 HH12 ARG    84       6.463  21.293 -11.124  1.00  0.00      PROB H
ATOM   8978  NH2 ARG    84       4.988  19.684 -12.354  1.00  0.50      PROB N
ATOM   8979 HH21 ARG    84       4.448  19.062 -12.898  1.00  0.00      PROB H
ATOM   8980 HH22 ARG    84       4.761  19.773 -11.391  1.00  0.00      PROB H
ATOM   8981  C   ARG    84       7.788  17.240 -18.025  1.00  1.00      PROB C
ATOM   8982  O   ARG    84       7.532  16.452 -17.113  1.00  1.00      PROB O
ATOM   8983  N   GLY    85       8.333  16.854 -19.177  1.00  1.00      PROB N
ATOM   8984  HN  GLY    85       8.381  17.500 -19.938  1.00  0.00      PROB H
ATOM   8985  CA  GLY    85       8.707  15.480 -19.431  1.00  1.00      PROB C
ATOM   8986  HA1 GLY    85       8.166  15.173 -20.315  1.00  0.00      PROB H
ATOM   8987  HA2 GLY    85       8.499  14.844 -18.582  1.00  0.00      PROB H
ATOM   8988  C   GLY    85      10.187  15.339 -19.730  1.00  1.00      PROB C
ATOM   8989  O   GLY    85      11.007  16.203 -19.412  1.00  1.00      PROB O
ATOM   8990  N   ILE    86      10.527  14.213 -20.356  1.00  1.00      PROB N
ATOM   8991  HN  ILE    86       9.848  13.559 -20.709  1.00  0.00      PROB H
ATOM   8992  CA  ILE    86      11.915  13.972 -20.739  1.00  1.00      PROB C
ATOM   8993  HA  ILE    86      12.553  14.178 -19.892  1.00  0.00      PROB H
ATOM   8994  CB  ILE    86      12.098  12.509 -21.177  1.00  0.50      PROB C
ATOM   8995  HB  ILE    86      11.470  12.311 -22.082  1.00  0.00      PROB H
ATOM   8996  CG2 ILE    86      13.548  12.238 -21.528  1.00  0.50      PROB C
ATOM   8997 HG21 ILE    86      14.244  12.608 -20.746  1.00  0.00      PROB H
ATOM   8998 HG22 ILE    86      13.793  12.736 -22.489  1.00  0.00      PROB H
ATOM   8999 HG23 ILE    86      13.716  11.149 -21.671  1.00  0.00      PROB H
ATOM   9000  CG1 ILE    86      11.632  11.559 -20.074  1.00  0.50      PROB C
ATOM   9001 HG11 ILE    86      11.724  10.518 -20.469  1.00  0.00      PROB H
ATOM   9002 HG12 ILE    86      10.552  11.709 -19.861  1.00  0.00      PROB H
ATOM   9003  CD  ILE    86      12.439  11.663 -18.806  1.00  0.50      PROB C
ATOM   9004  HD1 ILE    86      12.374  12.682 -18.372  1.00  0.00      PROB H
ATOM   9005  HD2 ILE    86      13.510  11.418 -18.972  1.00  0.00      PROB H
ATOM   9006  HD3 ILE    86      12.049  10.945 -18.053  1.00  0.00      PROB H
ATOM   9007  C   ILE    86      12.341  14.942 -21.833  1.00  1.00      PROB C
ATOM   9008  O   ILE    86      13.404  15.570 -21.746  1.00  1.00      PROB O
ATOM   9009  N   ASP    87      11.516  15.087 -22.872  1.00  1.00      PROB N
ATOM   9010  HN  ASP    87      10.723  14.497 -23.007  1.00  0.00      PROB H
ATOM   9011  CA  ASP    87      11.869  15.952 -23.993  1.00  1.00      PROB C
ATOM   9012  HA  ASP    87      12.839  15.656 -24.373  1.00  0.00      PROB H
ATOM   9013  CB  ASP    87      10.829  15.819 -25.105  1.00  0.50      PROB C
ATOM   9014  HB1 ASP    87      11.055  16.546 -25.916  1.00  0.00      PROB H
ATOM   9015  HB2 ASP    87       9.814  16.013 -24.720  1.00  0.00      PROB H
ATOM   9016  CG  ASP    87      10.852  14.454 -25.764  1.00  0.50      PROB C
ATOM   9017  OD1 ASP    87      11.932  13.828 -25.800  1.00  0.50      PROB O
ATOM   9018  OD2 ASP    87       9.790  14.008 -26.246  1.00  0.50      PROB O
ATOM   9019  C   ASP    87      11.997  17.405 -23.555  1.00  1.00      PROB C
ATOM   9020  O   ASP    87      12.922  18.108 -23.978  1.00  1.00      PROB O
ATOM   9021  N   VAL    88      11.079  17.872 -22.705  1.00  1.00      PROB N
ATOM   9022  HN  VAL    88      10.305  17.305 -22.438  1.00  0.00      PROB H
ATOM   9023  CA  VAL    88      11.115  19.264 -22.266  1.00  1.00      PROB C
ATOM   9024  HA  VAL    88      11.140  19.901 -23.134  1.00  0.00      PROB H
ATOM   9025  CB  VAL    88       9.849  19.601 -21.459  1.00  0.50      PROB C
ATOM   9026  HB  VAL    88       9.756  18.888 -20.606  1.00  0.00      PROB H
ATOM   9027  CG1 VAL    88       9.944  21.010 -20.894  1.00  0.50      PROB C
ATOM   9028 HG11 VAL    88      10.185  21.734 -21.701  1.00  0.00      PROB H
ATOM   9029 HG12 VAL    88      10.709  21.096 -20.096  1.00  0.00      PROB H
ATOM   9030 HG13 VAL    88       8.974  21.326 -20.459  1.00  0.00      PROB H
ATOM   9031  CG2 VAL    88       8.613  19.451 -22.331  1.00  0.50      PROB C
ATOM   9032 HG21 VAL    88       8.480  18.414 -22.707  1.00  0.00      PROB H
ATOM   9033 HG22 VAL    88       8.681  20.125 -23.210  1.00  0.00      PROB H
ATOM   9034 HG23 VAL    88       7.682  19.709 -21.794  1.00  0.00      PROB H
ATOM   9035  C   VAL    88      12.381  19.542 -21.466  1.00  1.00      PROB C
ATOM   9036  O   VAL    88      13.115  20.493 -21.757  1.00  1.00      PROB O
ATOM   9037  N   VAL    89      12.662  18.713 -20.458  1.00  1.00      PROB N
ATOM   9038  HN  VAL    89      12.079  17.928 -20.242  1.00  0.00      PROB H
ATOM   9039  CA  VAL    89      13.853  18.913 -19.639  1.00  1.00      PROB C
ATOM   9040  HA  VAL    89      13.840  19.920 -19.248  1.00  0.00      PROB H
ATOM   9041  CB  VAL    89      13.850  17.922 -18.458  1.00  0.50      PROB C
ATOM   9042  HB  VAL    89      13.717  16.885 -18.857  1.00  0.00      PROB H
ATOM   9043  CG1 VAL    89      15.163  17.980 -17.696  1.00  0.50      PROB C
ATOM   9044 HG11 VAL    89      15.488  19.035 -17.584  1.00  0.00      PROB H
ATOM   9045 HG12 VAL    89      15.967  17.433 -18.235  1.00  0.00      PROB H
ATOM   9046 HG13 VAL    89      15.060  17.519 -16.689  1.00  0.00      PROB H
ATOM   9047  CG2 VAL    89      12.685  18.217 -17.527  1.00  0.50      PROB C
ATOM   9048 HG21 VAL    89      11.707  18.135 -18.045  1.00  0.00      PROB H
ATOM   9049 HG22 VAL    89      12.780  19.242 -17.116  1.00  0.00      PROB H
ATOM   9050 HG23 VAL    89      12.681  17.500 -16.676  1.00  0.00      PROB H
ATOM   9051  C   VAL    89      15.120  18.789 -20.477  1.00  1.00      PROB C
ATOM   9052  O   VAL    89      16.110  19.487 -20.224  1.00  1.00      PROB O
ATOM   9053  N   ARG    90      15.112  17.930 -21.498  1.00  1.00      PROB N
ATOM   9054  HN  ARG    90      14.325  17.337 -21.688  1.00  0.00      PROB H
ATOM   9055  CA  ARG    90      16.321  17.733 -22.290  1.00  1.00      PROB C
ATOM   9056  HA  ARG    90      17.186  17.733 -21.640  1.00  0.00      PROB H
ATOM   9057  CB  ARG    90      16.261  16.389 -23.014  1.00  0.50      PROB C
ATOM   9058  HB1 ARG    90      17.008  16.388 -23.836  1.00  0.00      PROB H
ATOM   9059  HB2 ARG    90      15.252  16.247 -23.465  1.00  0.00      PROB H
ATOM   9060  CG  ARG    90      16.656  15.207 -22.144  1.00  0.50      PROB C
ATOM   9061  HG1 ARG    90      16.002  15.175 -21.241  1.00  0.00      PROB H
ATOM   9062  HG2 ARG    90      17.707  15.347 -21.804  1.00  0.00      PROB H
ATOM   9063  CD  ARG    90      16.527  13.894 -22.896  1.00  0.50      PROB C
ATOM   9064  HD1 ARG    90      17.124  13.966 -23.837  1.00  0.00      PROB H
ATOM   9065  HD2 ARG    90      15.458  13.741 -23.168  1.00  0.00      PROB H
ATOM   9066  NE  ARG    90      17.044  12.772 -22.119  1.00  0.50      PROB N
ATOM   9067  HE  ARG    90      17.674  12.928 -21.366  1.00  0.00      PROB H
ATOM   9068  CZ  ARG    90      16.837  11.496 -22.422  1.00  0.50      PROB C
ATOM   9069  NH1 ARG    90      16.120  11.173 -23.489  1.00  0.50      PROB N
ATOM   9070 HH11 ARG    90      15.739  11.870 -24.078  1.00  0.00      PROB H
ATOM   9071 HH12 ARG    90      16.071  10.197 -23.720  1.00  0.00      PROB H
ATOM   9072  NH2 ARG    90      17.345  10.539 -21.656  1.00  0.50      PROB N
ATOM   9073 HH21 ARG    90      18.087  10.782 -21.037  1.00  0.00      PROB H
ATOM   9074 HH22 ARG    90      17.291   9.577 -21.969  1.00  0.00      PROB H
ATOM   9075  C   ARG    90      16.542  18.865 -23.288  1.00  1.00      PROB C
ATOM   9076  O   ARG    90      17.691  19.190 -23.608  1.00  1.00      PROB O
ATOM   9077  N   ASN    91      15.471  19.477 -23.794  1.00  1.00      PROB N
ATOM   9078  HN  ASN    91      14.548  19.144 -23.578  1.00  0.00      PROB H
ATOM   9079  CA  ASN    91      15.608  20.504 -24.822  1.00  1.00      PROB C
ATOM   9080  HA  ASN    91      16.592  20.462 -25.273  1.00  0.00      PROB H
ATOM   9081  CB  ASN    91      14.560  20.286 -25.918  1.00  0.50      PROB C
ATOM   9082  HB1 ASN    91      14.653  21.064 -26.706  1.00  0.00      PROB H
ATOM   9083  HB2 ASN    91      13.533  20.337 -25.500  1.00  0.00      PROB H
ATOM   9084  CG  ASN    91      14.676  18.924 -26.574  1.00  0.50      PROB C
ATOM   9085  OD1 ASN    91      13.677  18.240 -26.792  1.00  0.50      PROB O
ATOM   9086  ND2 ASN    91      15.902  18.524 -26.890  1.00  0.50      PROB N
ATOM   9087 HD21 ASN    91      15.947  17.717 -27.472  1.00  0.00      PROB H
ATOM   9088 HD22 ASN    91      16.618  19.211 -26.977  1.00  0.00      PROB H
ATOM   9089  C   ASN    91      15.495  21.924 -24.279  1.00  1.00      PROB C
ATOM   9090  O   ASN    91      16.446  22.703 -24.389  1.00  1.00      PROB O
ATOM   9091  N   GLN    92      14.360  22.273 -23.671  1.00  1.00      PROB N
ATOM   9092  HN  GLN    92      13.698  21.581 -23.384  1.00  0.00      PROB H
ATOM   9093  CA  GLN    92      14.075  23.664 -23.343  1.00  1.00      PROB C
ATOM   9094  HA  GLN    92      14.325  24.279 -24.197  1.00  0.00      PROB H
ATOM   9095  CB  GLN    92      12.588  23.834 -23.021  1.00  0.50      PROB C
ATOM   9096  HB1 GLN    92      12.299  23.155 -22.186  1.00  0.00      PROB H
ATOM   9097  HB2 GLN    92      12.065  23.507 -23.948  1.00  0.00      PROB H
ATOM   9098  CG  GLN    92      12.177  25.266 -22.729  1.00  0.50      PROB C
ATOM   9099  HG1 GLN    92      12.480  25.944 -23.557  1.00  0.00      PROB H
ATOM   9100  HG2 GLN    92      12.652  25.645 -21.798  1.00  0.00      PROB H
ATOM   9101  CD  GLN    92      10.680  25.419 -22.546  1.00  0.50      PROB C
ATOM   9102  OE1 GLN    92      10.199  26.470 -22.126  1.00  0.50      PROB O
ATOM   9103  NE2 GLN    92       9.935  24.365 -22.863  1.00  0.50      PROB N
ATOM   9104 HE21 GLN    92       8.956  24.440 -22.701  1.00  0.00      PROB H
ATOM   9105 HE22 GLN    92      10.339  23.559 -23.285  1.00  0.00      PROB H
ATOM   9106  C   GLN    92      14.925  24.173 -22.184  1.00  1.00      PROB C
ATOM   9107  O   GLN    92      15.503  25.262 -22.267  1.00  1.00      PROB O
ATOM   9108  N   ILE    93      15.009  23.403 -21.098  1.00  1.00      PROB N
ATOM   9109  HN  ILE    93      14.519  22.536 -21.048  1.00  0.00      PROB H
ATOM   9110  CA  ILE    93      15.818  23.819 -19.955  1.00  1.00      PROB C
ATOM   9111  HA  ILE    93      15.518  24.816 -19.659  1.00  0.00      PROB H
ATOM   9112  CB  ILE    93      15.598  22.861 -18.770  1.00  0.50      PROB C
ATOM   9113  HB  ILE    93      15.756  21.813 -19.120  1.00  0.00      PROB H
ATOM   9114  CG2 ILE    93      16.595  23.141 -17.656  1.00  0.50      PROB C
ATOM   9115 HG21 ILE    93      16.473  24.182 -17.281  1.00  0.00      PROB H
ATOM   9116 HG22 ILE    93      17.645  23.019 -17.989  1.00  0.00      PROB H
ATOM   9117 HG23 ILE    93      16.464  22.451 -16.805  1.00  0.00      PROB H
ATOM   9118  CG1 ILE    93      14.167  22.987 -18.246  1.00  0.50      PROB C
ATOM   9119 HG11 ILE    93      13.455  22.666 -19.041  1.00  0.00      PROB H
ATOM   9120 HG12 ILE    93      13.952  24.062 -18.035  1.00  0.00      PROB H
ATOM   9121  CD  ILE    93      13.899  22.181 -16.995  1.00  0.50      PROB C
ATOM   9122  HD1 ILE    93      14.427  22.604 -16.113  1.00  0.00      PROB H
ATOM   9123  HD2 ILE    93      14.206  21.121 -17.126  1.00  0.00      PROB H
ATOM   9124  HD3 ILE    93      12.812  22.218 -16.767  1.00  0.00      PROB H
ATOM   9125  C   ILE    93      17.288  23.904 -20.348  1.00  1.00      PROB C
ATOM   9126  O   ILE    93      18.006  24.823 -19.932  1.00  1.00      PROB O
ATOM   9127  N   LYS    94      17.752  22.965 -21.172  1.00  1.00      PROB N
ATOM   9128  HN  LYS    94      17.163  22.240 -21.517  1.00  0.00      PROB H
ATOM   9129  CA  LYS    94      19.147  22.974 -21.600  1.00  1.00      PROB C
ATOM   9130  HA  LYS    94      19.778  23.064 -20.726  1.00  0.00      PROB H
ATOM   9131  CB  LYS    94      19.486  21.670 -22.324  1.00  0.50      PROB C
ATOM   9132  HB1 LYS    94      18.859  21.557 -23.239  1.00  0.00      PROB H
ATOM   9133  HB2 LYS    94      19.197  20.843 -21.633  1.00  0.00      PROB H
ATOM   9134  CG  LYS    94      20.957  21.534 -22.682  1.00  0.50      PROB C
ATOM   9135  HG1 LYS    94      21.558  22.180 -21.995  1.00  0.00      PROB H
ATOM   9136  HG2 LYS    94      21.153  21.914 -23.712  1.00  0.00      PROB H
ATOM   9137  CD  LYS    94      21.449  20.107 -22.502  1.00  0.50      PROB C
ATOM   9138  HD1 LYS    94      21.184  19.740 -21.485  1.00  0.00      PROB H
ATOM   9139  HD2 LYS    94      22.565  20.123 -22.568  1.00  0.00      PROB H
ATOM   9140  CE  LYS    94      20.898  19.191 -23.580  1.00  0.50      PROB C
ATOM   9141  HE1 LYS    94      21.188  19.583 -24.576  1.00  0.00      PROB H
ATOM   9142  HE2 LYS    94      19.819  19.135 -23.516  1.00  0.00      PROB H
ATOM   9143  NZ  LYS    94      21.417  17.802 -23.448  1.00  0.50      PROB N
ATOM   9144  HZ1 LYS    94      21.014  17.270 -22.654  1.00  0.00      PROB H
ATOM   9145  HZ2 LYS    94      22.456  17.778 -23.362  1.00  0.00      PROB H
ATOM   9146  HZ3 LYS    94      21.210  17.256 -24.308  1.00  0.00      PROB H
ATOM   9147  C   LYS    94      19.439  24.179 -22.487  1.00  1.00      PROB C
ATOM   9148  O   LYS    94      20.475  24.838 -22.341  1.00  1.00      PROB O
ATOM   9149  N   HSD    95      18.532  24.486 -23.421  1.00  1.00      PROB N
ATOM   9150  HN  HSD    95      17.735  23.905 -23.609  1.00  0.00      PROB H
ATOM   9151  CA  HSD    95      18.731  25.645 -24.282  1.00  1.00      PROB C
ATOM   9152  HA  HSD    95      19.739  25.619 -24.679  1.00  0.00      PROB H
ATOM   9153  CB  HSD    95      17.742  25.607 -25.448  1.00  0.50      PROB C
ATOM   9154  HB1 HSD    95      17.853  26.525 -26.059  1.00  0.00      PROB H
ATOM   9155  HB2 HSD    95      16.699  25.560 -25.059  1.00  0.00      PROB H
ATOM   9156  ND1 HSD    95      17.006  24.042 -27.285  1.00  0.50      PROB N
ATOM   9157  HD1 HSD    95      16.124  24.492 -27.443  1.00  0.00      PROB H
ATOM   9158  CG  HSD    95      17.966  24.467 -26.392  1.00  0.50      PROB C
ATOM   9159  CE1 HSD    95      17.478  23.024 -27.984  1.00  0.50      PROB C
ATOM   9160  HE1 HSD    95      16.934  22.518 -28.786  1.00  0.00      PROB H
ATOM   9161  NE2 HSD    95      18.708  22.774 -27.576  1.00  0.50      PROB N
ATOM   9162  CD2 HSD    95      19.038  23.663 -26.580  1.00  0.50      PROB C
ATOM   9163  HD2 HSD    95      20.013  23.653 -26.107  1.00  0.00      PROB H
ATOM   9164  C   HSD    95      18.595  26.956 -23.522  1.00  1.00      PROB C
ATOM   9165  O   HSD    95      19.179  27.963 -23.935  1.00  1.00      PROB O
ATOM   9166  N   PHE    96      17.837  26.969 -22.424  1.00  1.00      PROB N
ATOM   9167  HN  PHE    96      17.282  26.176 -22.165  1.00  0.00      PROB H
ATOM   9168  CA  PHE    96      17.736  28.180 -21.616  1.00  1.00      PROB C
ATOM   9169  HA  PHE    96      17.693  29.050 -22.256  1.00  0.00      PROB H
ATOM   9170  CB  PHE    96      16.466  28.139 -20.765  1.00  0.50      PROB C
ATOM   9171  HB1 PHE    96      16.434  27.193 -20.178  1.00  0.00      PROB H
ATOM   9172  HB2 PHE    96      15.571  28.135 -21.427  1.00  0.00      PROB H
ATOM   9173  CG  PHE    96      16.336  29.294 -19.813  1.00  0.50      PROB C
ATOM   9174  CD1 PHE    96      16.655  29.147 -18.474  1.00  0.50      PROB C
ATOM   9175  HD1 PHE    96      17.001  28.190 -18.111  1.00  0.00      PROB H
ATOM   9176  CE1 PHE    96      16.536  30.209 -17.599  1.00  0.50      PROB C
ATOM   9177  HE1 PHE    96      16.784  30.093 -16.552  1.00  0.00      PROB H
ATOM   9178  CZ  PHE    96      16.098  31.433 -18.057  1.00  0.50      PROB C
ATOM   9179  HZ  PHE    96      15.985  32.257 -17.366  1.00  0.00      PROB H
ATOM   9180  CD2 PHE    96      15.896  30.529 -20.260  1.00  0.50      PROB C
ATOM   9181  HD2 PHE    96      15.628  30.653 -21.301  1.00  0.00      PROB H
ATOM   9182  CE2 PHE    96      15.777  31.594 -19.389  1.00  0.50      PROB C
ATOM   9183  HE2 PHE    96      15.407  32.549 -19.740  1.00  0.00      PROB H
ATOM   9184  C   PHE    96      18.964  28.362 -20.732  1.00  1.00      PROB C
ATOM   9185  O   PHE    96      19.372  29.495 -20.460  1.00  1.00      PROB O
ATOM   9186  N   ALA    97      19.561  27.258 -20.275  1.00  1.00      PROB N
ATOM   9187  HN  ALA    97      19.184  26.346 -20.449  1.00  0.00      PROB H
ATOM   9188  CA  ALA    97      20.756  27.361 -19.443  1.00  1.00      PROB C
ATOM   9189  HA  ALA    97      20.562  28.076 -18.653  1.00  0.00      PROB H
ATOM   9190  CB  ALA    97      21.085  26.003 -18.827  1.00  0.50      PROB C
ATOM   9191  HB1 ALA    97      21.266  25.247 -19.625  1.00  0.00      PROB H
ATOM   9192  HB2 ALA    97      20.230  25.648 -18.212  1.00  0.00      PROB H
ATOM   9193  HB3 ALA    97      21.988  26.057 -18.184  1.00  0.00      PROB H
ATOM   9194  C   ALA    97      21.941  27.891 -20.240  1.00  1.00      PROB C
ATOM   9195  O   ALA    97      22.714  28.719 -19.743  1.00  1.00      PROB O
ATOM   9196  N   GLN    98      22.099  27.428 -21.482  1.00  1.00      PROB N
ATOM   9197  HN  GLN    98      21.503  26.720 -21.865  1.00  0.00      PROB H
ATOM   9198  CA  GLN    98      23.196  27.885 -22.326  1.00  1.00      PROB C
ATOM   9199  HA  GLN    98      24.090  27.990 -21.726  1.00  0.00      PROB H
ATOM   9200  CB  GLN    98      23.481  26.856 -23.421  1.00  0.50      PROB C
ATOM   9201  HB1 GLN    98      24.342  27.191 -24.049  1.00  0.00      PROB H
ATOM   9202  HB2 GLN    98      22.590  26.818 -24.096  1.00  0.00      PROB H
ATOM   9203  CG  GLN    98      23.756  25.454 -22.906  1.00  0.50      PROB C
ATOM   9204  HG1 GLN    98      22.964  25.115 -22.205  1.00  0.00      PROB H
ATOM   9205  HG2 GLN    98      24.713  25.458 -22.340  1.00  0.00      PROB H
ATOM   9206  CD  GLN    98      23.790  24.422 -24.015  1.00  0.50      PROB C
ATOM   9207  OE1 GLN    98      22.838  24.289 -24.785  1.00  0.50      PROB O
ATOM   9208  NE2 GLN    98      24.892  23.685 -24.104  1.00  0.50      PROB N
ATOM   9209 HE21 GLN    98      24.935  23.077 -24.892  1.00  0.00      PROB H
ATOM   9210 HE22 GLN    98      25.629  23.818 -23.452  1.00  0.00      PROB H
ATOM   9211  C   GLN    98      22.928  29.243 -22.962  1.00  1.00      PROB C
ATOM   9212  O   GLN    98      23.798  29.753 -23.675  1.00  1.00      PROB O
ATOM   9213  N   LYS    99      21.759  29.830 -22.728  1.00  1.00      PROB N
ATOM   9214  HN  LYS    99      21.085  29.401 -22.135  1.00  0.00      PROB H
ATOM   9215  CA  LYS    99      21.421  31.108 -23.337  1.00  1.00      PROB C
ATOM   9216  HA  LYS    99      21.593  31.040 -24.404  1.00  0.00      PROB H
ATOM   9217  CB  LYS    99      19.950  31.438 -23.082  1.00  0.50      PROB C
ATOM   9218  HB1 LYS    99      19.711  31.146 -22.039  1.00  0.00      PROB H
ATOM   9219  HB2 LYS    99      19.320  30.823 -23.762  1.00  0.00      PROB H
ATOM   9220  CG  LYS    99      19.598  32.911 -23.199  1.00  0.50      PROB C
ATOM   9221  HG1 LYS    99      19.774  33.266 -24.243  1.00  0.00      PROB H
ATOM   9222  HG2 LYS    99      20.213  33.548 -22.522  1.00  0.00      PROB H
ATOM   9223  CD  LYS    99      18.151  33.158 -22.805  1.00  0.50      PROB C
ATOM   9224  HD1 LYS    99      17.977  32.737 -21.787  1.00  0.00      PROB H
ATOM   9225  HD2 LYS    99      17.494  32.612 -23.524  1.00  0.00      PROB H
ATOM   9226  CE  LYS    99      17.817  34.637 -22.822  1.00  0.50      PROB C
ATOM   9227  HE1 LYS    99      17.955  35.054 -23.845  1.00  0.00      PROB H
ATOM   9228  HE2 LYS    99      18.479  35.183 -22.121  1.00  0.00      PROB H
ATOM   9229  NZ  LYS    99      16.409  34.891 -22.407  1.00  0.50      PROB N
ATOM   9230  HZ1 LYS    99      16.313  34.785 -21.368  1.00  0.00      PROB H
ATOM   9231  HZ2 LYS    99      15.763  34.225 -22.878  1.00  0.00      PROB H
ATOM   9232  HZ3 LYS    99      16.110  35.858 -22.612  1.00  0.00      PROB H
ATOM   9233  C   LYS    99      22.317  32.217 -22.795  1.00  1.00      PROB C
ATOM   9234  O   LYS    99      22.539  32.324 -21.587  1.00  1.00      PROB O
ATOM   9235  N   LYS   100      22.836  33.039 -23.703  1.00  1.00      PROB N
ATOM   9236  HN  LYS   100      22.637  32.935 -24.674  1.00  0.00      PROB H
ATOM   9237  CA  LYS   100      23.724  34.128 -23.324  1.00  1.00      PROB C
ATOM   9238  HA  LYS   100      24.415  33.759 -22.580  1.00  0.00      PROB H
ATOM   9239  CB  LYS   100      24.514  34.617 -24.537  1.00  0.50      PROB C
ATOM   9240  HB1 LYS   100      23.790  35.048 -25.273  1.00  0.00      PROB H
ATOM   9241  HB2 LYS   100      24.986  33.742 -25.040  1.00  0.00      PROB H
ATOM   9242  CG  LYS   100      25.574  35.658 -24.217  1.00  0.50      PROB C
ATOM   9243  HG1 LYS   100      25.197  36.479 -23.571  1.00  0.00      PROB H
ATOM   9244  HG2 LYS   100      25.810  36.126 -25.204  1.00  0.00      PROB H
ATOM   9245  CD  LYS   100      26.822  35.018 -23.632  1.00  0.50      PROB C
ATOM   9246  HD1 LYS   100      27.126  34.135 -24.241  1.00  0.00      PROB H
ATOM   9247  HD2 LYS   100      26.618  34.658 -22.601  1.00  0.00      PROB H
ATOM   9248  CE  LYS   100      27.974  36.007 -23.577  1.00  0.50      PROB C
ATOM   9249  HE1 LYS   100      28.892  35.528 -23.171  1.00  0.00      PROB H
ATOM   9250  HE2 LYS   100      27.720  36.874 -22.927  1.00  0.00      PROB H
ATOM   9251  NZ  LYS   100      28.307  36.545 -24.925  1.00  0.50      PROB N
ATOM   9252  HZ1 LYS   100      27.529  37.045 -25.388  1.00  0.00      PROB H
ATOM   9253  HZ2 LYS   100      28.692  35.777 -25.512  1.00  0.00      PROB H
ATOM   9254  HZ3 LYS   100      29.098  37.236 -24.767  1.00  0.00      PROB H
ATOM   9255  C   LYS   100      22.931  35.278 -22.718  1.00  1.00      PROB C
ATOM   9256  O   LYS   100      21.858  35.641 -23.209  1.00  1.00      PROB O
ATOM   9257  N   LEU   101      23.470  35.853 -21.643  1.00  1.00      PROB N
ATOM   9258  HN  LEU   101      24.349  35.570 -21.275  1.00  0.00      PROB H
ATOM   9259  CA  LEU   101      22.826  36.972 -20.967  1.00  1.00      PROB C
ATOM   9260  HA  LEU   101      22.447  37.641 -21.729  1.00  0.00      PROB H
ATOM   9261  CB  LEU   101      21.681  36.479 -20.079  1.00  0.50      PROB C
ATOM   9262  HB1 LEU   101      22.080  36.116 -19.106  1.00  0.00      PROB H
ATOM   9263  HB2 LEU   101      21.205  35.602 -20.578  1.00  0.00      PROB H
ATOM   9264  CG  LEU   101      20.548  37.472 -19.815  1.00  0.50      PROB C
ATOM   9265  HG  LEU   101      20.986  38.428 -19.426  1.00  0.00      PROB H
ATOM   9266  CD1 LEU   101      19.801  37.785 -21.100  1.00  0.50      PROB C
ATOM   9267 HD11 LEU   101      19.513  36.866 -21.639  1.00  0.00      PROB H
ATOM   9268 HD12 LEU   101      20.427  38.394 -21.789  1.00  0.00      PROB H
ATOM   9269 HD13 LEU   101      18.888  38.384 -20.886  1.00  0.00      PROB H
ATOM   9270  CD2 LEU   101      19.602  36.940 -18.753  1.00  0.50      PROB C
ATOM   9271 HD21 LEU   101      20.140  36.770 -17.797  1.00  0.00      PROB H
ATOM   9272 HD22 LEU   101      19.133  35.989 -19.081  1.00  0.00      PROB H
ATOM   9273 HD23 LEU   101      18.791  37.679 -18.563  1.00  0.00      PROB H
ATOM   9274  C   LEU   101      23.838  37.752 -20.141  1.00  1.00      PROB C
ATOM   9275  O   LEU   101      24.550  37.174 -19.313  1.00  1.00      PROB O
ATOM   9276  N   HSD   102      23.912  39.063 -20.357  1.00  1.00      PROB N
ATOM   9277  HN  HSD   102      23.270  39.531 -20.962  1.00  0.00      PROB H
ATOM   9278  CA  HSD   102      24.851  39.919 -19.640  1.00  1.00      PROB C
ATOM   9279  HA  HSD   102      25.702  39.346 -19.297  1.00  0.00      PROB H
ATOM   9280  CB  HSD   102      25.360  41.038 -20.545  1.00  0.50      PROB C
ATOM   9281  HB1 HSD   102      25.682  41.931 -19.964  1.00  0.00      PROB H
ATOM   9282  HB2 HSD   102      24.489  41.307 -21.179  1.00  0.00      PROB H
ATOM   9283  ND1 HSD   102      26.546  40.827 -22.763  1.00  0.50      PROB N
ATOM   9284  HD1 HSD   102      25.831  41.285 -23.295  1.00  0.00      PROB H
ATOM   9285  CG  HSD   102      26.525  40.641 -21.397  1.00  0.50      PROB C
ATOM   9286  CE1 HSD   102      27.693  40.384 -23.247  1.00  0.50      PROB C
ATOM   9287  HE1 HSD   102      27.988  40.392 -24.291  1.00  0.00      PROB H
ATOM   9288  NE2 HSD   102      28.416  39.918 -22.244  1.00  0.50      PROB N
ATOM   9289  CD2 HSD   102      27.708  40.067 -21.077  1.00  0.50      PROB C
ATOM   9290  HD2 HSD   102      28.129  39.776 -20.122  1.00  0.00      PROB H
ATOM   9291  C   HSD   102      24.157  40.478 -18.404  1.00  1.00      PROB C
ATOM   9292  O   HSD   102      23.245  41.304 -18.512  1.00  1.00      PROB O
ATOM   9293  N   LEU   103      24.589  40.028 -17.234  1.00  1.00      PROB N
ATOM   9294  HN  LEU   103      25.362  39.403 -17.181  1.00  0.00      PROB H
ATOM   9295  CA  LEU   103      24.027  40.413 -15.952  1.00  1.00      PROB C
ATOM   9296  HA  LEU   103      23.295  41.188 -16.112  1.00  0.00      PROB H
ATOM   9297  CB  LEU   103      23.383  39.200 -15.261  1.00  0.50      PROB C
ATOM   9298  HB1 LEU   103      23.095  39.466 -14.226  1.00  0.00      PROB H
ATOM   9299  HB2 LEU   103      24.142  38.388 -15.181  1.00  0.00      PROB H
ATOM   9300  CG  LEU   103      22.126  38.636 -15.925  1.00  0.50      PROB C
ATOM   9301  HG  LEU   103      22.401  38.251 -16.939  1.00  0.00      PROB H
ATOM   9302  CD1 LEU   103      21.565  37.481 -15.114  1.00  0.50      PROB C
ATOM   9303 HD11 LEU   103      21.299  37.823 -14.091  1.00  0.00      PROB H
ATOM   9304 HD12 LEU   103      22.319  36.670 -15.022  1.00  0.00      PROB H
ATOM   9305 HD13 LEU   103      20.649  37.069 -15.587  1.00  0.00      PROB H
ATOM   9306  CD2 LEU   103      21.081  39.725 -16.106  1.00  0.50      PROB C
ATOM   9307 HD21 LEU   103      21.398  40.470 -16.867  1.00  0.00      PROB H
ATOM   9308 HD22 LEU   103      20.886  40.258 -15.151  1.00  0.00      PROB H
ATOM   9309 HD23 LEU   103      20.120  39.290 -16.456  1.00  0.00      PROB H
ATOM   9310  C   LEU   103      25.116  41.000 -15.063  1.00  1.00      PROB C
ATOM   9311  O   LEU   103      26.309  40.852 -15.354  1.00  1.00      PROB O
ATOM   9312  N   PRO   104      24.744  41.690 -13.985  1.00  1.00      PROB N
ATOM   9313  CD  PRO   104      23.412  42.258 -13.711  1.00  0.50      PROB C
ATOM   9314  HD1 PRO   104      22.739  41.449 -13.352  1.00  0.00      PROB H
ATOM   9315  HD2 PRO   104      22.967  42.735 -14.612  1.00  0.00      PROB H
ATOM   9316  CA  PRO   104      25.745  42.157 -13.017  1.00  1.00      PROB C
ATOM   9317  HA  PRO   104      26.380  42.850 -13.546  1.00  0.00      PROB H
ATOM   9318  CB  PRO   104      24.889  42.778 -11.905  1.00  0.50      PROB C
ATOM   9319  HB1 PRO   104      25.427  43.653 -11.467  1.00  0.00      PROB H
ATOM   9320  HB2 PRO   104      24.716  42.103 -11.065  1.00  0.00      PROB H
ATOM   9321  CG  PRO   104      23.673  43.255 -12.612  1.00  0.50      PROB C
ATOM   9322  HG1 PRO   104      22.799  43.370 -11.933  1.00  0.00      PROB H
ATOM   9323  HG2 PRO   104      23.875  44.248 -13.081  1.00  0.00      PROB H
ATOM   9324  C   PRO   104      26.581  41.002 -12.495  1.00  1.00      PROB C
ATOM   9325  O   PRO   104      26.158  39.838 -12.562  1.00  1.00      PROB O
ATOM   9326  N   PRO   105      27.777  41.284 -11.968  1.00  1.00      PROB N
ATOM   9327  CD  PRO   105      28.404  42.608 -11.815  1.00  0.50      PROB C
ATOM   9328  HD1 PRO   105      28.006  43.102 -10.899  1.00  0.00      PROB H
ATOM   9329  HD2 PRO   105      28.252  43.259 -12.706  1.00  0.00      PROB H
ATOM   9330  CA  PRO   105      28.683  40.191 -11.566  1.00  1.00      PROB C
ATOM   9331  HA  PRO   105      28.900  39.607 -12.450  1.00  0.00      PROB H
ATOM   9332  CB  PRO   105      29.897  40.943 -11.001  1.00  0.50      PROB C
ATOM   9333  HB1 PRO   105      30.837  40.397 -11.216  1.00  0.00      PROB H
ATOM   9334  HB2 PRO   105      29.813  41.090  -9.898  1.00  0.00      PROB H
ATOM   9335  CG  PRO   105      29.857  42.277 -11.665  1.00  0.50      PROB C
ATOM   9336  HG1 PRO   105      30.407  43.059 -11.091  1.00  0.00      PROB H
ATOM   9337  HG2 PRO   105      30.320  42.204 -12.680  1.00  0.00      PROB H
ATOM   9338  C   PRO   105      28.100  39.233 -10.541  1.00  1.00      PROB C
ATOM   9339  O   PRO   105      28.573  38.093 -10.436  1.00  1.00      PROB O
ATOM   9340  N   GLY   106      27.092  39.649  -9.780  1.00  1.00      PROB N
ATOM   9341  HN  GLY   106      26.729  40.558  -9.951  1.00  0.00      PROB H
ATOM   9342  CA  GLY   106      26.527  38.789  -8.760  1.00  1.00      PROB C
ATOM   9343  HA1 GLY   106      26.220  39.417  -7.940  1.00  0.00      PROB H
ATOM   9344  HA2 GLY   106      27.245  38.043  -8.439  1.00  0.00      PROB H
ATOM   9345  C   GLY   106      25.293  38.026  -9.195  1.00  1.00      PROB C
ATOM   9346  O   GLY   106      25.027  36.929  -8.695  1.00  1.00      PROB O
ATOM   9347  N   LYS   107      24.532  38.589 -10.130  1.00  1.00      PROB N
ATOM   9348  HN  LYS   107      24.905  39.292 -10.731  1.00  0.00      PROB H
ATOM   9349  CA  LYS   107      23.253  38.009 -10.510  1.00  1.00      PROB C
ATOM   9350  HA  LYS   107      22.761  37.642  -9.619  1.00  0.00      PROB H
ATOM   9351  CB  LYS   107      22.371  39.063 -11.175  1.00  0.50      PROB C
ATOM   9352  HB1 LYS   107      21.313  38.717 -11.182  1.00  0.00      PROB H
ATOM   9353  HB2 LYS   107      22.687  39.189 -12.234  1.00  0.00      PROB H
ATOM   9354  CG  LYS   107      22.446  40.439 -10.529  1.00  0.50      PROB C
ATOM   9355  HG1 LYS   107      21.773  41.157 -11.053  1.00  0.00      PROB H
ATOM   9356  HG2 LYS   107      23.475  40.786 -10.639  1.00  0.00      PROB H
ATOM   9357  CD  LYS   107      22.107  40.385  -9.046  1.00  0.50      PROB C
ATOM   9358  HD1 LYS   107      22.642  39.532  -8.571  1.00  0.00      PROB H
ATOM   9359  HD2 LYS   107      21.042  40.179  -8.880  1.00  0.00      PROB H
ATOM   9360  CE  LYS   107      22.579  41.638  -8.328  1.00  0.50      PROB C
ATOM   9361  HE1 LYS   107      21.968  42.480  -8.720  1.00  0.00      PROB H
ATOM   9362  HE2 LYS   107      23.661  41.824  -8.492  1.00  0.00      PROB H
ATOM   9363  NZ  LYS   107      22.324  41.566  -6.863  1.00  0.50      PROB N
ATOM   9364  HZ1 LYS   107      22.806  40.761  -6.422  1.00  0.00      PROB H
ATOM   9365  HZ2 LYS   107      21.300  41.469  -6.697  1.00  0.00      PROB H
ATOM   9366  HZ3 LYS   107      22.640  42.444  -6.400  1.00  0.00      PROB H
ATOM   9367  C   LYS   107      23.463  36.807 -11.431  1.00  1.00      PROB C
ATOM   9368  O   LYS   107      24.545  36.581 -11.978  1.00  1.00      PROB O
ATOM   9369  N   HSD   108      22.397  36.025 -11.602  1.00  1.00      PROB N
ATOM   9370  HN  HSD   108      21.507  36.256 -11.216  1.00  0.00      PROB H
ATOM   9371  CA  HSD   108      22.433  34.823 -12.424  1.00  1.00      PROB C
ATOM   9372  HA  HSD   108      23.105  34.983 -13.259  1.00  0.00      PROB H
ATOM   9373  CB  HSD   108      22.883  33.600 -11.617  1.00  0.50      PROB C
ATOM   9374  HB1 HSD   108      22.742  32.668 -12.205  1.00  0.00      PROB H
ATOM   9375  HB2 HSD   108      22.261  33.509 -10.698  1.00  0.00      PROB H
ATOM   9376  ND1 HSD   108      24.790  34.249 -10.098  1.00  0.50      PROB N
ATOM   9377  HD1 HSD   108      24.279  34.913  -9.542  1.00  0.00      PROB H
ATOM   9378  CG  HSD   108      24.330  33.621 -11.235  1.00  0.50      PROB C
ATOM   9379  CE1 HSD   108      26.099  34.100 -10.015  1.00  0.50      PROB C
ATOM   9380  HE1 HSD   108      26.726  34.550  -9.245  1.00  0.00      PROB H
ATOM   9381  NE2 HSD   108      26.506  33.398 -11.057  1.00  0.50      PROB N
ATOM   9382  CD2 HSD   108      25.418  33.084 -11.834  1.00  0.50      PROB C
ATOM   9383  HD2 HSD   108      25.482  32.508 -12.736  1.00  0.00      PROB H
ATOM   9384  C   HSD   108      21.046  34.595 -13.004  1.00  1.00      PROB C
ATOM   9385  O   HSD   108      20.073  35.249 -12.617  1.00  1.00      PROB O
ATOM   9386  N   LYS   109      20.964  33.655 -13.942  1.00  1.00      PROB N
ATOM   9387  HN  LYS   109      21.763  33.164 -14.270  1.00  0.00      PROB H
ATOM   9388  CA  LYS   109      19.671  33.218 -14.442  1.00  1.00      PROB C
ATOM   9389  HA  LYS   109      19.017  34.076 -14.550  1.00  0.00      PROB H
ATOM   9390  CB  LYS   109      19.820  32.530 -15.799  1.00  0.50      PROB C
ATOM   9391  HB1 LYS   109      18.847  32.038 -16.051  1.00  0.00      PROB H
ATOM   9392  HB2 LYS   109      20.558  31.713 -15.730  1.00  0.00      PROB H
ATOM   9393  CG  LYS   109      20.107  33.485 -16.947  1.00  0.50      PROB C
ATOM   9394  HG1 LYS   109      21.055  34.036 -16.774  1.00  0.00      PROB H
ATOM   9395  HG2 LYS   109      19.298  34.258 -16.939  1.00  0.00      PROB H
ATOM   9396  CD  LYS   109      20.053  32.771 -18.287  1.00  0.50      PROB C
ATOM   9397  HD1 LYS   109      19.937  33.518 -19.107  1.00  0.00      PROB H
ATOM   9398  HD2 LYS   109      19.162  32.101 -18.333  1.00  0.00      PROB H
ATOM   9399  CE  LYS   109      21.310  31.955 -18.529  1.00  0.50      PROB C
ATOM   9400  HE1 LYS   109      21.244  31.434 -19.511  1.00  0.00      PROB H
ATOM   9401  HE2 LYS   109      21.437  31.174 -17.753  1.00  0.00      PROB H
ATOM   9402  NZ  LYS   109      22.529  32.811 -18.553  1.00  0.50      PROB N
ATOM   9403  HZ1 LYS   109      22.566  33.417 -17.713  1.00  0.00      PROB H
ATOM   9404  HZ2 LYS   109      22.515  33.367 -19.433  1.00  0.00      PROB H
ATOM   9405  HZ3 LYS   109      23.356  32.180 -18.583  1.00  0.00      PROB H
ATOM   9406  C   LYS   109      19.013  32.276 -13.438  1.00  1.00      PROB C
ATOM   9407  O   LYS   109      19.680  31.606 -12.646  1.00  1.00      PROB O
ATOM   9408  N   ILE   110      17.683  32.231 -13.473  1.00  1.00      PROB N
ATOM   9409  HN  ILE   110      17.154  32.821 -14.091  1.00  0.00      PROB H
ATOM   9410  CA  ILE   110      16.908  31.504 -12.473  1.00  1.00      PROB C
ATOM   9411  HA  ILE   110      17.552  30.853 -11.902  1.00  0.00      PROB H
ATOM   9412  CB  ILE   110      16.211  32.460 -11.485  1.00  0.50      PROB C
ATOM   9413  HB  ILE   110      15.532  33.128 -12.062  1.00  0.00      PROB H
ATOM   9414  CG2 ILE   110      15.401  31.677 -10.471  1.00  0.50      PROB C
ATOM   9415 HG21 ILE   110      16.075  31.122  -9.782  1.00  0.00      PROB H
ATOM   9416 HG22 ILE   110      14.722  30.943 -10.939  1.00  0.00      PROB H
ATOM   9417 HG23 ILE   110      14.763  32.352  -9.860  1.00  0.00      PROB H
ATOM   9418  CG1 ILE   110      17.241  33.331 -10.764  1.00  0.50      PROB C
ATOM   9419 HG11 ILE   110      17.745  33.994 -11.508  1.00  0.00      PROB H
ATOM   9420 HG12 ILE   110      18.027  32.678 -10.319  1.00  0.00      PROB H
ATOM   9421  CD  ILE   110      16.653  34.209  -9.683  1.00  0.50      PROB C
ATOM   9422  HD1 ILE   110      16.308  33.618  -8.808  1.00  0.00      PROB H
ATOM   9423  HD2 ILE   110      15.796  34.793 -10.083  1.00  0.00      PROB H
ATOM   9424  HD3 ILE   110      17.414  34.934  -9.318  1.00  0.00      PROB H
ATOM   9425  C   ILE   110      15.885  30.621 -13.173  1.00  1.00      PROB C
ATOM   9426  O   ILE   110      15.164  31.079 -14.067  1.00  1.00      PROB O
ATOM   9427  N   VAL   111      15.827  29.356 -12.767  1.00  1.00      PROB N
ATOM   9428  HN  VAL   111      16.461  29.032 -12.065  1.00  0.00      PROB H
ATOM   9429  CA  VAL   111      14.825  28.404 -13.235  1.00  1.00      PROB C
ATOM   9430  HA  VAL   111      14.164  28.880 -13.945  1.00  0.00      PROB H
ATOM   9431  CB  VAL   111      15.466  27.187 -13.915  1.00  0.50      PROB C
ATOM   9432  HB  VAL   111      16.063  26.619 -13.159  1.00  0.00      PROB H
ATOM   9433  CG1 VAL   111      14.392  26.271 -14.479  1.00  0.50      PROB C
ATOM   9434 HG11 VAL   111      13.764  26.813 -15.221  1.00  0.00      PROB H
ATOM   9435 HG12 VAL   111      13.726  25.895 -13.675  1.00  0.00      PROB H
ATOM   9436 HG13 VAL   111      14.850  25.395 -14.985  1.00  0.00      PROB H
ATOM   9437  CG2 VAL   111      16.422  27.632 -15.009  1.00  0.50      PROB C
ATOM   9438 HG21 VAL   111      17.245  28.262 -14.614  1.00  0.00      PROB H
ATOM   9439 HG22 VAL   111      15.864  28.211 -15.775  1.00  0.00      PROB H
ATOM   9440 HG23 VAL   111      16.875  26.748 -15.508  1.00  0.00      PROB H
ATOM   9441  C   VAL   111      13.999  27.993 -12.025  1.00  1.00      PROB C
ATOM   9442  O   VAL   111      14.493  27.293 -11.132  1.00  1.00      PROB O
ATOM   9443  N   ILE   112      12.742  28.426 -11.994  1.00  1.00      PROB N
ATOM   9444  HN  ILE   112      12.343  28.884 -12.794  1.00  0.00      PROB H
ATOM   9445  CA  ILE   112      11.843  28.202 -10.868  1.00  1.00      PROB C
ATOM   9446  HA  ILE   112      12.404  27.892 -10.002  1.00  0.00      PROB H
ATOM   9447  CB  ILE   112      11.069  29.468 -10.491  1.00  0.50      PROB C
ATOM   9448  HB  ILE   112      10.519  29.839 -11.391  1.00  0.00      PROB H
ATOM   9449  CG2 ILE   112      10.048  29.164  -9.405  1.00  0.50      PROB C
ATOM   9450 HG21 ILE   112      10.542  28.782  -8.486  1.00  0.00      PROB H
ATOM   9451 HG22 ILE   112       9.292  28.416  -9.729  1.00  0.00      PROB H
ATOM   9452 HG23 ILE   112       9.462  30.068  -9.132  1.00  0.00      PROB H
ATOM   9453  CG1 ILE   112      12.029  30.566 -10.034  1.00  0.50      PROB C
ATOM   9454 HG11 ILE   112      12.713  30.780 -10.884  1.00  0.00      PROB H
ATOM   9455 HG12 ILE   112      12.636  30.207  -9.173  1.00  0.00      PROB H
ATOM   9456  CD  ILE   112      11.344  31.866  -9.676  1.00  0.50      PROB C
ATOM   9457  HD1 ILE   112      10.749  31.771  -8.742  1.00  0.00      PROB H
ATOM   9458  HD2 ILE   112      10.657  32.185 -10.491  1.00  0.00      PROB H
ATOM   9459  HD3 ILE   112      12.091  32.671  -9.517  1.00  0.00      PROB H
ATOM   9460  C   ILE   112      10.898  27.071 -11.258  1.00  1.00      PROB C
ATOM   9461  O   ILE   112      10.025  27.243 -12.117  1.00  1.00      PROB O
ATOM   9462  N   LEU   113      11.052  25.921 -10.610  1.00  1.00      PROB N
ATOM   9463  HN  LEU   113      11.714  25.873  -9.860  1.00  0.00      PROB H
ATOM   9464  CA  LEU   113      10.199  24.763 -10.848  1.00  1.00      PROB C
ATOM   9465  HA  LEU   113       9.587  24.923 -11.727  1.00  0.00      PROB H
ATOM   9466  CB  LEU   113      11.030  23.496 -11.036  1.00  0.50      PROB C
ATOM   9467  HB1 LEU   113      10.310  22.674 -11.266  1.00  0.00      PROB H
ATOM   9468  HB2 LEU   113      11.519  23.212 -10.088  1.00  0.00      PROB H
ATOM   9469  CG  LEU   113      12.052  23.500 -12.175  1.00  0.50      PROB C
ATOM   9470  HG  LEU   113      12.936  24.089 -11.822  1.00  0.00      PROB H
ATOM   9471  CD1 LEU   113      12.487  22.084 -12.510  1.00  0.50      PROB C
ATOM   9472 HD11 LEU   113      11.800  21.662 -13.265  1.00  0.00      PROB H
ATOM   9473 HD12 LEU   113      12.499  21.433 -11.610  1.00  0.00      PROB H
ATOM   9474 HD13 LEU   113      13.502  22.091 -12.961  1.00  0.00      PROB H
ATOM   9475  CD2 LEU   113      11.495  24.192 -13.407  1.00  0.50      PROB C
ATOM   9476 HD21 LEU   113      11.106  25.211 -13.226  1.00  0.00      PROB H
ATOM   9477 HD22 LEU   113      10.696  23.550 -13.829  1.00  0.00      PROB H
ATOM   9478 HD23 LEU   113      12.283  24.276 -14.186  1.00  0.00      PROB H
ATOM   9479  C   LEU   113       9.235  24.620  -9.676  1.00  1.00      PROB C
ATOM   9480  O   LEU   113       9.636  24.219  -8.577  1.00  1.00      PROB O
ATOM   9481  N   ASP   114       7.968  24.950  -9.909  1.00  1.00      PROB N
ATOM   9482  HN  ASP   114       7.677  25.288 -10.806  1.00  0.00      PROB H
ATOM   9483  CA  ASP   114       6.949  24.848  -8.878  1.00  1.00      PROB C
ATOM   9484  HA  ASP   114       7.410  24.989  -7.909  1.00  0.00      PROB H
ATOM   9485  CB  ASP   114       5.836  25.871  -9.111  1.00  0.50      PROB C
ATOM   9486  HB1 ASP   114       4.836  25.473  -8.841  1.00  0.00      PROB H
ATOM   9487  HB2 ASP   114       5.811  26.172 -10.181  1.00  0.00      PROB H
ATOM   9488  CG  ASP   114       6.020  27.127  -8.285  1.00  0.50      PROB C
ATOM   9489  OD1 ASP   114       7.083  27.271  -7.645  1.00  0.50      PROB O
ATOM   9490  OD2 ASP   114       5.101  27.971  -8.274  1.00  0.50      PROB O
ATOM   9491  C   ASP   114       6.363  23.442  -8.853  1.00  1.00      PROB C
ATOM   9492  O   ASP   114       6.176  22.808  -9.895  1.00  1.00      PROB O
ATOM   9493  N   GLU   115       6.074  22.963  -7.643  1.00  1.00      PROB N
ATOM   9494  HN  GLU   115       6.370  23.449  -6.818  1.00  0.00      PROB H
ATOM   9495  CA  GLU   115       5.513  21.630  -7.431  1.00  1.00      PROB C
ATOM   9496  HA  GLU   115       5.486  21.441  -6.367  1.00  0.00      PROB H
ATOM   9497  CB  GLU   115       4.087  21.551  -7.977  1.00  0.50      PROB C
ATOM   9498  HB1 GLU   115       3.719  20.498  -7.893  1.00  0.00      PROB H
ATOM   9499  HB2 GLU   115       4.075  21.808  -9.060  1.00  0.00      PROB H
ATOM   9500  CG  GLU   115       3.101  22.428  -7.223  1.00  0.50      PROB C
ATOM   9501  HG1 GLU   115       3.439  23.483  -7.214  1.00  0.00      PROB H
ATOM   9502  HG2 GLU   115       3.014  22.066  -6.174  1.00  0.00      PROB H
ATOM   9503  CD  GLU   115       1.714  22.400  -7.829  1.00  0.50      PROB C
ATOM   9504  OE1 GLU   115       1.557  21.813  -8.918  1.00  0.50      PROB O
ATOM   9505  OE2 GLU   115       0.783  22.968  -7.218  1.00  0.50      PROB O
ATOM   9506  C   GLU   115       6.411  20.560  -8.049  1.00  1.00      PROB C
ATOM   9507  O   GLU   115       5.994  19.774  -8.903  1.00  1.00      PROB O
ATOM   9508  N   ALA   116       7.670  20.542  -7.603  1.00  1.00      PROB N
ATOM   9509  HN  ALA   116       7.982  21.227  -6.950  1.00  0.00      PROB H
ATOM   9510  CA  ALA   116       8.639  19.601  -8.152  1.00  1.00      PROB C
ATOM   9511  HA  ALA   116       8.588  19.639  -9.233  1.00  0.00      PROB H
ATOM   9512  CB  ALA   116      10.052  19.983  -7.713  1.00  0.50      PROB C
ATOM   9513  HB1 ALA   116      10.144  19.974  -6.606  1.00  0.00      PROB H
ATOM   9514  HB2 ALA   116      10.294  21.008  -8.073  1.00  0.00      PROB H
ATOM   9515  HB3 ALA   116      10.805  19.283  -8.137  1.00  0.00      PROB H
ATOM   9516  C   ALA   116       8.329  18.167  -7.744  1.00  1.00      PROB C
ATOM   9517  O   ALA   116       8.793  17.224  -8.393  1.00  1.00      PROB O
ATOM   9518  N   ASP   117       7.553  17.980  -6.675  1.00  1.00      PROB N
ATOM   9519  HN  ASP   117       7.130  18.726  -6.169  1.00  0.00      PROB H
ATOM   9520  CA  ASP   117       7.182  16.641  -6.237  1.00  1.00      PROB C
ATOM   9521  HA  ASP   117       8.073  16.029  -6.183  1.00  0.00      PROB H
ATOM   9522  CB  ASP   117       6.545  16.701  -4.848  1.00  0.50      PROB C
ATOM   9523  HB1 ASP   117       7.338  16.896  -4.092  1.00  0.00      PROB H
ATOM   9524  HB2 ASP   117       6.055  15.746  -4.573  1.00  0.00      PROB H
ATOM   9525  CG  ASP   117       5.515  17.807  -4.723  1.00  0.50      PROB C
ATOM   9526  OD1 ASP   117       4.639  17.914  -5.606  1.00  0.50      PROB O
ATOM   9527  OD2 ASP   117       5.583  18.572  -3.738  1.00  0.50      PROB O
ATOM   9528  C   ASP   117       6.243  15.938  -7.209  1.00  1.00      PROB C
ATOM   9529  O   ASP   117       6.045  14.724  -7.080  1.00  1.00      PROB O
ATOM   9530  N   SER   118       5.664  16.659  -8.167  1.00  1.00      PROB N
ATOM   9531  HN  SER   118       5.732  17.653  -8.106  1.00  0.00      PROB H
ATOM   9532  CA  SER   118       4.809  16.064  -9.183  1.00  1.00      PROB C
ATOM   9533  HA  SER   118       4.335  15.182  -8.774  1.00  0.00      PROB H
ATOM   9534  CB  SER   118       3.703  17.046  -9.589  1.00  0.50      PROB C
ATOM   9535  HB1 SER   118       3.356  17.623  -8.700  1.00  0.00      PROB H
ATOM   9536  HB2 SER   118       2.834  16.468  -9.981  1.00  0.00      PROB H
ATOM   9537  OG  SER   118       4.144  17.915 -10.617  1.00  0.50      PROB O
ATOM   9538  HG1 SER   118       4.805  18.448 -10.148  1.00  0.00      PROB H
ATOM   9539  C   SER   118       5.577  15.631 -10.425  1.00  1.00      PROB C
ATOM   9540  O   SER   118       5.020  14.906 -11.257  1.00  1.00      PROB O
ATOM   9541  N   MET   119       6.829  16.055 -10.570  1.00  1.00      PROB N
ATOM   9542  HN  MET   119       7.288  16.549  -9.832  1.00  0.00      PROB H
ATOM   9543  CA  MET   119       7.628  15.663 -11.722  1.00  1.00      PROB C
ATOM   9544  HA  MET   119       7.015  15.764 -12.607  1.00  0.00      PROB H
ATOM   9545  CB  MET   119       8.852  16.569 -11.848  1.00  0.50      PROB C
ATOM   9546  HB1 MET   119       9.613  16.304 -11.079  1.00  0.00      PROB H
ATOM   9547  HB2 MET   119       8.488  17.589 -11.581  1.00  0.00      PROB H
ATOM   9548  CG  MET   119       9.459  16.604 -13.238  1.00  0.50      PROB C
ATOM   9549  HG1 MET   119       8.691  16.917 -13.980  1.00  0.00      PROB H
ATOM   9550  HG2 MET   119       9.774  15.574 -13.491  1.00  0.00      PROB H
ATOM   9551  SD  MET   119      10.887  17.698 -13.335  1.00  0.50      PROB S
ATOM   9552  CE  MET   119      10.183  19.221 -12.712  1.00  0.50      PROB C
ATOM   9553  HE1 MET   119      10.297  19.297 -11.609  1.00  0.00      PROB H
ATOM   9554  HE2 MET   119       9.101  19.283 -12.953  1.00  0.00      PROB H
ATOM   9555  HE3 MET   119      10.670  20.091 -13.175  1.00  0.00      PROB H
ATOM   9556  C   MET   119       8.057  14.208 -11.594  1.00  1.00      PROB C
ATOM   9557  O   MET   119       8.429  13.752 -10.508  1.00  1.00      PROB O
ATOM   9558  N   THR   120       7.998  13.477 -12.705  1.00  1.00      PROB N
ATOM   9559  HN  THR   120       7.725  13.843 -13.589  1.00  0.00      PROB H
ATOM   9560  CA  THR   120       8.368  12.068 -12.696  1.00  1.00      PROB C
ATOM   9561  HA  THR   120       7.794  11.564 -11.931  1.00  0.00      PROB H
ATOM   9562  CB  THR   120       8.073  11.428 -14.054  1.00  0.50      PROB C
ATOM   9563  HB  THR   120       8.604  10.451 -14.164  1.00  0.00      PROB H
ATOM   9564  OG1 THR   120       8.489  12.312 -15.102  1.00  0.50      PROB O
ATOM   9565  HG1 THR   120       8.088  11.967 -15.914  1.00  0.00      PROB H
ATOM   9566  CG2 THR   120       6.585  11.147 -14.196  1.00  0.50      PROB C
ATOM   9567 HG21 THR   120       5.991  12.082 -14.105  1.00  0.00      PROB H
ATOM   9568 HG22 THR   120       6.226  10.441 -13.419  1.00  0.00      PROB H
ATOM   9569 HG23 THR   120       6.377  10.702 -15.191  1.00  0.00      PROB H
ATOM   9570  C   THR   120       9.844  11.901 -12.355  1.00  1.00      PROB C
ATOM   9571  O   THR   120      10.656  12.810 -12.546  1.00  1.00      PROB O
ATOM   9572  N   ALA   121      10.187  10.719 -11.838  1.00  1.00      PROB N
ATOM   9573  HN  ALA   121       9.486  10.038 -11.619  1.00  0.00      PROB H
ATOM   9574  CA  ALA   121      11.569  10.445 -11.455  1.00  1.00      PROB C
ATOM   9575  HA  ALA   121      11.891  11.213 -10.762  1.00  0.00      PROB H
ATOM   9576  CB  ALA   121      11.664   9.078 -10.776  1.00  0.50      PROB C
ATOM   9577  HB1 ALA   121      11.292   8.294 -11.460  1.00  0.00      PROB H
ATOM   9578  HB2 ALA   121      11.032   9.070  -9.860  1.00  0.00      PROB H
ATOM   9579  HB3 ALA   121      12.710   8.850 -10.475  1.00  0.00      PROB H
ATOM   9580  C   ALA   121      12.501  10.510 -12.657  1.00  1.00      PROB C
ATOM   9581  O   ALA   121      13.630  11.002 -12.553  1.00  1.00      PROB O
ATOM   9582  N   GLY   122      12.045  10.017 -13.810  1.00  1.00      PROB N
ATOM   9583  HN  GLY   122      11.134   9.617 -13.879  1.00  0.00      PROB H
ATOM   9584  CA  GLY   122      12.870  10.076 -15.005  1.00  1.00      PROB C
ATOM   9585  HA1 GLY   122      12.322   9.600 -15.806  1.00  0.00      PROB H
ATOM   9586  HA2 GLY   122      13.820   9.606 -14.805  1.00  0.00      PROB H
ATOM   9587  C   GLY   122      13.159  11.494 -15.451  1.00  1.00      PROB C
ATOM   9588  O   GLY   122      14.256  11.795 -15.927  1.00  1.00      PROB O
ATOM   9589  N   ALA   123      12.180  12.387 -15.303  1.00  1.00      PROB N
ATOM   9590  HN  ALA   123      11.291  12.158 -14.915  1.00  0.00      PROB H
ATOM   9591  CA  ALA   123      12.384  13.780 -15.683  1.00  1.00      PROB C
ATOM   9592  HA  ALA   123      12.864  13.831 -16.651  1.00  0.00      PROB H
ATOM   9593  CB  ALA   123      11.043  14.508 -15.759  1.00  0.50      PROB C
ATOM   9594  HB1 ALA   123      10.445  14.292 -14.852  1.00  0.00      PROB H
ATOM   9595  HB2 ALA   123      10.460  14.134 -16.629  1.00  0.00      PROB H
ATOM   9596  HB3 ALA   123      11.167  15.606 -15.880  1.00  0.00      PROB H
ATOM   9597  C   ALA   123      13.325  14.480 -14.708  1.00  1.00      PROB C
ATOM   9598  O   ALA   123      14.186  15.267 -15.118  1.00  1.00      PROB O
ATOM   9599  N   GLN   124      13.172  14.208 -13.410  1.00  1.00      PROB N
ATOM   9600  HN  GLN   124      12.412  13.641 -13.085  1.00  0.00      PROB H
ATOM   9601  CA  GLN   124      14.103  14.741 -12.424  1.00  1.00      PROB C
ATOM   9602  HA  GLN   124      14.170  15.813 -12.557  1.00  0.00      PROB H
ATOM   9603  CB  GLN   124      13.606  14.444 -11.008  1.00  0.50      PROB C
ATOM   9604  HB1 GLN   124      14.324  14.810 -10.253  1.00  0.00      PROB H
ATOM   9605  HB2 GLN   124      13.572  13.331 -10.896  1.00  0.00      PROB H
ATOM   9606  CG  GLN   124      12.220  14.980 -10.701  1.00  0.50      PROB C
ATOM   9607  HG1 GLN   124      11.488  14.744 -11.495  1.00  0.00      PROB H
ATOM   9608  HG2 GLN   124      12.272  16.092 -10.653  1.00  0.00      PROB H
ATOM   9609  CD  GLN   124      11.707  14.515  -9.354  1.00  0.50      PROB C
ATOM   9610  OE1 GLN   124      12.292  14.821  -8.315  1.00  0.50      PROB O
ATOM   9611  NE2 GLN   124      10.610  13.768  -9.364  1.00  0.50      PROB N
ATOM   9612 HE21 GLN   124       9.992  13.754 -10.153  1.00  0.00      PROB H
ATOM   9613 HE22 GLN   124      10.255  13.499  -8.473  1.00  0.00      PROB H
ATOM   9614  C   GLN   124      15.504  14.175 -12.599  1.00  1.00      PROB C
ATOM   9615  O   GLN   124      16.476  14.806 -12.168  1.00  1.00      PROB O
ATOM   9616  N   GLN   125      15.627  13.002 -13.220  1.00  1.00      PROB N
ATOM   9617  HN  GLN   125      14.815  12.489 -13.496  1.00  0.00      PROB H
ATOM   9618  CA  GLN   125      16.936  12.385 -13.398  1.00  1.00      PROB C
ATOM   9619  HA  GLN   125      17.468  12.424 -12.456  1.00  0.00      PROB H
ATOM   9620  CB  GLN   125      16.762  10.928 -13.821  1.00  0.50      PROB C
ATOM   9621  HB1 GLN   125      16.257  10.908 -14.816  1.00  0.00      PROB H
ATOM   9622  HB2 GLN   125      16.061  10.449 -13.100  1.00  0.00      PROB H
ATOM   9623  CG  GLN   125      18.052  10.149 -13.928  1.00  0.50      PROB C
ATOM   9624  HG1 GLN   125      18.812  10.670 -14.551  1.00  0.00      PROB H
ATOM   9625  HG2 GLN   125      17.828   9.193 -14.437  1.00  0.00      PROB H
ATOM   9626  CD  GLN   125      18.674   9.863 -12.578  1.00  0.50      PROB C
ATOM   9627  OE1 GLN   125      19.712  10.422 -12.232  1.00  0.50      PROB O
ATOM   9628  NE2 GLN   125      18.038   8.990 -11.806  1.00  0.50      PROB N
ATOM   9629 HE21 GLN   125      18.469   8.771 -10.928  1.00  0.00      PROB H
ATOM   9630 HE22 GLN   125      17.061   8.850 -11.889  1.00  0.00      PROB H
ATOM   9631  C   GLN   125      17.775  13.143 -14.420  1.00  1.00      PROB C
ATOM   9632  O   GLN   125      18.994  13.270 -14.258  1.00  1.00      PROB O
ATOM   9633  N   ALA   126      17.144  13.654 -15.474  1.00  1.00      PROB N
ATOM   9634  HN  ALA   126      16.154  13.559 -15.572  1.00  0.00      PROB H
ATOM   9635  CA  ALA   126      17.847  14.332 -16.556  1.00  1.00      PROB C
ATOM   9636  HA  ALA   126      18.791  13.829 -16.730  1.00  0.00      PROB H
ATOM   9637  CB  ALA   126      17.023  14.259 -17.844  1.00  0.50      PROB C
ATOM   9638  HB1 ALA   126      16.036  14.753 -17.707  1.00  0.00      PROB H
ATOM   9639  HB2 ALA   126      16.841  13.197 -18.117  1.00  0.00      PROB H
ATOM   9640  HB3 ALA   126      17.547  14.748 -18.693  1.00  0.00      PROB H
ATOM   9641  C   ALA   126      18.178  15.785 -16.240  1.00  1.00      PROB C
ATOM   9642  O   ALA   126      18.535  16.534 -17.155  1.00  1.00      PROB O
ATOM   9643  N   LEU   127      18.069  16.202 -14.980  1.00  1.00      PROB N
ATOM   9644  HN  LEU   127      17.691  15.586 -14.292  1.00  0.00      PROB H
ATOM   9645  CA  LEU   127      18.358  17.571 -14.582  1.00  1.00      PROB C
ATOM   9646  HA  LEU   127      18.484  18.169 -15.470  1.00  0.00      PROB H
ATOM   9647  CB  LEU   127      17.197  18.131 -13.750  1.00  0.50      PROB C
ATOM   9648  HB1 LEU   127      17.259  17.777 -12.697  1.00  0.00      PROB H
ATOM   9649  HB2 LEU   127      16.262  17.682 -14.168  1.00  0.00      PROB H
ATOM   9650  CG  LEU   127      16.981  19.643 -13.781  1.00  0.50      PROB C
ATOM   9651  HG  LEU   127      17.870  20.141 -13.320  1.00  0.00      PROB H
ATOM   9652  CD1 LEU   127      16.837  20.135 -15.210  1.00  0.50      PROB C
ATOM   9653 HD11 LEU   127      16.056  19.539 -15.719  1.00  0.00      PROB H
ATOM   9654 HD12 LEU   127      17.783  20.071 -15.783  1.00  0.00      PROB H
ATOM   9655 HD13 LEU   127      16.503  21.186 -15.219  1.00  0.00      PROB H
ATOM   9656  CD2 LEU   127      15.758  20.017 -12.961  1.00  0.50      PROB C
ATOM   9657 HD21 LEU   127      15.806  19.543 -11.957  1.00  0.00      PROB H
ATOM   9658 HD22 LEU   127      14.833  19.654 -13.459  1.00  0.00      PROB H
ATOM   9659 HD23 LEU   127      15.673  21.112 -12.827  1.00  0.00      PROB H
ATOM   9660  C   LEU   127      19.658  17.702 -13.802  1.00  1.00      PROB C
ATOM   9661  O   LEU   127      20.154  18.822 -13.633  1.00  1.00      PROB O
ATOM   9662  N   ARG   128      20.229  16.590 -13.338  1.00  1.00      PROB N
ATOM   9663  HN  ARG   128      19.826  15.700 -13.546  1.00  0.00      PROB H
ATOM   9664  CA  ARG   128      21.427  16.610 -12.509  1.00  1.00      PROB C
ATOM   9665  HA  ARG   128      21.232  17.219 -11.636  1.00  0.00      PROB H
ATOM   9666  CB  ARG   128      21.797  15.191 -12.076  1.00  0.50      PROB C
ATOM   9667  HB1 ARG   128      22.856  15.123 -11.789  1.00  0.00      PROB H
ATOM   9668  HB2 ARG   128      21.710  14.552 -12.993  1.00  0.00      PROB H
ATOM   9669  CG  ARG   128      20.881  14.610 -11.018  1.00  0.50      PROB C
ATOM   9670  HG1 ARG   128      19.831  14.930 -11.233  1.00  0.00      PROB H
ATOM   9671  HG2 ARG   128      21.115  14.974 -10.001  1.00  0.00      PROB H
ATOM   9672  CD  ARG   128      20.881  13.094 -11.069  1.00  0.50      PROB C
ATOM   9673  HD1 ARG   128      20.585  12.777 -12.101  1.00  0.00      PROB H
ATOM   9674  HD2 ARG   128      20.130  12.680 -10.356  1.00  0.00      PROB H
ATOM   9675  NE  ARG   128      22.202  12.535 -10.788  1.00  0.50      PROB N
ATOM   9676  HE  ARG   128      22.846  12.849 -11.505  1.00  0.00      PROB H
ATOM   9677  CZ  ARG   128      22.450  11.238 -10.646  1.00  0.50      PROB C
ATOM   9678  NH1 ARG   128      21.468  10.355 -10.754  1.00  0.50      PROB N
ATOM   9679 HH11 ARG   128      20.683  10.647 -11.285  1.00  0.00      PROB H
ATOM   9680 HH12 ARG   128      21.660   9.377 -10.737  1.00  0.00      PROB H
ATOM   9681  NH2 ARG   128      23.684  10.822 -10.395  1.00  0.50      PROB N
ATOM   9682 HH21 ARG   128      24.433  11.452 -10.431  1.00  0.00      PROB H
ATOM   9683 HH22 ARG   128      23.807   9.832 -10.316  1.00  0.00      PROB H
ATOM   9684  C   ARG   128      22.603  17.255 -13.231  1.00  1.00      PROB C
ATOM   9685  O   ARG   128      23.152  18.257 -12.761  1.00  1.00      PROB O
ATOM   9686  N   ARG   129      23.001  16.686 -14.371  1.00  1.00      PROB N
ATOM   9687  HN  ARG   129      22.587  15.849 -14.724  1.00  0.00      PROB H
ATOM   9688  CA  ARG   129      24.125  17.247 -15.112  1.00  1.00      PROB C
ATOM   9689  HA  ARG   129      24.916  17.389 -14.395  1.00  0.00      PROB H
ATOM   9690  CB  ARG   129      24.537  16.301 -16.239  1.00  0.50      PROB C
ATOM   9691  HB1 ARG   129      23.895  16.427 -17.143  1.00  0.00      PROB H
ATOM   9692  HB2 ARG   129      24.362  15.253 -15.886  1.00  0.00      PROB H
ATOM   9693  CG  ARG   129      26.002  16.402 -16.619  1.00  0.50      PROB C
ATOM   9694  HG1 ARG   129      26.225  17.357 -17.137  1.00  0.00      PROB H
ATOM   9695  HG2 ARG   129      26.235  15.550 -17.278  1.00  0.00      PROB H
ATOM   9696  CD  ARG   129      26.905  16.211 -15.413  1.00  0.50      PROB C
ATOM   9697  HD1 ARG   129      26.601  15.295 -14.856  1.00  0.00      PROB H
ATOM   9698  HD2 ARG   129      26.843  17.093 -14.735  1.00  0.00      PROB H
ATOM   9699  NE  ARG   129      28.306  16.079 -15.800  1.00  0.50      PROB N
ATOM   9700  HE  ARG   129      28.610  16.016 -16.752  1.00  0.00      PROB H
ATOM   9701  CZ  ARG   129      29.305  15.906 -14.942  1.00  0.50      PROB C
ATOM   9702  NH1 ARG   129      29.060  15.848 -13.640  1.00  0.50      PROB N
ATOM   9703 HH11 ARG   129      29.853  15.928 -13.045  1.00  0.00      PROB H
ATOM   9704 HH12 ARG   129      28.254  16.306 -13.233  1.00  0.00      PROB H
ATOM   9705  NH2 ARG   129      30.550  15.796 -15.385  1.00  0.50      PROB N
ATOM   9706 HH21 ARG   129      31.315  15.715 -14.769  1.00  0.00      PROB H
ATOM   9707 HH22 ARG   129      30.627  15.208 -16.230  1.00  0.00      PROB H
ATOM   9708  C   ARG   129      23.797  18.624 -15.668  1.00  1.00      PROB C
ATOM   9709  O   ARG   129      24.686  19.477 -15.777  1.00  1.00      PROB O
ATOM   9710  N   THR   130      22.529  18.862 -16.016  1.00  1.00      PROB N
ATOM   9711  HN  THR   130      21.843  18.144 -16.008  1.00  0.00      PROB H
ATOM   9712  CA  THR   130      22.129  20.170 -16.526  1.00  1.00      PROB C
ATOM   9713  HA  THR   130      22.738  20.413 -17.387  1.00  0.00      PROB H
ATOM   9714  CB  THR   130      20.660  20.138 -16.951  1.00  0.50      PROB C
ATOM   9715  HB  THR   130      20.037  19.774 -16.102  1.00  0.00      PROB H
ATOM   9716  OG1 THR   130      20.499  19.238 -18.056  1.00  0.50      PROB O
ATOM   9717  HG1 THR   130      19.585  18.929 -18.044  1.00  0.00      PROB H
ATOM   9718  CG2 THR   130      20.190  21.523 -17.363  1.00  0.50      PROB C
ATOM   9719 HG21 THR   130      20.887  21.959 -18.113  1.00  0.00      PROB H
ATOM   9720 HG22 THR   130      20.120  22.216 -16.499  1.00  0.00      PROB H
ATOM   9721 HG23 THR   130      19.185  21.461 -17.832  1.00  0.00      PROB H
ATOM   9722  C   THR   130      22.365  21.259 -15.487  1.00  1.00      PROB C
ATOM   9723  O   THR   130      22.865  22.343 -15.809  1.00  1.00      PROB O
ATOM   9724  N   MET   131      22.020  20.985 -14.230  1.00  1.00      PROB N
ATOM   9725  HN  MET   131      21.567  20.125 -13.984  1.00  0.00      PROB H
ATOM   9726  CA  MET   131      22.218  21.957 -13.164  1.00  1.00      PROB C
ATOM   9727  HA  MET   131      22.064  22.952 -13.562  1.00  0.00      PROB H
ATOM   9728  CB  MET   131      21.193  21.733 -12.046  1.00  0.50      PROB C
ATOM   9729  HB1 MET   131      20.183  21.645 -12.510  1.00  0.00      PROB H
ATOM   9730  HB2 MET   131      21.197  22.661 -11.429  1.00  0.00      PROB H
ATOM   9731  CG  MET   131      21.476  20.527 -11.170  1.00  0.50      PROB C
ATOM   9732  HG1 MET   131      22.441  20.649 -10.632  1.00  0.00      PROB H
ATOM   9733  HG2 MET   131      21.552  19.628 -11.802  1.00  0.00      PROB H
ATOM   9734  SD  MET   131      20.176  20.241  -9.955  1.00  0.50      PROB S
ATOM   9735  CE  MET   131      20.090  21.846  -9.166  1.00  0.50      PROB C
ATOM   9736  HE1 MET   131      19.671  22.586  -9.873  1.00  0.00      PROB H
ATOM   9737  HE2 MET   131      21.099  22.194  -8.853  1.00  0.00      PROB H
ATOM   9738  HE3 MET   131      19.436  21.816  -8.268  1.00  0.00      PROB H
ATOM   9739  C   MET   131      23.624  21.930 -12.578  1.00  1.00      PROB C
ATOM   9740  O   MET   131      24.005  22.878 -11.883  1.00  1.00      PROB O
ATOM   9741  N   GLU   132      24.400  20.877 -12.836  1.00  1.00      PROB N
ATOM   9742  HN  GLU   132      24.049  20.099 -13.353  1.00  0.00      PROB H
ATOM   9743  CA  GLU   132      25.762  20.806 -12.322  1.00  1.00      PROB C
ATOM   9744  HA  GLU   132      25.833  21.366 -11.401  1.00  0.00      PROB H
ATOM   9745  CB  GLU   132      26.147  19.348 -12.051  1.00  0.50      PROB C
ATOM   9746  HB1 GLU   132      26.166  18.808 -13.028  1.00  0.00      PROB H
ATOM   9747  HB2 GLU   132      25.328  18.900 -11.451  1.00  0.00      PROB H
ATOM   9748  CG  GLU   132      27.478  19.179 -11.335  1.00  0.50      PROB C
ATOM   9749  HG1 GLU   132      27.470  19.616 -10.317  1.00  0.00      PROB H
ATOM   9750  HG2 GLU   132      28.304  19.676 -11.894  1.00  0.00      PROB H
ATOM   9751  CD  GLU   132      27.897  17.727 -11.216  1.00  0.50      PROB C
ATOM   9752  OE1 GLU   132      27.311  16.879 -11.920  1.00  0.50      PROB O
ATOM   9753  OE2 GLU   132      28.813  17.434 -10.420  1.00  0.50      PROB O
ATOM   9754  C   GLU   132      26.788  21.432 -13.257  1.00  1.00      PROB C
ATOM   9755  O   GLU   132      27.732  22.075 -12.784  1.00  1.00      PROB O
ATOM   9756  N   LEU   133      26.628  21.266 -14.570  1.00  1.00      PROB N
ATOM   9757  HN  LEU   133      25.885  20.712 -14.949  1.00  0.00      PROB H
ATOM   9758  CA  LEU   133      27.603  21.780 -15.524  1.00  1.00      PROB C
ATOM   9759  HA  LEU   133      28.595  21.650 -15.116  1.00  0.00      PROB H
ATOM   9760  CB  LEU   133      27.476  21.040 -16.858  1.00  0.50      PROB C
ATOM   9761  HB1 LEU   133      27.779  21.710 -17.703  1.00  0.00      PROB H
ATOM   9762  HB2 LEU   133      26.413  20.779 -17.042  1.00  0.00      PROB H
ATOM   9763  CG  LEU   133      28.358  19.803 -17.037  1.00  0.50      PROB C
ATOM   9764  HG  LEU   133      28.108  19.071 -16.230  1.00  0.00      PROB H
ATOM   9765  CD1 LEU   133      28.082  19.139 -18.378  1.00  0.50      PROB C
ATOM   9766 HD11 LEU   133      28.334  19.837 -19.208  1.00  0.00      PROB H
ATOM   9767 HD12 LEU   133      27.014  18.860 -18.479  1.00  0.00      PROB H
ATOM   9768 HD13 LEU   133      28.707  18.228 -18.505  1.00  0.00      PROB H
ATOM   9769  CD2 LEU   133      29.828  20.169 -16.910  1.00  0.50      PROB C
ATOM   9770 HD21 LEU   133      30.096  20.456 -15.872  1.00  0.00      PROB H
ATOM   9771 HD22 LEU   133      30.079  21.017 -17.585  1.00  0.00      PROB H
ATOM   9772 HD23 LEU   133      30.466  19.302 -17.190  1.00  0.00      PROB H
ATOM   9773  C   LEU   133      27.470  23.276 -15.764  1.00  1.00      PROB C
ATOM   9774  O   LEU   133      28.480  23.949 -16.006  1.00  1.00      PROB O
ATOM   9775  N   TYR   134      26.255  23.814 -15.705  1.00  1.00      PROB N
ATOM   9776  HN  TYR   134      25.463  23.227 -15.557  1.00  0.00      PROB H
ATOM   9777  CA  TYR   134      25.994  25.225 -15.974  1.00  1.00      PROB C
ATOM   9778  HA  TYR   134      26.867  25.675 -16.429  1.00  0.00      PROB H
ATOM   9779  CB  TYR   134      24.822  25.379 -16.939  1.00  0.50      PROB C
ATOM   9780  HB1 TYR   134      24.740  26.430 -17.295  1.00  0.00      PROB H
ATOM   9781  HB2 TYR   134      23.875  25.112 -16.417  1.00  0.00      PROB H
ATOM   9782  CG  TYR   134      24.928  24.502 -18.166  1.00  0.50      PROB C
ATOM   9783  CD1 TYR   134      26.105  24.439 -18.899  1.00  0.50      PROB C
ATOM   9784  HD1 TYR   134      26.950  25.031 -18.582  1.00  0.00      PROB H
ATOM   9785  CE1 TYR   134      26.207  23.638 -20.019  1.00  0.50      PROB C
ATOM   9786  HE1 TYR   134      27.121  23.624 -20.596  1.00  0.00      PROB H
ATOM   9787  CZ  TYR   134      25.124  22.884 -20.418  1.00  0.50      PROB C
ATOM   9788  OH  TYR   134      25.222  22.084 -21.533  1.00  0.50      PROB O
ATOM   9789  HH  TYR   134      26.159  21.971 -21.707  1.00  0.00      PROB H
ATOM   9790  CD2 TYR   134      23.853  23.731 -18.587  1.00  0.50      PROB C
ATOM   9791  HD2 TYR   134      22.929  23.752 -18.025  1.00  0.00      PROB H
ATOM   9792  CE2 TYR   134      23.945  22.927 -19.706  1.00  0.50      PROB C
ATOM   9793  HE2 TYR   134      23.102  22.330 -20.026  1.00  0.00      PROB H
ATOM   9794  C   TYR   134      25.732  26.001 -14.687  1.00  1.00      PROB C
ATOM   9795  O   TYR   134      24.897  26.907 -14.647  1.00  1.00      PROB O
ATOM   9796  N   SER   135      26.448  25.652 -13.617  1.00  1.00      PROB N
ATOM   9797  HN  SER   135      27.088  24.887 -13.673  1.00  0.00      PROB H
ATOM   9798  CA  SER   135      26.286  26.334 -12.338  1.00  1.00      PROB C
ATOM   9799  HA  SER   135      25.227  26.401 -12.122  1.00  0.00      PROB H
ATOM   9800  CB  SER   135      26.946  25.518 -11.225  1.00  0.50      PROB C
ATOM   9801  HB1 SER   135      26.817  24.425 -11.403  1.00  0.00      PROB H
ATOM   9802  HB2 SER   135      26.434  25.761 -10.265  1.00  0.00      PROB H
ATOM   9803  OG  SER   135      28.314  25.857 -11.089  1.00  0.50      PROB O
ATOM   9804  HG1 SER   135      28.805  25.354 -11.754  1.00  0.00      PROB H
ATOM   9805  C   SER   135      26.851  27.747 -12.339  1.00  1.00      PROB C
ATOM   9806  O   SER   135      26.659  28.467 -11.354  1.00  1.00      PROB O
ATOM   9807  N   ASN   136      27.538  28.162 -13.405  1.00  1.00      PROB N
ATOM   9808  HN  ASN   136      27.740  27.533 -14.151  1.00  0.00      PROB H
ATOM   9809  CA  ASN   136      28.108  29.501 -13.458  1.00  1.00      PROB C
ATOM   9810  HA  ASN   136      28.353  29.836 -12.458  1.00  0.00      PROB H
ATOM   9811  CB  ASN   136      29.367  29.504 -14.328  1.00  0.50      PROB C
ATOM   9812  HB1 ASN   136      29.748  30.541 -14.475  1.00  0.00      PROB H
ATOM   9813  HB2 ASN   136      29.151  29.080 -15.333  1.00  0.00      PROB H
ATOM   9814  CG  ASN   136      30.495  28.692 -13.724  1.00  0.50      PROB C
ATOM   9815  OD1 ASN   136      31.095  27.850 -14.390  1.00  0.50      PROB O
ATOM   9816  ND2 ASN   136      30.790  28.944 -12.453  1.00  0.50      PROB N
ATOM   9817 HD21 ASN   136      30.266  29.629 -11.955  1.00  0.00      PROB H
ATOM   9818 HD22 ASN   136      31.452  28.333 -12.033  1.00  0.00      PROB H
ATOM   9819  C   ASN   136      27.128  30.539 -13.983  1.00  1.00      PROB C
ATOM   9820  O   ASN   136      27.352  31.739 -13.782  1.00  1.00      PROB O
ATOM   9821  N   SER   137      26.052  30.115 -14.655  1.00  1.00      PROB N
ATOM   9822  HN  SER   137      25.924  29.149 -14.871  1.00  0.00      PROB H
ATOM   9823  CA  SER   137      25.091  31.068 -15.198  1.00  1.00      PROB C
ATOM   9824  HA  SER   137      25.156  32.003 -14.673  1.00  0.00      PROB H
ATOM   9825  CB  SER   137      25.380  31.342 -16.677  1.00  0.50      PROB C
ATOM   9826  HB1 SER   137      26.448  31.645 -16.778  1.00  0.00      PROB H
ATOM   9827  HB2 SER   137      24.767  32.191 -17.046  1.00  0.00      PROB H
ATOM   9828  OG  SER   137      25.164  30.183 -17.460  1.00  0.50      PROB O
ATOM   9829  HG1 SER   137      24.240  29.909 -17.369  1.00  0.00      PROB H
ATOM   9830  C   SER   137      23.647  30.600 -15.042  1.00  1.00      PROB C
ATOM   9831  O   SER   137      22.764  31.120 -15.735  1.00  1.00      PROB O
ATOM   9832  N   THR   138      23.377  29.639 -14.161  1.00  1.00      PROB N
ATOM   9833  HN  THR   138      24.100  29.166 -13.665  1.00  0.00      PROB H
ATOM   9834  CA  THR   138      22.015  29.141 -13.980  1.00  1.00      PROB C
ATOM   9835  HA  THR   138      21.317  29.963 -14.065  1.00  0.00      PROB H
ATOM   9836  CB  THR   138      21.670  28.078 -15.025  1.00  0.50      PROB C
ATOM   9837  HB  THR   138      22.353  27.203 -14.903  1.00  0.00      PROB H
ATOM   9838  OG1 THR   138      21.859  28.614 -16.342  1.00  0.50      PROB O
ATOM   9839  HG1 THR   138      22.098  27.877 -16.912  1.00  0.00      PROB H
ATOM   9840  CG2 THR   138      20.225  27.635 -14.874  1.00  0.50      PROB C
ATOM   9841 HG21 THR   138      19.545  28.504 -15.009  1.00  0.00      PROB H
ATOM   9842 HG22 THR   138      20.024  27.185 -13.881  1.00  0.00      PROB H
ATOM   9843 HG23 THR   138      19.968  26.881 -15.649  1.00  0.00      PROB H
ATOM   9844  C   THR   138      21.889  28.568 -12.578  1.00  1.00      PROB C
ATOM   9845  O   THR   138      22.700  27.726 -12.178  1.00  1.00      PROB O
ATOM   9846  N   ARG   139      20.878  29.017 -11.838  1.00  1.00      PROB N
ATOM   9847  HN  ARG   139      20.280  29.758 -12.161  1.00  0.00      PROB H
ATOM   9848  CA  ARG   139      20.609  28.537 -10.487  1.00  1.00      PROB C
ATOM   9849  HA  ARG   139      21.234  27.685 -10.267  1.00  0.00      PROB H
ATOM   9850  CB  ARG   139      20.858  29.634  -9.450  1.00  0.50      PROB C
ATOM   9851  HB1 ARG   139      20.720  29.230  -8.420  1.00  0.00      PROB H
ATOM   9852  HB2 ARG   139      20.099  30.444  -9.588  1.00  0.00      PROB H
ATOM   9853  CG  ARG   139      22.230  30.275  -9.562  1.00  0.50      PROB C
ATOM   9854  HG1 ARG   139      22.325  31.090  -8.811  1.00  0.00      PROB H
ATOM   9855  HG2 ARG   139      22.345  30.761 -10.557  1.00  0.00      PROB H
ATOM   9856  CD  ARG   139      23.332  29.244  -9.370  1.00  0.50      PROB C
ATOM   9857  HD1 ARG   139      23.236  28.382 -10.052  1.00  0.00      PROB H
ATOM   9858  HD2 ARG   139      23.267  28.800  -8.348  1.00  0.00      PROB H
ATOM   9859  NE  ARG   139      24.657  29.806  -9.611  1.00  0.50      PROB N
ATOM   9860  HE  ARG   139      25.149  29.598 -10.458  1.00  0.00      PROB H
ATOM   9861  CZ  ARG   139      25.418  30.355  -8.671  1.00  0.50      PROB C
ATOM   9862  NH1 ARG   139      24.987  30.416  -7.420  1.00  0.50      PROB N
ATOM   9863 HH11 ARG   139      25.580  30.831  -6.746  1.00  0.00      PROB H
ATOM   9864 HH12 ARG   139      24.002  30.358  -7.252  1.00  0.00      PROB H
ATOM   9865  NH2 ARG   139      26.610  30.842  -8.982  1.00  0.50      PROB N
ATOM   9866 HH21 ARG   139      26.804  31.017  -9.943  1.00  0.00      PROB H
ATOM   9867 HH22 ARG   139      27.146  31.449  -8.391  1.00  0.00      PROB H
ATOM   9868  C   ARG   139      19.170  28.051 -10.423  1.00  1.00      PROB C
ATOM   9869  O   ARG   139      18.257  28.747 -10.875  1.00  1.00      PROB O
ATOM   9870  N   PHE   140      18.970  26.861  -9.864  1.00  1.00      PROB N
ATOM   9871  HN  PHE   140      19.700  26.467  -9.323  1.00  0.00      PROB H
ATOM   9872  CA  PHE   140      17.659  26.231  -9.827  1.00  1.00      PROB C
ATOM   9873  HA  PHE   140      17.012  26.673 -10.577  1.00  0.00      PROB H
ATOM   9874  CB  PHE   140      17.775  24.730 -10.098  1.00  0.50      PROB C
ATOM   9875  HB1 PHE   140      16.861  24.207  -9.731  1.00  0.00      PROB H
ATOM   9876  HB2 PHE   140      18.625  24.307  -9.533  1.00  0.00      PROB H
ATOM   9877  CG  PHE   140      17.922  24.384 -11.552  1.00  0.50      PROB C
ATOM   9878  CD1 PHE   140      19.042  24.780 -12.264  1.00  0.50      PROB C
ATOM   9879  HD1 PHE   140      19.835  25.334 -11.785  1.00  0.00      PROB H
ATOM   9880  CE1 PHE   140      19.179  24.462 -13.601  1.00  0.50      PROB C
ATOM   9881  HE1 PHE   140      20.064  24.766 -14.145  1.00  0.00      PROB H
ATOM   9882  CZ  PHE   140      18.192  23.742 -14.242  1.00  0.50      PROB C
ATOM   9883  HZ  PHE   140      18.293  23.505 -15.292  1.00  0.00      PROB H
ATOM   9884  CD2 PHE   140      16.939  23.663 -12.208  1.00  0.50      PROB C
ATOM   9885  HD2 PHE   140      16.042  23.435 -11.714  1.00  0.00      PROB H
ATOM   9886  CE2 PHE   140      17.072  23.343 -13.545  1.00  0.50      PROB C
ATOM   9887  HE2 PHE   140      16.257  22.854 -14.056  1.00  0.00      PROB H
ATOM   9888  C   PHE   140      16.979  26.459  -8.482  1.00  1.00      PROB C
ATOM   9889  O   PHE   140      17.610  26.404  -7.420  1.00  1.00      PROB O
ATOM   9890  N   ALA   141      15.670  26.702  -8.538  1.00  1.00      PROB N
ATOM   9891  HN  ALA   141      15.192  26.817  -9.416  1.00  0.00      PROB H
ATOM   9892  CA  ALA   141      14.855  26.903  -7.341  1.00  1.00      PROB C
ATOM   9893  HA  ALA   141      15.393  26.575  -6.465  1.00  0.00      PROB H
ATOM   9894  CB  ALA   141      14.486  28.369  -7.159  1.00  0.50      PROB C
ATOM   9895  HB1 ALA   141      13.909  28.745  -8.031  1.00  0.00      PROB H
ATOM   9896  HB2 ALA   141      15.406  28.982  -7.062  1.00  0.00      PROB H
ATOM   9897  HB3 ALA   141      13.878  28.510  -6.239  1.00  0.00      PROB H
ATOM   9898  C   ALA   141      13.613  26.026  -7.478  1.00  1.00      PROB C
ATOM   9899  O   ALA   141      12.702  26.343  -8.248  1.00  1.00      PROB O
ATOM   9900  N   PHE   142      13.591  24.921  -6.744  1.00  1.00      PROB N
ATOM   9901  HN  PHE   142      14.320  24.753  -6.077  1.00  0.00      PROB H
ATOM   9902  CA  PHE   142      12.427  24.053  -6.708  1.00  1.00      PROB C
ATOM   9903  HA  PHE   142      11.834  24.193  -7.601  1.00  0.00      PROB H
ATOM   9904  CB  PHE   142      12.837  22.582  -6.601  1.00  0.50      PROB C
ATOM   9905  HB1 PHE   142      11.987  21.874  -6.539  1.00  0.00      PROB H
ATOM   9906  HB2 PHE   142      13.421  22.618  -5.676  1.00  0.00      PROB H
ATOM   9907  CG  PHE   142      13.803  22.132  -7.664  1.00  0.50      PROB C
ATOM   9908  CD1 PHE   142      13.863  22.769  -8.892  1.00  0.50      PROB C
ATOM   9909  HD1 PHE   142      13.238  23.619  -9.111  1.00  0.00      PROB H
ATOM   9910  CE1 PHE   142      14.753  22.351  -9.861  1.00  0.50      PROB C
ATOM   9911  HE1 PHE   142      14.582  22.750 -10.838  1.00  0.00      PROB H
ATOM   9912  CZ  PHE   142      15.592  21.286  -9.614  1.00  0.50      PROB C
ATOM   9913  HZ  PHE   142      16.289  20.954 -10.370  1.00  0.00      PROB H
ATOM   9914  CD2 PHE   142      14.651  21.064  -7.433  1.00  0.50      PROB C
ATOM   9915  HD2 PHE   142      14.592  20.531  -6.502  1.00  0.00      PROB H
ATOM   9916  CE2 PHE   142      15.541  20.642  -8.399  1.00  0.50      PROB C
ATOM   9917  HE2 PHE   142      16.196  19.805  -8.198  1.00  0.00      PROB H
ATOM   9918  C   PHE   142      11.540  24.430  -5.527  1.00  1.00      PROB C
ATOM   9919  O   PHE   142      12.018  24.849  -4.471  1.00  1.00      PROB O
ATOM   9920  N   ALA   143      10.231  24.280  -5.717  1.00  1.00      PROB N
ATOM   9921  HN  ALA   143       9.875  24.107  -6.640  1.00  0.00      PROB H
ATOM   9922  CA  ALA   143       9.260  24.569  -4.662  1.00  1.00      PROB C
ATOM   9923  HA  ALA   143       9.760  24.667  -3.706  1.00  0.00      PROB H
ATOM   9924  CB  ALA   143       8.497  25.856  -4.947  1.00  0.50      PROB C
ATOM   9925  HB1 ALA   143       7.960  25.793  -5.916  1.00  0.00      PROB H
ATOM   9926  HB2 ALA   143       9.213  26.705  -5.027  1.00  0.00      PROB H
ATOM   9927  HB3 ALA   143       7.775  26.092  -4.139  1.00  0.00      PROB H
ATOM   9928  C   ALA   143       8.320  23.373  -4.559  1.00  1.00      PROB C
ATOM   9929  O   ALA   143       7.499  23.150  -5.452  1.00  1.00      PROB O
ATOM   9930  N   CYS   144       8.438  22.609  -3.473  1.00  1.00      PROB N
ATOM   9931  HN  CYS   144       9.027  22.873  -2.701  1.00  0.00      PROB H
ATOM   9932  CA  CYS   144       7.650  21.397  -3.306  1.00  1.00      PROB C
ATOM   9933  HA  CYS   144       6.819  21.375  -4.001  1.00  0.00      PROB H
ATOM   9934  CB  CYS   144       8.500  20.138  -3.525  1.00  0.50      PROB C
ATOM   9935  HB1 CYS   144       8.731  20.077  -4.612  1.00  0.00      PROB H
ATOM   9936  HB2 CYS   144       7.911  19.225  -3.287  1.00  0.00      PROB H
ATOM   9937  SG  CYS   144      10.047  20.111  -2.596  1.00  0.50      PROB S
ATOM   9938  HG1 CYS   144      10.623  21.096  -3.272  1.00  0.00      PROB H
ATOM   9939  C   CYS   144       7.030  21.361  -1.919  1.00  1.00      PROB C
ATOM   9940  O   CYS   144       7.505  22.017  -0.990  1.00  1.00      PROB O
ATOM   9941  N   ASN   145       5.951  20.585  -1.792  1.00  1.00      PROB N
ATOM   9942  HN  ASN   145       5.613  20.012  -2.560  1.00  0.00      PROB H
ATOM   9943  CA  ASN   145       5.311  20.418  -0.492  1.00  1.00      PROB C
ATOM   9944  HA  ASN   145       5.433  21.316   0.099  1.00  0.00      PROB H
ATOM   9945  CB  ASN   145       3.817  20.148  -0.671  1.00  0.50      PROB C
ATOM   9946  HB1 ASN   145       3.330  19.946   0.309  1.00  0.00      PROB H
ATOM   9947  HB2 ASN   145       3.679  19.243  -1.308  1.00  0.00      PROB H
ATOM   9948  CG  ASN   145       3.100  21.282  -1.373  1.00  0.50      PROB C
ATOM   9949  OD1 ASN   145       2.990  21.297  -2.598  1.00  0.50      PROB O
ATOM   9950  ND2 ASN   145       2.606  22.239  -0.597  1.00  0.50      PROB N
ATOM   9951 HD21 ASN   145       2.743  22.168   0.390  1.00  0.00      PROB H
ATOM   9952 HD22 ASN   145       1.939  22.842  -1.019  1.00  0.00      PROB H
ATOM   9953  C   ASN   145       5.962  19.293   0.304  1.00  1.00      PROB C
ATOM   9954  O   ASN   145       6.080  19.380   1.531  1.00  1.00      PROB O
ATOM   9955  N   GLN   146       6.391  18.232  -0.376  1.00  1.00      PROB N
ATOM   9956  HN  GLN   146       6.253  18.181  -1.369  1.00  0.00      PROB H
ATOM   9957  CA  GLN   146       6.998  17.067   0.265  1.00  1.00      PROB C
ATOM   9958  HA  GLN   146       7.161  17.304   1.290  1.00  0.00      PROB H
ATOM   9959  CB  GLN   146       6.156  15.814   0.040  1.00  0.50      PROB C
ATOM   9960  HB1 GLN   146       6.575  14.951   0.607  1.00  0.00      PROB H
ATOM   9961  HB2 GLN   146       6.220  15.553  -1.047  1.00  0.00      PROB H
ATOM   9962  CG  GLN   146       4.687  15.980   0.384  1.00  0.50      PROB C
ATOM   9963  HG1 GLN   146       4.263  16.898  -0.076  1.00  0.00      PROB H
ATOM   9964  HG2 GLN   146       4.548  16.044   1.475  1.00  0.00      PROB H
ATOM   9965  CD  GLN   146       3.843  14.823  -0.112  1.00  0.50      PROB C
ATOM   9966  OE1 GLN   146       4.347  13.906  -0.761  1.00  0.50      PROB O
ATOM   9967  NE2 GLN   146       2.551  14.862   0.188  1.00  0.50      PROB N
ATOM   9968 HE21 GLN   146       2.077  13.992   0.037  1.00  0.00      PROB H
ATOM   9969 HE22 GLN   146       2.159  15.630   0.678  1.00  0.00      PROB H
ATOM   9970  C   GLN   146       8.403  16.893  -0.298  1.00  1.00      PROB C
ATOM   9971  O   GLN   146       8.570  16.544  -1.470  1.00  1.00      PROB O
ATOM   9972  N   SER   147       9.412  17.134   0.535  1.00  1.00      PROB N
ATOM   9973  HN  SER   147       9.281  17.411   1.487  1.00  0.00      PROB H
ATOM   9974  CA  SER   147      10.798  16.940   0.121  1.00  1.00      PROB C
ATOM   9975  HA  SER   147      10.921  17.366  -0.866  1.00  0.00      PROB H
ATOM   9976  CB  SER   147      11.736  17.678   1.078  1.00  0.50      PROB C
ATOM   9977  HB1 SER   147      11.325  18.684   1.315  1.00  0.00      PROB H
ATOM   9978  HB2 SER   147      12.733  17.822   0.602  1.00  0.00      PROB H
ATOM   9979  OG  SER   147      11.908  16.953   2.283  1.00  0.50      PROB O
ATOM   9980  HG1 SER   147      12.380  16.138   2.074  1.00  0.00      PROB H
ATOM   9981  C   SER   147      11.192  15.472   0.040  1.00  1.00      PROB C
ATOM   9982  O   SER   147      12.347  15.180  -0.294  1.00  1.00      PROB O
ATOM   9983  N   ASN   148      10.279  14.546   0.333  1.00  1.00      PROB N
ATOM   9984  HN  ASN   148       9.379  14.805   0.672  1.00  0.00      PROB H
ATOM   9985  CA  ASN   148      10.588  13.124   0.288  1.00  1.00      PROB C
ATOM   9986  HA  ASN   148      11.637  13.009   0.533  1.00  0.00      PROB H
ATOM   9987  CB  ASN   148       9.729  12.366   1.305  1.00  0.50      PROB C
ATOM   9988  HB1 ASN   148       8.766  12.024   0.871  1.00  0.00      PROB H
ATOM   9989  HB2 ASN   148       9.495  13.066   2.143  1.00  0.00      PROB H
ATOM   9990  CG  ASN   148      10.458  11.190   1.921  1.00  0.50      PROB C
ATOM   9991  OD1 ASN   148      11.595  10.891   1.559  1.00  0.50      PROB O
ATOM   9992  ND2 ASN   148       9.805  10.514   2.860  1.00  0.50      PROB N
ATOM   9993 HD21 ASN   148      10.315   9.814   3.347  1.00  0.00      PROB H
ATOM   9994 HD22 ASN   148       8.913  10.848   3.153  1.00  0.00      PROB H
ATOM   9995  C   ASN   148      10.391  12.511  -1.090  1.00  1.00      PROB C
ATOM   9996  O   ASN   148      10.908  11.417  -1.345  1.00  1.00      PROB O
ATOM   9997  N   LYS   149       9.659  13.179  -1.980  1.00  1.00      PROB N
ATOM   9998  HN  LYS   149       9.213  14.036  -1.730  1.00  0.00      PROB H
ATOM   9999  CA  LYS   149       9.432  12.686  -3.332  1.00  1.00      PROB C
ATOM  10000  HA  LYS   149       9.484  11.606  -3.336  1.00  0.00      PROB H
ATOM  10001  CB  LYS   149       8.042  13.098  -3.818  1.00  0.50      PROB C
ATOM  10002  HB1 LYS   149       7.993  12.838  -4.895  1.00  0.00      PROB H
ATOM  10003  HB2 LYS   149       7.938  14.208  -3.755  1.00  0.00      PROB H
ATOM  10004  CG  LYS   149       6.901  12.460  -3.048  1.00  0.50      PROB C
ATOM  10005  HG1 LYS   149       6.807  12.960  -2.051  1.00  0.00      PROB H
ATOM  10006  HG2 LYS   149       7.089  11.397  -2.819  1.00  0.00      PROB H
ATOM  10007  CD  LYS   149       5.580  12.636  -3.775  1.00  0.50      PROB C
ATOM  10008  HD1 LYS   149       5.365  13.722  -3.897  1.00  0.00      PROB H
ATOM  10009  HD2 LYS   149       4.765  12.227  -3.166  1.00  0.00      PROB H
ATOM  10010  CE  LYS   149       5.611  11.969  -5.139  1.00  0.50      PROB C
ATOM  10011  HE1 LYS   149       6.315  12.422  -5.859  1.00  0.00      PROB H
ATOM  10012  HE2 LYS   149       4.595  12.067  -5.591  1.00  0.00      PROB H
ATOM  10013  NZ  LYS   149       5.892  10.510  -5.035  1.00  0.50      PROB N
ATOM  10014  HZ1 LYS   149       5.210  10.118  -4.348  1.00  0.00      PROB H
ATOM  10015  HZ2 LYS   149       6.842  10.327  -4.652  1.00  0.00      PROB H
ATOM  10016  HZ3 LYS   149       5.771  10.043  -5.956  1.00  0.00      PROB H
ATOM  10017  C   LYS   149      10.492  13.166  -4.314  1.00  1.00      PROB C
ATOM  10018  O   LYS   149      10.408  12.848  -5.505  1.00  1.00      PROB O
ATOM  10019  N   ILE   150      11.481  13.917  -3.845  1.00  1.00      PROB N
ATOM  10020  HN  ILE   150      11.527  14.135  -2.875  1.00  0.00      PROB H
ATOM  10021  CA  ILE   150      12.586  14.369  -4.683  1.00  1.00      PROB C
ATOM  10022  HA  ILE   150      12.279  14.394  -5.719  1.00  0.00      PROB H
ATOM  10023  CB  ILE   150      13.063  15.768  -4.266  1.00  0.50      PROB C
ATOM  10024  HB  ILE   150      13.298  15.755  -3.173  1.00  0.00      PROB H
ATOM  10025  CG2 ILE   150      14.307  16.165  -5.037  1.00  0.50      PROB C
ATOM  10026 HG21 ILE   150      14.157  16.030  -6.131  1.00  0.00      PROB H
ATOM  10027 HG22 ILE   150      15.188  15.560  -4.749  1.00  0.00      PROB H
ATOM  10028 HG23 ILE   150      14.558  17.226  -4.855  1.00  0.00      PROB H
ATOM  10029  CG1 ILE   150      11.953  16.797  -4.493  1.00  0.50      PROB C
ATOM  10030 HG11 ILE   150      12.262  17.756  -4.015  1.00  0.00      PROB H
ATOM  10031 HG12 ILE   150      11.019  16.482  -3.974  1.00  0.00      PROB H
ATOM  10032  CD  ILE   150      11.655  17.059  -5.951  1.00  0.50      PROB C
ATOM  10033  HD1 ILE   150      11.309  16.137  -6.465  1.00  0.00      PROB H
ATOM  10034  HD2 ILE   150      12.526  17.469  -6.503  1.00  0.00      PROB H
ATOM  10035  HD3 ILE   150      10.829  17.797  -6.035  1.00  0.00      PROB H
ATOM  10036  C   ILE   150      13.708  13.346  -4.568  1.00  1.00      PROB C
ATOM  10037  O   ILE   150      14.030  12.888  -3.466  1.00  1.00      PROB O
ATOM  10038  N   ILE   151      14.299  12.980  -5.709  1.00  1.00      PROB N
ATOM  10039  HN  ILE   151      14.007  13.359  -6.582  1.00  0.00      PROB H
ATOM  10040  CA  ILE   151      15.330  11.948  -5.711  1.00  1.00      PROB C
ATOM  10041  HA  ILE   151      14.932  11.064  -5.226  1.00  0.00      PROB H
ATOM  10042  CB  ILE   151      15.747  11.588  -7.145  1.00  0.50      PROB C
ATOM  10043  HB  ILE   151      16.635  10.915  -7.113  1.00  0.00      PROB H
ATOM  10044  CG2 ILE   151      14.644  10.804  -7.838  1.00  0.50      PROB C
ATOM  10045 HG21 ILE   151      13.738  11.439  -7.956  1.00  0.00      PROB H
ATOM  10046 HG22 ILE   151      14.353   9.917  -7.231  1.00  0.00      PROB H
ATOM  10047 HG23 ILE   151      14.935  10.455  -8.849  1.00  0.00      PROB H
ATOM  10048  CG1 ILE   151      16.088  12.852  -7.935  1.00  0.50      PROB C
ATOM  10049 HG11 ILE   151      16.922  13.384  -7.426  1.00  0.00      PROB H
ATOM  10050 HG12 ILE   151      15.222  13.552  -7.961  1.00  0.00      PROB H
ATOM  10051  CD  ILE   151      16.477  12.585  -9.371  1.00  0.50      PROB C
ATOM  10052  HD1 ILE   151      15.605  12.239  -9.968  1.00  0.00      PROB H
ATOM  10053  HD2 ILE   151      17.266  11.803  -9.431  1.00  0.00      PROB H
ATOM  10054  HD3 ILE   151      16.860  13.505  -9.862  1.00  0.00      PROB H
ATOM  10055  C   ILE   151      16.537  12.395  -4.888  1.00  1.00      PROB C
ATOM  10056  O   ILE   151      16.749  13.587  -4.628  1.00  1.00      PROB O
ATOM  10057  N   GLU   152      17.337  11.413  -4.475  1.00  1.00      PROB N
ATOM  10058  HN  GLU   152      17.063  10.436  -4.524  1.00  0.00      PROB H
ATOM  10059  CA  GLU   152      18.479  11.699  -3.611  1.00  1.00      PROB C
ATOM  10060  HA  GLU   152      18.111  12.234  -2.744  1.00  0.00      PROB H
ATOM  10061  CB  GLU   152      19.099  10.381  -3.127  1.00  0.50      PROB C
ATOM  10062  HB1 GLU   152      19.924  10.658  -2.424  1.00  0.00      PROB H
ATOM  10063  HB2 GLU   152      19.573   9.794  -3.939  1.00  0.00      PROB H
ATOM  10064  CG  GLU   152      18.142   9.492  -2.351  1.00  0.50      PROB C
ATOM  10065  HG1 GLU   152      17.347  10.086  -1.855  1.00  0.00      PROB H
ATOM  10066  HG2 GLU   152      18.704   8.950  -1.559  1.00  0.00      PROB H
ATOM  10067  CD  GLU   152      17.483   8.443  -3.225  1.00  0.50      PROB C
ATOM  10068  OE1 GLU   152      17.826   7.250  -3.083  1.00  0.50      PROB O
ATOM  10069  OE2 GLU   152      16.623   8.810  -4.051  1.00  0.50      PROB O
ATOM  10070  C   GLU   152      19.537  12.589  -4.254  1.00  1.00      PROB C
ATOM  10071  O   GLU   152      20.041  13.490  -3.561  1.00  1.00      PROB O
ATOM  10072  N   PRO   153      19.941  12.402  -5.520  1.00  1.00      PROB N
ATOM  10073  CD  PRO   153      19.652  11.280  -6.435  1.00  0.50      PROB C
ATOM  10074  HD1 PRO   153      18.696  11.497  -6.955  1.00  0.00      PROB H
ATOM  10075  HD2 PRO   153      19.576  10.317  -5.896  1.00  0.00      PROB H
ATOM  10076  CA  PRO   153      20.943  13.316  -6.096  1.00  1.00      PROB C
ATOM  10077  HA  PRO   153      21.831  13.265  -5.479  1.00  0.00      PROB H
ATOM  10078  CB  PRO   153      21.150  12.758  -7.510  1.00  0.50      PROB C
ATOM  10079  HB1 PRO   153      22.194  12.912  -7.856  1.00  0.00      PROB H
ATOM  10080  HB2 PRO   153      20.450  13.243  -8.229  1.00  0.00      PROB H
ATOM  10081  CG  PRO   153      20.795  11.326  -7.399  1.00  0.50      PROB C
ATOM  10082  HG1 PRO   153      20.519  10.859  -8.368  1.00  0.00      PROB H
ATOM  10083  HG2 PRO   153      21.648  10.747  -6.967  1.00  0.00      PROB H
ATOM  10084  C   PRO   153      20.501  14.770  -6.124  1.00  1.00      PROB C
ATOM  10085  O   PRO   153      21.309  15.665  -5.835  1.00  1.00      PROB O
ATOM  10086  N   LEU   154      19.238  15.035  -6.464  1.00  1.00      PROB N
ATOM  10087  HN  LEU   154      18.578  14.308  -6.624  1.00  0.00      PROB H
ATOM  10088  CA  LEU   154      18.750  16.410  -6.457  1.00  1.00      PROB C
ATOM  10089  HA  LEU   154      19.424  17.026  -7.033  1.00  0.00      PROB H
ATOM  10090  CB  LEU   154      17.334  16.471  -7.026  1.00  0.50      PROB C
ATOM  10091  HB1 LEU   154      16.881  17.461  -6.769  1.00  0.00      PROB H
ATOM  10092  HB2 LEU   154      16.705  15.692  -6.539  1.00  0.00      PROB H
ATOM  10093  CG  LEU   154      17.205  16.336  -8.543  1.00  0.50      PROB C
ATOM  10094  HG  LEU   154      17.516  15.308  -8.841  1.00  0.00      PROB H
ATOM  10095  CD1 LEU   154      15.764  16.545  -8.971  1.00  0.50      PROB C
ATOM  10096 HD11 LEU   154      15.412  17.559  -8.683  1.00  0.00      PROB H
ATOM  10097 HD12 LEU   154      15.091  15.805  -8.488  1.00  0.00      PROB H
ATOM  10098 HD13 LEU   154      15.673  16.458 -10.075  1.00  0.00      PROB H
ATOM  10099  CD2 LEU   154      18.123  17.320  -9.246  1.00  0.50      PROB C
ATOM  10100 HD21 LEU   154      19.191  17.052  -9.118  1.00  0.00      PROB H
ATOM  10101 HD22 LEU   154      17.963  18.350  -8.858  1.00  0.00      PROB H
ATOM  10102 HD23 LEU   154      17.908  17.331 -10.338  1.00  0.00      PROB H
ATOM  10103  C   LEU   154      18.792  17.001  -5.054  1.00  1.00      PROB C
ATOM  10104  O   LEU   154      19.306  18.107  -4.859  1.00  1.00      PROB O
ATOM  10105  N   GLN   155      18.268  16.274  -4.063  1.00  1.00      PROB N
ATOM  10106  HN  GLN   155      17.837  15.384  -4.219  1.00  0.00      PROB H
ATOM  10107  CA  GLN   155      18.333  16.744  -2.682  1.00  1.00      PROB C
ATOM  10108  HA  GLN   155      17.855  17.713  -2.614  1.00  0.00      PROB H
ATOM  10109  CB  GLN   155      17.626  15.756  -1.755  1.00  0.50      PROB C
ATOM  10110  HB1 GLN   155      17.925  16.018  -0.706  1.00  0.00      PROB H
ATOM  10111  HB2 GLN   155      17.986  14.721  -1.958  1.00  0.00      PROB H
ATOM  10112  CG  GLN   155      16.111  15.817  -1.811  1.00  0.50      PROB C
ATOM  10113  HG1 GLN   155      15.768  15.368  -2.764  1.00  0.00      PROB H
ATOM  10114  HG2 GLN   155      15.776  16.878  -1.784  1.00  0.00      PROB H
ATOM  10115  CD  GLN   155      15.459  15.119  -0.636  1.00  0.50      PROB C
ATOM  10116  OE1 GLN   155      15.794  15.379   0.520  1.00  0.50      PROB O
ATOM  10117  NE2 GLN   155      14.526  14.221  -0.925  1.00  0.50      PROB N
ATOM  10118 HE21 GLN   155      13.800  14.095  -0.250  1.00  0.00      PROB H
ATOM  10119 HE22 GLN   155      14.399  13.894  -1.865  1.00  0.00      PROB H
ATOM  10120  C   GLN   155      19.772  16.950  -2.228  1.00  1.00      PROB C
ATOM  10121  O   GLN   155      20.035  17.780  -1.351  1.00  1.00      PROB O
ATOM  10122  N   SER   156      20.713  16.207  -2.811  1.00  1.00      PROB N
ATOM  10123  HN  SER   156      20.462  15.443  -3.399  1.00  0.00      PROB H
ATOM  10124  CA  SER   156      22.121  16.364  -2.476  1.00  1.00      PROB C
ATOM  10125  HA  SER   156      22.222  16.511  -1.410  1.00  0.00      PROB H
ATOM  10126  CB  SER   156      22.891  15.097  -2.847  1.00  0.50      PROB C
ATOM  10127  HB1 SER   156      22.763  14.864  -3.923  1.00  0.00      PROB H
ATOM  10128  HB2 SER   156      22.481  14.244  -2.255  1.00  0.00      PROB H
ATOM  10129  OG  SER   156      24.272  15.237  -2.563  1.00  0.50      PROB O
ATOM  10130  HG1 SER   156      24.420  14.737  -1.716  1.00  0.00      PROB H
ATOM  10131  C   SER   156      22.759  17.562  -3.163  1.00  1.00      PROB C
ATOM  10132  O   SER   156      23.738  18.108  -2.645  1.00  1.00      PROB O
ATOM  10133  N   ARG   157      22.230  17.981  -4.312  1.00  1.00      PROB N
ATOM  10134  HN  ARG   157      21.414  17.530  -4.667  1.00  0.00      PROB H
ATOM  10135  CA  ARG   157      22.835  19.071  -5.069  1.00  1.00      PROB C
ATOM  10136  HA  ARG   157      23.912  19.019  -4.976  1.00  0.00      PROB H
ATOM  10137  CB  ARG   157      22.463  18.951  -6.549  1.00  0.50      PROB C
ATOM  10138  HB1 ARG   157      22.479  19.948  -7.053  1.00  0.00      PROB H
ATOM  10139  HB2 ARG   157      21.412  18.581  -6.594  1.00  0.00      PROB H
ATOM  10140  CG  ARG   157      23.391  18.052  -7.343  1.00  0.50      PROB C
ATOM  10141  HG1 ARG   157      23.537  17.133  -6.722  1.00  0.00      PROB H
ATOM  10142  HG2 ARG   157      24.392  18.521  -7.467  1.00  0.00      PROB H
ATOM  10143  CD  ARG   157      22.792  17.681  -8.686  1.00  0.50      PROB C
ATOM  10144  HD1 ARG   157      23.105  18.390  -9.489  1.00  0.00      PROB H
ATOM  10145  HD2 ARG   157      21.680  17.759  -8.621  1.00  0.00      PROB H
ATOM  10146  NE  ARG   157      23.081  16.296  -9.042  1.00  0.50      PROB N
ATOM  10147  HE  ARG   157      22.477  15.593  -8.693  1.00  0.00      PROB H
ATOM  10148  CZ  ARG   157      24.189  15.898  -9.655  1.00  0.50      PROB C
ATOM  10149  NH1 ARG   157      25.119  16.783  -9.986  1.00  0.50      PROB N
ATOM  10150 HH11 ARG   157      25.015  17.724  -9.681  1.00  0.00      PROB H
ATOM  10151 HH12 ARG   157      25.909  16.593 -10.594  1.00  0.00      PROB H
ATOM  10152  NH2 ARG   157      24.369  14.616  -9.939  1.00  0.50      PROB N
ATOM  10153 HH21 ARG   157      25.148  14.426 -10.521  1.00  0.00      PROB H
ATOM  10154 HH22 ARG   157      23.736  13.947  -9.570  1.00  0.00      PROB H
ATOM  10155  C   ARG   157      22.441  20.451  -4.561  1.00  1.00      PROB C
ATOM  10156  O   ARG   157      23.223  21.398  -4.706  1.00  1.00      PROB O
ATOM  10157  N   CYS   158      21.258  20.595  -3.970  1.00  1.00      PROB N
ATOM  10158  HN  CYS   158      20.717  19.796  -3.707  1.00  0.00      PROB H
ATOM  10159  CA  CYS   158      20.748  21.893  -3.559  1.00  1.00      PROB C
ATOM  10160  HA  CYS   158      21.482  22.668  -3.738  1.00  0.00      PROB H
ATOM  10161  CB  CYS   158      19.470  22.245  -4.322  1.00  0.50      PROB C
ATOM  10162  HB1 CYS   158      19.762  22.485  -5.362  1.00  0.00      PROB H
ATOM  10163  HB2 CYS   158      18.980  23.138  -3.888  1.00  0.00      PROB H
ATOM  10164  SG  CYS   158      18.265  20.919  -4.411  1.00  0.50      PROB S
ATOM  10165  HG1 CYS   158      19.096  19.971  -4.833  1.00  0.00      PROB H
ATOM  10166  C   CYS   158      20.472  21.925  -2.061  1.00  1.00      PROB C
ATOM  10167  O   CYS   158      20.291  20.886  -1.421  1.00  1.00      PROB O
ATOM  10168  N   ALA   159      20.442  23.138  -1.512  1.00  1.00      PROB N
ATOM  10169  HN  ALA   159      20.554  23.969  -2.058  1.00  0.00      PROB H
ATOM  10170  CA  ALA   159      20.172  23.317  -0.092  1.00  1.00      PROB C
ATOM  10171  HA  ALA   159      20.646  22.515   0.460  1.00  0.00      PROB H
ATOM  10172  CB  ALA   159      20.742  24.652   0.389  1.00  0.50      PROB C
ATOM  10173  HB1 ALA   159      20.284  25.499  -0.168  1.00  0.00      PROB H
ATOM  10174  HB2 ALA   159      21.840  24.683   0.222  1.00  0.00      PROB H
ATOM  10175  HB3 ALA   159      20.552  24.806   1.474  1.00  0.00      PROB H
ATOM  10176  C   ALA   159      18.674  23.253   0.181  1.00  1.00      PROB C
ATOM  10177  O   ALA   159      17.864  23.763  -0.600  1.00  1.00      PROB O
ATOM  10178  N   ILE   160      18.312  22.632   1.298  1.00  1.00      PROB N
ATOM  10179  HN  ILE   160      18.983  22.282   1.940  1.00  0.00      PROB H
ATOM  10180  CA  ILE   160      16.915  22.465   1.682  1.00  1.00      PROB C
ATOM  10181  HA  ILE   160      16.283  22.535   0.809  1.00  0.00      PROB H
ATOM  10182  CB  ILE   160      16.687  21.107   2.361  1.00  0.50      PROB C
ATOM  10183  HB  ILE   160      17.322  21.055   3.280  1.00  0.00      PROB H
ATOM  10184  CG2 ILE   160      15.230  20.953   2.769  1.00  0.50      PROB C
ATOM  10185 HG21 ILE   160      14.547  21.186   1.925  1.00  0.00      PROB H
ATOM  10186 HG22 ILE   160      14.982  21.638   3.609  1.00  0.00      PROB H
ATOM  10187 HG23 ILE   160      15.028  19.916   3.111  1.00  0.00      PROB H
ATOM  10188  CG1 ILE   160      17.106  19.965   1.433  1.00  0.50      PROB C
ATOM  10189 HG11 ILE   160      17.001  19.011   1.982  1.00  0.00      PROB H
ATOM  10190 HG12 ILE   160      18.187  20.052   1.172  1.00  0.00      PROB H
ATOM  10191  CD  ILE   160      16.299  19.888   0.157  1.00  0.50      PROB C
ATOM  10192  HD1 ILE   160      16.470  20.816  -0.418  1.00  0.00      PROB H
ATOM  10193  HD2 ILE   160      15.213  19.755   0.340  1.00  0.00      PROB H
ATOM  10194  HD3 ILE   160      16.655  19.041  -0.471  1.00  0.00      PROB H
ATOM  10195  C   ILE   160      16.522  23.610   2.606  1.00  1.00      PROB C
ATOM  10196  O   ILE   160      17.196  23.870   3.608  1.00  1.00      PROB O
ATOM  10197  N   LEU   161      15.432  24.295   2.270  1.00  1.00      PROB N
ATOM  10198  HN  LEU   161      14.963  24.110   1.402  1.00  0.00      PROB H
ATOM  10199  CA  LEU   161      14.874  25.365   3.091  1.00  1.00      PROB C
ATOM  10200  HA  LEU   161      15.469  25.508   3.985  1.00  0.00      PROB H
ATOM  10201  CB  LEU   161      14.829  26.687   2.326  1.00  0.50      PROB C
ATOM  10202  HB1 LEU   161      14.093  27.360   2.832  1.00  0.00      PROB H
ATOM  10203  HB2 LEU   161      14.437  26.503   1.301  1.00  0.00      PROB H
ATOM  10204  CG  LEU   161      16.121  27.505   2.227  1.00  0.50      PROB C
ATOM  10205  HG  LEU   161      16.597  27.535   3.239  1.00  0.00      PROB H
ATOM  10206  CD1 LEU   161      17.114  26.873   1.261  1.00  0.50      PROB C
ATOM  10207 HD11 LEU   161      16.629  26.649   0.290  1.00  0.00      PROB H
ATOM  10208 HD12 LEU   161      17.530  25.932   1.675  1.00  0.00      PROB H
ATOM  10209 HD13 LEU   161      17.969  27.560   1.084  1.00  0.00      PROB H
ATOM  10210  CD2 LEU   161      15.814  28.938   1.824  1.00  0.50      PROB C
ATOM  10211 HD21 LEU   161      15.141  29.426   2.562  1.00  0.00      PROB H
ATOM  10212 HD22 LEU   161      15.316  28.964   0.830  1.00  0.00      PROB H
ATOM  10213 HD23 LEU   161      16.749  29.535   1.758  1.00  0.00      PROB H
ATOM  10214  C   LEU   161      13.481  24.940   3.537  1.00  1.00      PROB C
ATOM  10215  O   LEU   161      12.559  24.846   2.717  1.00  1.00      PROB O
ATOM  10216  N   ARG   162      13.333  24.681   4.833  1.00  1.00      PROB N
ATOM  10217  HN  ARG   162      14.083  24.812   5.476  1.00  0.00      PROB H
ATOM  10218  CA  ARG   162      12.052  24.271   5.387  1.00  1.00      PROB C
ATOM  10219  HA  ARG   162      11.458  23.797   4.615  1.00  0.00      PROB H
ATOM  10220  CB  ARG   162      12.258  23.269   6.523  1.00  0.50      PROB C
ATOM  10221  HB1 ARG   162      11.292  22.799   6.817  1.00  0.00      PROB H
ATOM  10222  HB2 ARG   162      12.613  23.839   7.419  1.00  0.00      PROB H
ATOM  10223  CG  ARG   162      13.327  22.226   6.249  1.00  0.50      PROB C
ATOM  10224  HG1 ARG   162      13.731  21.923   7.250  1.00  0.00      PROB H
ATOM  10225  HG2 ARG   162      14.197  22.573   5.659  1.00  0.00      PROB H
ATOM  10226  CD  ARG   162      12.735  20.974   5.629  1.00  0.50      PROB C
ATOM  10227  HD1 ARG   162      12.414  21.176   4.580  1.00  0.00      PROB H
ATOM  10228  HD2 ARG   162      11.840  20.682   6.233  1.00  0.00      PROB H
ATOM  10229  NE  ARG   162      13.685  19.865   5.637  1.00  0.50      PROB N
ATOM  10230  HE  ARG   162      14.642  19.991   5.920  1.00  0.00      PROB H
ATOM  10231  CZ  ARG   162      13.361  18.602   5.384  1.00  0.50      PROB C
ATOM  10232  NH1 ARG   162      12.107  18.280   5.102  1.00  0.50      PROB N
ATOM  10233 HH11 ARG   162      11.397  18.959   5.202  1.00  0.00      PROB H
ATOM  10234 HH12 ARG   162      11.790  17.336   4.987  1.00  0.00      PROB H
ATOM  10235  NH2 ARG   162      14.293  17.658   5.412  1.00  0.50      PROB N
ATOM  10236 HH21 ARG   162      15.188  17.926   5.771  1.00  0.00      PROB H
ATOM  10237 HH22 ARG   162      13.989  16.721   5.379  1.00  0.00      PROB H
ATOM  10238  C   ARG   162      11.286  25.483   5.898  1.00  1.00      PROB C
ATOM  10239  O   ARG   162      11.852  26.367   6.549  1.00  1.00      PROB O
ATOM  10240  N   TYR   163       9.991  25.519   5.598  1.00  1.00      PROB N
ATOM  10241  HN  TYR   163       9.597  24.859   4.957  1.00  0.00      PROB H
ATOM  10242  CA  TYR   163       9.103  26.574   6.060  1.00  1.00      PROB C
ATOM  10243  HA  TYR   163       9.645  27.319   6.623  1.00  0.00      PROB H
ATOM  10244  CB  TYR   163       8.346  27.206   4.889  1.00  0.50      PROB C
ATOM  10245  HB1 TYR   163       7.434  27.730   5.254  1.00  0.00      PROB H
ATOM  10246  HB2 TYR   163       8.036  26.424   4.163  1.00  0.00      PROB H
ATOM  10247  CG  TYR   163       9.126  28.261   4.141  1.00  0.50      PROB C
ATOM  10248  CD1 TYR   163      10.430  28.576   4.499  1.00  0.50      PROB C
ATOM  10249  HD1 TYR   163      10.942  28.123   5.323  1.00  0.00      PROB H
ATOM  10250  CE1 TYR   163      11.145  29.540   3.816  1.00  0.50      PROB C
ATOM  10251  HE1 TYR   163      12.162  29.767   4.096  1.00  0.00      PROB H
ATOM  10252  CZ  TYR   163      10.556  30.204   2.761  1.00  0.50      PROB C
ATOM  10253  OH  TYR   163      11.263  31.165   2.078  1.00  0.50      PROB O
ATOM  10254  HH  TYR   163      10.707  31.581   1.406  1.00  0.00      PROB H
ATOM  10255  CD2 TYR   163       8.557  28.945   3.076  1.00  0.50      PROB C
ATOM  10256  HD2 TYR   163       7.511  28.797   2.863  1.00  0.00      PROB H
ATOM  10257  CE2 TYR   163       9.264  29.911   2.387  1.00  0.50      PROB C
ATOM  10258  HE2 TYR   163       8.792  30.454   1.582  1.00  0.00      PROB H
ATOM  10259  C   TYR   163       8.123  25.991   7.067  1.00  1.00      PROB C
ATOM  10260  O   TYR   163       7.393  25.044   6.753  1.00  1.00      PROB O
ATOM  10261  N   SER   164       8.110  26.552   8.270  1.00  1.00      PROB N
ATOM  10262  HN  SER   164       8.677  27.329   8.546  1.00  0.00      PROB H
ATOM  10263  CA  SER   164       7.226  26.100   9.331  1.00  1.00      PROB C
ATOM  10264  HA  SER   164       7.097  25.028   9.273  1.00  0.00      PROB H
ATOM  10265  CB  SER   164       7.812  26.440  10.704  1.00  0.50      PROB C
ATOM  10266  HB1 SER   164       8.689  25.790  10.886  1.00  0.00      PROB H
ATOM  10267  HB2 SER   164       7.097  26.288  11.545  1.00  0.00      PROB H
ATOM  10268  OG  SER   164       8.328  27.759  10.726  1.00  0.50      PROB O
ATOM  10269  HG1 SER   164       7.637  28.423  10.883  1.00  0.00      PROB H
ATOM  10270  C   SER   164       5.849  26.733   9.179  1.00  1.00      PROB C
ATOM  10271  O   SER   164       5.668  27.720   8.463  1.00  1.00      PROB O
ATOM  10272  N   LYS   165       4.872  26.142   9.864  1.00  1.00      PROB N
ATOM  10273  HN  LYS   165       5.063  25.399  10.497  1.00  0.00      PROB H
ATOM  10274  CA  LYS   165       3.519  26.671   9.830  1.00  1.00      PROB C
ATOM  10275  HA  LYS   165       3.235  26.782   8.792  1.00  0.00      PROB H
ATOM  10276  CB  LYS   165       2.552  25.715  10.527  1.00  0.50      PROB C
ATOM  10277  HB1 LYS   165       2.531  25.932  11.618  1.00  0.00      PROB H
ATOM  10278  HB2 LYS   165       2.975  24.687  10.414  1.00  0.00      PROB H
ATOM  10279  CG  LYS   165       1.164  25.686   9.912  1.00  0.50      PROB C
ATOM  10280  HG1 LYS   165       1.248  25.539   8.807  1.00  0.00      PROB H
ATOM  10281  HG2 LYS   165       0.665  26.668  10.071  1.00  0.00      PROB H
ATOM  10282  CD  LYS   165       0.320  24.562  10.490  1.00  0.50      PROB C
ATOM  10283  HD1 LYS   165       0.837  23.592  10.321  1.00  0.00      PROB H
ATOM  10284  HD2 LYS   165      -0.650  24.543   9.936  1.00  0.00      PROB H
ATOM  10285  CE  LYS   165       0.071  24.764  11.975  1.00  0.50      PROB C
ATOM  10286  HE1 LYS   165      -0.455  25.735  12.118  1.00  0.00      PROB H
ATOM  10287  HE2 LYS   165       1.013  24.776  12.563  1.00  0.00      PROB H
ATOM  10288  NZ  LYS   165      -0.783  23.686  12.545  1.00  0.50      PROB N
ATOM  10289  HZ1 LYS   165      -0.307  22.766  12.513  1.00  0.00      PROB H
ATOM  10290  HZ2 LYS   165      -1.677  23.654  12.020  1.00  0.00      PROB H
ATOM  10291  HZ3 LYS   165      -0.976  23.973  13.536  1.00  0.00      PROB H
ATOM  10292  C   LYS   165       3.478  28.053  10.482  1.00  1.00      PROB C
ATOM  10293  O   LYS   165       4.296  28.396  11.338  1.00  1.00      PROB O
ATOM  10294  N   LEU   166       2.501  28.851  10.062  1.00  1.00      PROB N
ATOM  10295  HN  LEU   166       1.834  28.563   9.382  1.00  0.00      PROB H
ATOM  10296  CA  LEU   166       2.389  30.232  10.505  1.00  1.00      PROB C
ATOM  10297  HA  LEU   166       3.381  30.645  10.603  1.00  0.00      PROB H
ATOM  10298  CB  LEU   166       1.527  31.039   9.535  1.00  0.50      PROB C
ATOM  10299  HB1 LEU   166       1.166  31.955  10.061  1.00  0.00      PROB H
ATOM  10300  HB2 LEU   166       0.628  30.454   9.246  1.00  0.00      PROB H
ATOM  10301  CG  LEU   166       2.245  31.559   8.289  1.00  0.50      PROB C
ATOM  10302  HG  LEU   166       2.483  30.684   7.633  1.00  0.00      PROB H
ATOM  10303  CD1 LEU   166       1.349  32.505   7.515  1.00  0.50      PROB C
ATOM  10304 HD11 LEU   166       1.189  33.448   8.082  1.00  0.00      PROB H
ATOM  10305 HD12 LEU   166       0.369  32.000   7.375  1.00  0.00      PROB H
ATOM  10306 HD13 LEU   166       1.789  32.753   6.525  1.00  0.00      PROB H
ATOM  10307  CD2 LEU   166       3.548  32.240   8.669  1.00  0.50      PROB C
ATOM  10308 HD21 LEU   166       4.312  31.510   9.013  1.00  0.00      PROB H
ATOM  10309 HD22 LEU   166       3.383  32.993   9.471  1.00  0.00      PROB H
ATOM  10310 HD23 LEU   166       3.969  32.771   7.788  1.00  0.00      PROB H
ATOM  10311  C   LEU   166       1.798  30.288  11.907  1.00  1.00      PROB C
ATOM  10312  O   LEU   166       0.808  29.610  12.200  1.00  1.00      PROB O
ATOM  10313  N   SER   167       2.408  31.099  12.767  1.00  1.00      PROB N
ATOM  10314  HN  SER   167       3.178  31.669  12.497  1.00  0.00      PROB H
ATOM  10315  CA  SER   167       1.900  31.286  14.115  1.00  1.00      PROB C
ATOM  10316  HA  SER   167       1.578  30.340  14.531  1.00  0.00      PROB H
ATOM  10317  CB  SER   167       2.980  31.876  15.019  1.00  0.50      PROB C
ATOM  10318  HB1 SER   167       3.559  32.646  14.458  1.00  0.00      PROB H
ATOM  10319  HB2 SER   167       3.693  31.098  15.363  1.00  0.00      PROB H
ATOM  10320  OG  SER   167       2.407  32.518  16.145  1.00  0.50      PROB O
ATOM  10321  HG1 SER   167       3.022  33.105  16.652  1.00  0.00      PROB H
ATOM  10322  C   SER   167       0.668  32.189  14.094  1.00  1.00      PROB C
ATOM  10323  O   SER   167       0.314  32.787  13.075  1.00  1.00      PROB O
ATOM  10324  N   ASP   168       0.008  32.284  15.251  1.00  1.00      PROB N
ATOM  10325  HN  ASP   168       0.335  31.831  16.081  1.00  0.00      PROB H
ATOM  10326  CA  ASP   168      -1.191  33.110  15.345  1.00  1.00      PROB C
ATOM  10327  HA  ASP   168      -1.830  32.875  14.504  1.00  0.00      PROB H
ATOM  10328  CB  ASP   168      -1.948  32.792  16.634  1.00  0.50      PROB C
ATOM  10329  HB1 ASP   168      -2.950  33.255  16.654  1.00  0.00      PROB H
ATOM  10330  HB2 ASP   168      -1.366  33.180  17.501  1.00  0.00      PROB H
ATOM  10331  CG  ASP   168      -2.096  31.301  16.869  1.00  0.50      PROB C
ATOM  10332  OD1 ASP   168      -2.114  30.882  18.045  1.00  0.50      PROB O
ATOM  10333  OD2 ASP   168      -2.193  30.549  15.876  1.00  0.50      PROB O
ATOM  10334  C   ASP   168      -0.851  34.594  15.277  1.00  1.00      PROB C
ATOM  10335  O   ASP   168      -1.620  35.388  14.721  1.00  1.00      PROB O
ATOM  10336  N   GLU   169       0.302  34.985  15.827  1.00  1.00      PROB N
ATOM  10337  HN  GLU   169       0.922  34.327  16.270  1.00  0.00      PROB H
ATOM  10338  CA  GLU   169       0.656  36.400  15.880  1.00  1.00      PROB C
ATOM  10339  HA  GLU   169      -0.175  36.940  16.313  1.00  0.00      PROB H
ATOM  10340  CB  GLU   169       1.885  36.600  16.765  1.00  0.50      PROB C
ATOM  10341  HB1 GLU   169       2.067  37.701  16.810  1.00  0.00      PROB H
ATOM  10342  HB2 GLU   169       2.793  36.167  16.286  1.00  0.00      PROB H
ATOM  10343  CG  GLU   169       1.701  36.126  18.198  1.00  0.50      PROB C
ATOM  10344  HG1 GLU   169       0.632  36.151  18.490  1.00  0.00      PROB H
ATOM  10345  HG2 GLU   169       2.266  36.785  18.889  1.00  0.00      PROB H
ATOM  10346  CD  GLU   169       2.222  34.721  18.420  1.00  0.50      PROB C
ATOM  10347  OE1 GLU   169       3.044  34.254  17.602  1.00  0.50      PROB O
ATOM  10348  OE2 GLU   169       1.811  34.082  19.411  1.00  0.50      PROB O
ATOM  10349  C   GLU   169       0.902  36.969  14.487  1.00  1.00      PROB C
ATOM  10350  O   GLU   169       0.446  38.074  14.173  1.00  1.00      PROB O
ATOM  10351  N   ASP   170       1.611  36.228  13.635  1.00  1.00      PROB N
ATOM  10352  HN  ASP   170       2.036  35.372  13.926  1.00  0.00      PROB H
ATOM  10353  CA  ASP   170       1.914  36.725  12.297  1.00  1.00      PROB C
ATOM  10354  HA  ASP   170       2.321  37.725  12.383  1.00  0.00      PROB H
ATOM  10355  CB  ASP   170       2.947  35.821  11.623  1.00  0.50      PROB C
ATOM  10356  HB1 ASP   170       3.106  36.106  10.563  1.00  0.00      PROB H
ATOM  10357  HB2 ASP   170       2.608  34.762  11.648  1.00  0.00      PROB H
ATOM  10358  CG  ASP   170       4.304  35.884  12.298  1.00  0.50      PROB C
ATOM  10359  OD1 ASP   170       5.018  34.859  12.298  1.00  0.50      PROB O
ATOM  10360  OD2 ASP   170       4.655  36.957  12.831  1.00  0.50      PROB O
ATOM  10361  C   ASP   170       0.659  36.829  11.438  1.00  1.00      PROB C
ATOM  10362  O   ASP   170       0.470  37.825  10.728  1.00  1.00      PROB O
ATOM  10363  N   VAL   171      -0.205  35.813  11.486  1.00  1.00      PROB N
ATOM  10364  HN  VAL   171      -0.025  35.006  12.052  1.00  0.00      PROB H
ATOM  10365  CA  VAL   171      -1.454  35.868  10.731  1.00  1.00      PROB C
ATOM  10366  HA  VAL   171      -1.219  36.090   9.700  1.00  0.00      PROB H
ATOM  10367  CB  VAL   171      -2.173  34.506  10.788  1.00  0.50      PROB C
ATOM  10368  HB  VAL   171      -2.447  34.291  11.851  1.00  0.00      PROB H
ATOM  10369  CG1 VAL   171      -3.432  34.534   9.939  1.00  0.50      PROB C
ATOM  10370 HG11 VAL   171      -3.184  34.709   8.877  1.00  0.00      PROB H
ATOM  10371 HG12 VAL   171      -4.153  35.306  10.276  1.00  0.00      PROB H
ATOM  10372 HG13 VAL   171      -3.944  33.548  10.001  1.00  0.00      PROB H
ATOM  10373  CG2 VAL   171      -1.245  33.399  10.323  1.00  0.50      PROB C
ATOM  10374 HG21 VAL   171      -0.323  33.335  10.928  1.00  0.00      PROB H
ATOM  10375 HG22 VAL   171      -0.943  33.561   9.266  1.00  0.00      PROB H
ATOM  10376 HG23 VAL   171      -1.755  32.412  10.389  1.00  0.00      PROB H
ATOM  10377  C   VAL   171      -2.338  36.994  11.250  1.00  1.00      PROB C
ATOM  10378  O   VAL   171      -2.998  37.694  10.471  1.00  1.00      PROB O
ATOM  10379  N   LEU   172      -2.355  37.195  12.570  1.00  1.00      PROB N
ATOM  10380  HN  LEU   172      -1.877  36.582  13.209  1.00  0.00      PROB H
ATOM  10381  CA  LEU   172      -3.137  38.286  13.143  1.00  1.00      PROB C
ATOM  10382  HA  LEU   172      -4.157  38.202  12.795  1.00  0.00      PROB H
ATOM  10383  CB  LEU   172      -3.120  38.195  14.669  1.00  0.50      PROB C
ATOM  10384  HB1 LEU   172      -2.064  38.043  14.996  1.00  0.00      PROB H
ATOM  10385  HB2 LEU   172      -3.673  37.278  14.977  1.00  0.00      PROB H
ATOM  10386  CG  LEU   172      -3.673  39.402  15.431  1.00  0.50      PROB C
ATOM  10387  HG  LEU   172      -3.157  40.337  15.107  1.00  0.00      PROB H
ATOM  10388  CD1 LEU   172      -5.161  39.570  15.166  1.00  0.50      PROB C
ATOM  10389 HD11 LEU   172      -5.702  38.640  15.422  1.00  0.00      PROB H
ATOM  10390 HD12 LEU   172      -5.353  39.792  14.095  1.00  0.00      PROB H
ATOM  10391 HD13 LEU   172      -5.582  40.398  15.775  1.00  0.00      PROB H
ATOM  10392  CD2 LEU   172      -3.401  39.267  16.920  1.00  0.50      PROB C
ATOM  10393 HD21 LEU   172      -2.309  39.217  17.125  1.00  0.00      PROB H
ATOM  10394 HD22 LEU   172      -3.846  38.310  17.262  1.00  0.00      PROB H
ATOM  10395 HD23 LEU   172      -3.838  40.113  17.494  1.00  0.00      PROB H
ATOM  10396  C   LEU   172      -2.614  39.638  12.675  1.00  1.00      PROB C
ATOM  10397  O   LEU   172      -3.396  40.538  12.351  1.00  1.00      PROB O
ATOM  10398  N   LYS   173      -1.290  39.799  12.627  1.00  1.00      PROB N
ATOM  10399  HN  LYS   173      -0.672  39.069  12.946  1.00  0.00      PROB H
ATOM  10400  CA  LYS   173      -0.713  41.057  12.164  1.00  1.00      PROB C
ATOM  10401  HA  LYS   173      -1.166  41.865  12.721  1.00  0.00      PROB H
ATOM  10402  CB  LYS   173       0.795  41.063  12.414  1.00  0.50      PROB C
ATOM  10403  HB1 LYS   173       1.272  40.229  11.846  1.00  0.00      PROB H
ATOM  10404  HB2 LYS   173       0.960  40.832  13.494  1.00  0.00      PROB H
ATOM  10405  CG  LYS   173       1.478  42.379  12.079  1.00  0.50      PROB C
ATOM  10406  HG1 LYS   173       0.973  43.198  12.643  1.00  0.00      PROB H
ATOM  10407  HG2 LYS   173       1.377  42.594  10.989  1.00  0.00      PROB H
ATOM  10408  CD  LYS   173       2.952  42.343  12.446  1.00  0.50      PROB C
ATOM  10409  HD1 LYS   173       3.443  41.515  11.881  1.00  0.00      PROB H
ATOM  10410  HD2 LYS   173       3.047  42.098  13.531  1.00  0.00      PROB H
ATOM  10411  CE  LYS   173       3.629  43.670  12.145  1.00  0.50      PROB C
ATOM  10412  HE1 LYS   173       3.162  44.502  12.691  1.00  0.00      PROB H
ATOM  10413  HE2 LYS   173       3.568  43.890  11.055  1.00  0.00      PROB H
ATOM  10414  NZ  LYS   173       5.072  43.653  12.516  1.00  0.50      PROB N
ATOM  10415  HZ1 LYS   173       5.557  42.887  12.006  1.00  0.00      PROB H
ATOM  10416  HZ2 LYS   173       5.164  43.492  13.538  1.00  0.00      PROB H
ATOM  10417  HZ3 LYS   173       5.509  44.569  12.228  1.00  0.00      PROB H
ATOM  10418  C   LYS   173      -1.014  41.296  10.689  1.00  1.00      PROB C
ATOM  10419  O   LYS   173      -1.316  42.427  10.283  1.00  1.00      PROB O
ATOM  10420  N   ARG   174      -0.936  40.244   9.870  1.00  1.00      PROB N
ATOM  10421  HN  ARG   174      -0.644  39.341  10.208  1.00  0.00      PROB H
ATOM  10422  CA  ARG   174      -1.267  40.390   8.456  1.00  1.00      PROB C
ATOM  10423  HA  ARG   174      -0.667  41.206   8.083  1.00  0.00      PROB H
ATOM  10424  CB  ARG   174      -0.956  39.095   7.707  1.00  0.50      PROB C
ATOM  10425  HB1 ARG   174      -1.574  38.270   8.132  1.00  0.00      PROB H
ATOM  10426  HB2 ARG   174       0.101  38.817   7.908  1.00  0.00      PROB H
ATOM  10427  CG  ARG   174      -1.179  39.182   6.207  1.00  0.50      PROB C
ATOM  10428  HG1 ARG   174      -2.260  39.337   5.990  1.00  0.00      PROB H
ATOM  10429  HG2 ARG   174      -0.879  38.217   5.736  1.00  0.00      PROB H
ATOM  10430  CD  ARG   174      -0.361  40.306   5.592  1.00  0.50      PROB C
ATOM  10431  HD1 ARG   174       0.726  40.107   5.762  1.00  0.00      PROB H
ATOM  10432  HD2 ARG   174      -0.629  41.281   6.058  1.00  0.00      PROB H
ATOM  10433  NE  ARG   174      -0.608  40.440   4.159  1.00  0.50      PROB N
ATOM  10434  HE  ARG   174      -1.237  39.819   3.707  1.00  0.00      PROB H
ATOM  10435  CZ  ARG   174      -0.029  41.350   3.384  1.00  0.50      PROB C
ATOM  10436  NH1 ARG   174       0.837  42.211   3.902  1.00  0.50      PROB N
ATOM  10437 HH11 ARG   174       1.046  42.211   4.871  1.00  0.00      PROB H
ATOM  10438 HH12 ARG   174       1.268  42.894   3.318  1.00  0.00      PROB H
ATOM  10439  NH2 ARG   174      -0.315  41.399   2.090  1.00  0.50      PROB N
ATOM  10440 HH21 ARG   174      -0.814  40.683   1.606  1.00  0.00      PROB H
ATOM  10441 HH22 ARG   174       0.152  42.070   1.522  1.00  0.00      PROB H
ATOM  10442  C   ARG   174      -2.728  40.780   8.272  1.00  1.00      PROB C
ATOM  10443  O   ARG   174      -3.048  41.662   7.464  1.00  1.00      PROB O
ATOM  10444  N   LEU   175      -3.631  40.141   9.019  1.00  1.00      PROB N
ATOM  10445  HN  LEU   175      -3.380  39.387   9.636  1.00  0.00      PROB H
ATOM  10446  CA  LEU   175      -5.042  40.501   8.936  1.00  1.00      PROB C
ATOM  10447  HA  LEU   175      -5.343  40.502   7.899  1.00  0.00      PROB H
ATOM  10448  CB  LEU   175      -5.886  39.507   9.736  1.00  0.50      PROB C
ATOM  10449  HB1 LEU   175      -6.935  39.885   9.798  1.00  0.00      PROB H
ATOM  10450  HB2 LEU   175      -5.494  39.451  10.778  1.00  0.00      PROB H
ATOM  10451  CG  LEU   175      -5.969  38.087   9.176  1.00  0.50      PROB C
ATOM  10452  HG  LEU   175      -4.956  37.626   9.179  1.00  0.00      PROB H
ATOM  10453  CD1 LEU   175      -6.876  37.231  10.040  1.00  0.50      PROB C
ATOM  10454 HD11 LEU   175      -7.908  37.644  10.065  1.00  0.00      PROB H
ATOM  10455 HD12 LEU   175      -6.493  37.185  11.083  1.00  0.00      PROB H
ATOM  10456 HD13 LEU   175      -6.922  36.193   9.647  1.00  0.00      PROB H
ATOM  10457  CD2 LEU   175      -6.450  38.103   7.736  1.00  0.50      PROB C
ATOM  10458 HD21 LEU   175      -5.761  38.659   7.069  1.00  0.00      PROB H
ATOM  10459 HD22 LEU   175      -7.460  38.549   7.675  1.00  0.00      PROB H
ATOM  10460 HD23 LEU   175      -6.520  37.062   7.350  1.00  0.00      PROB H
ATOM  10461  C   LEU   175      -5.287  41.920   9.429  1.00  1.00      PROB C
ATOM  10462  O   LEU   175      -6.141  42.626   8.882  1.00  1.00      PROB O
ATOM  10463  N   LEU   176      -4.550  42.355  10.454  1.00  1.00      PROB N
ATOM  10464  HN  LEU   176      -3.957  41.728  10.969  1.00  0.00      PROB H
ATOM  10465  CA  LEU   176      -4.666  43.732  10.921  1.00  1.00      PROB C
ATOM  10466  HA  LEU   176      -5.698  43.936  11.143  1.00  0.00      PROB H
ATOM  10467  CB  LEU   176      -3.822  43.936  12.180  1.00  0.50      PROB C
ATOM  10468  HB1 LEU   176      -3.674  45.031  12.342  1.00  0.00      PROB H
ATOM  10469  HB2 LEU   176      -2.818  43.487  12.021  1.00  0.00      PROB H
ATOM  10470  CG  LEU   176      -4.392  43.408  13.499  1.00  0.50      PROB C
ATOM  10471  HG  LEU   176      -4.496  42.300  13.445  1.00  0.00      PROB H
ATOM  10472  CD1 LEU   176      -3.460  43.739  14.655  1.00  0.50      PROB C
ATOM  10473 HD11 LEU   176      -3.503  44.829  14.840  1.00  0.00      PROB H
ATOM  10474 HD12 LEU   176      -2.425  43.432  14.406  1.00  0.00      PROB H
ATOM  10475 HD13 LEU   176      -3.793  43.225  15.584  1.00  0.00      PROB H
ATOM  10476  CD2 LEU   176      -5.780  43.972  13.751  1.00  0.50      PROB C
ATOM  10477 HD21 LEU   176      -6.510  43.520  13.049  1.00  0.00      PROB H
ATOM  10478 HD22 LEU   176      -5.797  45.076  13.639  1.00  0.00      PROB H
ATOM  10479 HD23 LEU   176      -6.118  43.714  14.779  1.00  0.00      PROB H
ATOM  10480  C   LEU   176      -4.249  44.715   9.836  1.00  1.00      PROB C
ATOM  10481  O   LEU   176      -4.933  45.718   9.605  1.00  1.00      PROB O
ATOM  10482  N   GLN   177      -3.133  44.439   9.157  1.00  1.00      PROB N
ATOM  10483  HN  GLN   177      -2.596  43.618   9.364  1.00  0.00      PROB H
ATOM  10484  CA  GLN   177      -2.713  45.296   8.052  1.00  1.00      PROB C
ATOM  10485  HA  GLN   177      -2.625  46.312   8.410  1.00  0.00      PROB H
ATOM  10486  CB  GLN   177      -1.366  44.825   7.504  1.00  0.50      PROB C
ATOM  10487  HB1 GLN   177      -1.162  45.385   6.555  1.00  0.00      PROB H
ATOM  10488  HB2 GLN   177      -1.432  43.745   7.236  1.00  0.00      PROB H
ATOM  10489  CG  GLN   177      -0.195  45.055   8.443  1.00  0.50      PROB C
ATOM  10490  HG1 GLN   177      -0.303  44.412   9.338  1.00  0.00      PROB H
ATOM  10491  HG2 GLN   177      -0.204  46.121   8.736  1.00  0.00      PROB H
ATOM  10492  CD  GLN   177       1.142  44.767   7.789  1.00  0.50      PROB C
ATOM  10493  OE1 GLN   177       1.201  44.298   6.651  1.00  0.50      PROB O
ATOM  10494  NE2 GLN   177       2.225  45.048   8.503  1.00  0.50      PROB N
ATOM  10495 HE21 GLN   177       3.096  44.906   8.037  1.00  0.00      PROB H
ATOM  10496 HE22 GLN   177       2.138  45.490   9.393  1.00  0.00      PROB H
ATOM  10497  C   GLN   177      -3.762  45.318   6.945  1.00  1.00      PROB C
ATOM  10498  O   GLN   177      -4.066  46.380   6.384  1.00  1.00      PROB O
ATOM  10499  N   ILE   178      -4.340  44.156   6.631  1.00  1.00      PROB N
ATOM  10500  HN  ILE   178      -4.067  43.298   7.071  1.00  0.00      PROB H
ATOM  10501  CA  ILE   178      -5.326  44.080   5.554  1.00  1.00      PROB C
ATOM  10502  HA  ILE   178      -4.927  44.566   4.676  1.00  0.00      PROB H
ATOM  10503  CB  ILE   178      -5.677  42.613   5.247  1.00  0.50      PROB C
ATOM  10504  HB  ILE   178      -5.940  42.096   6.201  1.00  0.00      PROB H
ATOM  10505  CG2 ILE   178      -6.877  42.533   4.316  1.00  0.50      PROB C
ATOM  10506 HG21 ILE   178      -6.736  43.145   3.401  1.00  0.00      PROB H
ATOM  10507 HG22 ILE   178      -7.807  42.881   4.815  1.00  0.00      PROB H
ATOM  10508 HG23 ILE   178      -7.061  41.475   4.035  1.00  0.00      PROB H
ATOM  10509  CG1 ILE   178      -4.479  41.896   4.624  1.00  0.50      PROB C
ATOM  10510 HG11 ILE   178      -4.803  40.860   4.363  1.00  0.00      PROB H
ATOM  10511 HG12 ILE   178      -3.639  41.800   5.327  1.00  0.00      PROB H
ATOM  10512  CD  ILE   178      -3.942  42.572   3.384  1.00  0.50      PROB C
ATOM  10513  HD1 ILE   178      -3.434  43.529   3.633  1.00  0.00      PROB H
ATOM  10514  HD2 ILE   178      -4.741  42.796   2.649  1.00  0.00      PROB H
ATOM  10515  HD3 ILE   178      -3.195  41.920   2.883  1.00  0.00      PROB H
ATOM  10516  C   ILE   178      -6.568  44.892   5.906  1.00  1.00      PROB C
ATOM  10517  O   ILE   178      -7.089  45.647   5.078  1.00  1.00      PROB O
ATOM  10518  N   ILE   179      -7.060  44.752   7.139  1.00  1.00      PROB N
ATOM  10519  HN  ILE   179      -6.665  44.109   7.800  1.00  0.00      PROB H
ATOM  10520  CA  ILE   179      -8.282  45.456   7.526  1.00  1.00      PROB C
ATOM  10521  HA  ILE   179      -9.003  45.362   6.726  1.00  0.00      PROB H
ATOM  10522  CB  ILE   179      -8.895  44.835   8.795  1.00  0.50      PROB C
ATOM  10523  HB  ILE   179      -9.852  45.367   9.023  1.00  0.00      PROB H
ATOM  10524  CG2 ILE   179      -9.221  43.363   8.572  1.00  0.50      PROB C
ATOM  10525 HG21 ILE   179      -8.338  42.755   8.316  1.00  0.00      PROB H
ATOM  10526 HG22 ILE   179      -9.932  43.264   7.724  1.00  0.00      PROB H
ATOM  10527 HG23 ILE   179      -9.710  42.907   9.458  1.00  0.00      PROB H
ATOM  10528  CG1 ILE   179      -7.973  45.021  10.001  1.00  0.50      PROB C
ATOM  10529 HG11 ILE   179      -7.850  46.098  10.224  1.00  0.00      PROB H
ATOM  10530 HG12 ILE   179      -6.983  44.631   9.739  1.00  0.00      PROB H
ATOM  10531  CD  ILE   179      -8.456  44.316  11.247  1.00  0.50      PROB C
ATOM  10532  HD1 ILE   179      -8.213  43.231  11.217  1.00  0.00      PROB H
ATOM  10533  HD2 ILE   179      -9.556  44.423  11.355  1.00  0.00      PROB H
ATOM  10534  HD3 ILE   179      -7.988  44.761  12.150  1.00  0.00      PROB H
ATOM  10535  C   ILE   179      -8.008  46.946   7.700  1.00  1.00      PROB C
ATOM  10536  O   ILE   179      -8.908  47.781   7.549  1.00  1.00      PROB O
ATOM  10537  N   LYS   180      -6.763  47.302   8.026  1.00  1.00      PROB N
ATOM  10538  HN  LYS   180      -6.072  46.621   8.275  1.00  0.00      PROB H
ATOM  10539  CA  LYS   180      -6.397  48.712   8.096  1.00  1.00      PROB C
ATOM  10540  HA  LYS   180      -7.147  49.246   8.666  1.00  0.00      PROB H
ATOM  10541  CB  LYS   180      -5.033  48.868   8.772  1.00  0.50      PROB C
ATOM  10542  HB1 LYS   180      -4.569  49.757   8.306  1.00  0.00      PROB H
ATOM  10543  HB2 LYS   180      -4.381  48.015   8.474  1.00  0.00      PROB H
ATOM  10544  CG  LYS   180      -5.092  48.952  10.289  1.00  0.50      PROB C
ATOM  10545  HG1 LYS   180      -5.244  47.941  10.730  1.00  0.00      PROB H
ATOM  10546  HG2 LYS   180      -5.978  49.560  10.577  1.00  0.00      PROB H
ATOM  10547  CD  LYS   180      -3.852  49.629  10.856  1.00  0.50      PROB C
ATOM  10548  HD1 LYS   180      -2.990  48.973  10.592  1.00  0.00      PROB H
ATOM  10549  HD2 LYS   180      -3.897  49.705  11.960  1.00  0.00      PROB H
ATOM  10550  CE  LYS   180      -3.576  50.956  10.166  1.00  0.50      PROB C
ATOM  10551  HE1 LYS   180      -3.196  50.871   9.129  1.00  0.00      PROB H
ATOM  10552  HE2 LYS   180      -2.771  51.480  10.732  1.00  0.00      PROB H
ATOM  10553  NZ  LYS   180      -4.761  51.859  10.178  1.00  0.50      PROB N
ATOM  10554  HZ1 LYS   180      -4.981  52.092  11.176  1.00  0.00      PROB H
ATOM  10555  HZ2 LYS   180      -5.584  51.386   9.751  1.00  0.00      PROB H
ATOM  10556  HZ3 LYS   180      -4.575  52.704   9.605  1.00  0.00      PROB H
ATOM  10557  C   LYS   180      -6.385  49.338   6.709  1.00  1.00      PROB C
ATOM  10558  O   LYS   180      -6.823  50.479   6.524  1.00  1.00      PROB O
ATOM  10559  N   LEU   181      -5.888  48.599   5.717  1.00  1.00      PROB N
ATOM  10560  HN  LEU   181      -5.495  47.691   5.878  1.00  0.00      PROB H
ATOM  10561  CA  LEU   181      -5.827  49.137   4.364  1.00  1.00      PROB C
ATOM  10562  HA  LEU   181      -5.601  50.195   4.409  1.00  0.00      PROB H
ATOM  10563  CB  LEU   181      -4.690  48.445   3.599  1.00  0.50      PROB C
ATOM  10564  HB1 LEU   181      -4.978  47.394   3.369  1.00  0.00      PROB H
ATOM  10565  HB2 LEU   181      -3.859  48.367   4.344  1.00  0.00      PROB H
ATOM  10566  CG  LEU   181      -4.051  49.077   2.354  1.00  0.50      PROB C
ATOM  10567  HG  LEU   181      -3.953  50.177   2.529  1.00  0.00      PROB H
ATOM  10568  CD1 LEU   181      -2.643  48.527   2.161  1.00  0.50      PROB C
ATOM  10569 HD11 LEU   181      -2.667  47.424   2.032  1.00  0.00      PROB H
ATOM  10570 HD12 LEU   181      -1.997  48.758   3.035  1.00  0.00      PROB H
ATOM  10571 HD13 LEU   181      -2.178  48.969   1.257  1.00  0.00      PROB H
ATOM  10572  CD2 LEU   181      -4.865  48.857   1.089  1.00  0.50      PROB C
ATOM  10573 HD21 LEU   181      -5.609  49.669   0.952  1.00  0.00      PROB H
ATOM  10574 HD22 LEU   181      -5.426  47.921   1.224  1.00  0.00      PROB H
ATOM  10575 HD23 LEU   181      -4.225  48.803   0.184  1.00  0.00      PROB H
ATOM  10576  C   LEU   181      -7.155  48.998   3.624  1.00  1.00      PROB C
ATOM  10577  O   LEU   181      -7.356  49.677   2.612  1.00  1.00      PROB O
ATOM  10578  N   GLU   182      -8.083  48.184   4.130  1.00  1.00      PROB N
ATOM  10579  HN  GLU   182      -7.847  47.583   4.889  1.00  0.00      PROB H
ATOM  10580  CA  GLU   182      -9.344  47.927   3.447  1.00  1.00      PROB C
ATOM  10581  HA  GLU   182      -9.287  48.292   2.430  1.00  0.00      PROB H
ATOM  10582  CB  GLU   182      -9.610  46.416   3.381  1.00  0.50      PROB C
ATOM  10583  HB1 GLU   182      -9.983  46.050   4.363  1.00  0.00      PROB H
ATOM  10584  HB2 GLU   182      -8.633  45.906   3.209  1.00  0.00      PROB H
ATOM  10585  CG  GLU   182     -10.555  45.987   2.266  1.00  0.50      PROB C
ATOM  10586  HG1 GLU   182     -11.528  46.517   2.318  1.00  0.00      PROB H
ATOM  10587  HG2 GLU   182     -10.744  44.905   2.369  1.00  0.00      PROB H
ATOM  10588  CD  GLU   182      -9.971  46.197   0.882  1.00  0.50      PROB C
ATOM  10589  OE1 GLU   182      -8.731  46.249   0.758  1.00  0.50      PROB O
ATOM  10590  OE2 GLU   182     -10.753  46.305  -0.087  1.00  0.50      PROB O
ATOM  10591  C   GLU   182     -10.537  48.625   4.085  1.00  1.00      PROB C
ATOM  10592  O   GLU   182     -11.594  48.710   3.446  1.00  1.00      PROB O
ATOM  10593  N   ASP   183     -10.404  49.128   5.315  1.00  1.00      PROB N
ATOM  10594  HN  ASP   183      -9.537  49.017   5.795  1.00  0.00      PROB H
ATOM  10595  CA  ASP   183     -11.462  49.871   6.001  1.00  1.00      PROB C
ATOM  10596  HA  ASP   183     -11.121  50.075   7.004  1.00  0.00      PROB H
ATOM  10597  CB  ASP   183     -11.743  51.197   5.276  1.00  0.50      PROB C
ATOM  10598  HB1 ASP   183     -12.100  51.023   4.240  1.00  0.00      PROB H
ATOM  10599  HB2 ASP   183     -10.806  51.782   5.223  1.00  0.00      PROB H
ATOM  10600  CG  ASP   183     -12.783  52.065   5.981  1.00  0.50      PROB C
ATOM  10601  OD1 ASP   183     -13.423  51.612   6.953  1.00  0.50      PROB O
ATOM  10602  OD2 ASP   183     -12.965  53.220   5.544  1.00  0.50      PROB O
ATOM  10603  C   ASP   183     -12.725  49.009   6.125  1.00  1.00      PROB C
ATOM  10604  O   ASP   183     -13.770  49.277   5.530  1.00  1.00      PROB O
ATOM  10605  N   VAL   184     -12.584  47.938   6.900  1.00  1.00      PROB N
ATOM  10606  HN  VAL   184     -11.705  47.739   7.322  1.00  0.00      PROB H
ATOM  10607  CA  VAL   184     -13.695  47.044   7.203  1.00  1.00      PROB C
ATOM  10608  HA  VAL   184     -14.599  47.464   6.827  1.00  0.00      PROB H
ATOM  10609  CB  VAL   184     -13.466  45.622   6.645  1.00  0.50      PROB C
ATOM  10610  HB  VAL   184     -14.224  44.923   7.080  1.00  0.00      PROB H
ATOM  10611  CG1 VAL   184     -13.655  45.610   5.137  1.00  0.50      PROB C
ATOM  10612 HG11 VAL   184     -12.970  46.341   4.648  1.00  0.00      PROB H
ATOM  10613 HG12 VAL   184     -14.684  45.823   4.809  1.00  0.00      PROB H
ATOM  10614 HG13 VAL   184     -13.384  44.607   4.744  1.00  0.00      PROB H
ATOM  10615  CG2 VAL   184     -12.083  45.122   7.017  1.00  0.50      PROB C
ATOM  10616 HG21 VAL   184     -11.899  45.203   8.109  1.00  0.00      PROB H
ATOM  10617 HG22 VAL   184     -11.294  45.689   6.477  1.00  0.00      PROB H
ATOM  10618 HG23 VAL   184     -11.977  44.052   6.732  1.00  0.00      PROB H
ATOM  10619  C   VAL   184     -13.898  47.004   8.712  1.00  1.00      PROB C
ATOM  10620  O   VAL   184     -12.956  47.175   9.494  1.00  1.00      PROB O
ATOM  10621  N   LYS   185     -15.144  46.776   9.117  1.00  1.00      PROB N
ATOM  10622  HN  LYS   185     -15.859  46.576   8.457  1.00  0.00      PROB H
ATOM  10623  CA  LYS   185     -15.517  46.710  10.524  1.00  1.00      PROB C
ATOM  10624  HA  LYS   185     -14.835  47.318  11.100  1.00  0.00      PROB H
ATOM  10625  CB  LYS   185     -16.956  47.183  10.730  1.00  0.50      PROB C
ATOM  10626  HB1 LYS   185     -17.263  47.012  11.790  1.00  0.00      PROB H
ATOM  10627  HB2 LYS   185     -17.634  46.572  10.088  1.00  0.00      PROB H
ATOM  10628  CG  LYS   185     -17.171  48.656  10.421  1.00  0.50      PROB C
ATOM  10629  HG1 LYS   185     -18.265  48.886  10.474  1.00  0.00      PROB H
ATOM  10630  HG2 LYS   185     -16.853  48.821   9.369  1.00  0.00      PROB H
ATOM  10631  CD  LYS   185     -16.436  49.541  11.416  1.00  0.50      PROB C
ATOM  10632  HD1 LYS   185     -15.359  49.264  11.464  1.00  0.00      PROB H
ATOM  10633  HD2 LYS   185     -16.863  49.372  12.425  1.00  0.00      PROB H
ATOM  10634  CE  LYS   185     -16.503  51.007  11.017  1.00  0.50      PROB C
ATOM  10635  HE1 LYS   185     -15.851  51.663  11.620  1.00  0.00      PROB H
ATOM  10636  HE2 LYS   185     -17.539  51.390  11.136  1.00  0.00      PROB H
ATOM  10637  NZ  LYS   185     -16.188  51.212   9.577  1.00  0.50      PROB N
ATOM  10638  HZ1 LYS   185     -16.857  50.723   8.950  1.00  0.00      PROB H
ATOM  10639  HZ2 LYS   185     -15.235  50.950   9.264  1.00  0.00      PROB H
ATOM  10640  HZ3 LYS   185     -16.351  52.208   9.304  1.00  0.00      PROB H
ATOM  10641  C   LYS   185     -15.349  45.282  11.027  1.00  1.00      PROB C
ATOM  10642  O   LYS   185     -15.673  44.327  10.315  1.00  1.00      PROB O
ATOM  10643  N   TYR   186     -14.842  45.142  12.250  1.00  1.00      PROB N
ATOM  10644  HN  TYR   186     -14.618  45.911  12.840  1.00  0.00      PROB H
ATOM  10645  CA  TYR   186     -14.530  43.836  12.809  1.00  1.00      PROB C
ATOM  10646  HA  TYR   186     -15.254  43.116  12.451  1.00  0.00      PROB H
ATOM  10647  CB  TYR   186     -13.113  43.388  12.426  1.00  0.50      PROB C
ATOM  10648  HB1 TYR   186     -12.959  43.530  11.333  1.00  0.00      PROB H
ATOM  10649  HB2 TYR   186     -12.978  42.303  12.634  1.00  0.00      PROB H
ATOM  10650  CG  TYR   186     -12.026  44.146  13.153  1.00  0.50      PROB C
ATOM  10651  CD1 TYR   186     -11.669  45.430  12.765  1.00  0.50      PROB C
ATOM  10652  HD1 TYR   186     -12.158  45.887  11.914  1.00  0.00      PROB H
ATOM  10653  CE1 TYR   186     -10.678  46.129  13.427  1.00  0.50      PROB C
ATOM  10654  HE1 TYR   186     -10.410  47.125  13.101  1.00  0.00      PROB H
ATOM  10655  CZ  TYR   186     -10.029  45.544  14.493  1.00  0.50      PROB C
ATOM  10656  OH  TYR   186      -9.042  46.236  15.156  1.00  0.50      PROB O
ATOM  10657  HH  TYR   186      -8.828  45.696  15.925  1.00  0.00      PROB H
ATOM  10658  CD2 TYR   186     -11.358  43.580  14.231  1.00  0.50      PROB C
ATOM  10659  HD2 TYR   186     -11.624  42.587  14.558  1.00  0.00      PROB H
ATOM  10660  CE2 TYR   186     -10.366  44.270  14.900  1.00  0.50      PROB C
ATOM  10661  HE2 TYR   186      -9.866  43.808  15.741  1.00  0.00      PROB H
ATOM  10662  C   TYR   186     -14.664  43.876  14.325  1.00  1.00      PROB C
ATOM  10663  O   TYR   186     -14.882  44.931  14.926  1.00  1.00      PROB O
ATOM  10664  N   THR   187     -14.530  42.699  14.933  1.00  1.00      PROB N
ATOM  10665  HN  THR   187     -14.400  41.862  14.404  1.00  0.00      PROB H
ATOM  10666  CA  THR   187     -14.444  42.552  16.378  1.00  1.00      PROB C
ATOM  10667  HA  THR   187     -14.122  43.486  16.822  1.00  0.00      PROB H
ATOM  10668  CB  THR   187     -15.785  42.128  16.995  1.00  0.50      PROB C
ATOM  10669  HB  THR   187     -16.495  42.956  16.869  1.00  0.00      PROB H
ATOM  10670  OG1 THR   187     -15.621  41.919  18.403  1.00  0.50      PROB O
ATOM  10671  HG1 THR   187     -16.506  41.782  18.763  1.00  0.00      PROB H
ATOM  10672  CG2 THR   187     -16.283  40.842  16.359  1.00  0.50      PROB C
ATOM  10673 HG21 THR   187     -15.517  40.053  16.350  1.00  0.00      PROB H
ATOM  10674 HG22 THR   187     -16.630  41.041  15.331  1.00  0.00      PROB H
ATOM  10675 HG23 THR   187     -17.162  40.448  16.919  1.00  0.00      PROB H
ATOM  10676  C   THR   187     -13.377  41.517  16.696  1.00  1.00      PROB C
ATOM  10677  O   THR   187     -12.969  40.750  15.820  1.00  1.00      PROB O
ATOM  10678  N   ASN   188     -12.918  41.505  17.951  1.00  1.00      PROB N
ATOM  10679  HN  ASN   188     -13.358  42.084  18.635  1.00  0.00      PROB H
ATOM  10680  CA  ASN   188     -11.876  40.563  18.345  1.00  1.00      PROB C
ATOM  10681  HA  ASN   188     -11.045  40.681  17.659  1.00  0.00      PROB H
ATOM  10682  CB  ASN   188     -11.420  40.856  19.776  1.00  0.50      PROB C
ATOM  10683  HB1 ASN   188     -12.136  40.462  20.515  1.00  0.00      PROB H
ATOM  10684  HB2 ASN   188     -11.429  41.964  19.890  1.00  0.00      PROB H
ATOM  10685  CG  ASN   188     -10.011  40.366  20.053  1.00  0.50      PROB C
ATOM  10686  OD1 ASN   188      -9.656  39.235  19.723  1.00  0.50      PROB O
ATOM  10687  ND2 ASN   188      -9.198  41.221  20.662  1.00  0.50      PROB N
ATOM  10688 HD21 ASN   188      -8.273  40.890  20.831  1.00  0.00      PROB H
ATOM  10689 HD22 ASN   188      -9.534  42.106  20.968  1.00  0.00      PROB H
ATOM  10690  C   ASN   188     -12.349  39.120  18.224  1.00  1.00      PROB C
ATOM  10691  O   ASN   188     -11.552  38.229  17.902  1.00  1.00      PROB O
ATOM  10692  N   ASP   189     -13.636  38.869  18.473  1.00  1.00      PROB N
ATOM  10693  HN  ASP   189     -14.265  39.575  18.778  1.00  0.00      PROB H
ATOM  10694  CA  ASP   189     -14.162  37.513  18.357  1.00  1.00      PROB C
ATOM  10695  HA  ASP   189     -13.521  36.841  18.919  1.00  0.00      PROB H
ATOM  10696  CB  ASP   189     -15.605  37.465  18.859  1.00  0.50      PROB C
ATOM  10697  HB1 ASP   189     -16.225  36.747  18.281  1.00  0.00      PROB H
ATOM  10698  HB2 ASP   189     -16.097  38.456  18.786  1.00  0.00      PROB H
ATOM  10699  CG  ASP   189     -15.706  36.991  20.295  1.00  0.50      PROB C
ATOM  10700  OD1 ASP   189     -16.839  36.758  20.768  1.00  0.50      PROB O
ATOM  10701  OD2 ASP   189     -14.653  36.854  20.951  1.00  0.50      PROB O
ATOM  10702  C   ASP   189     -14.075  37.009  16.922  1.00  1.00      PROB C
ATOM  10703  O   ASP   189     -13.733  35.844  16.686  1.00  1.00      PROB O
ATOM  10704  N   GLY   190     -14.375  37.872  15.950  1.00  1.00      PROB N
ATOM  10705  HN  GLY   190     -14.594  38.815  16.174  1.00  0.00      PROB H
ATOM  10706  CA  GLY   190     -14.264  37.464  14.557  1.00  1.00      PROB C
ATOM  10707  HA1 GLY   190     -14.609  38.289  13.957  1.00  0.00      PROB H
ATOM  10708  HA2 GLY   190     -14.839  36.561  14.404  1.00  0.00      PROB H
ATOM  10709  C   GLY   190     -12.834  37.165  14.149  1.00  1.00      PROB C
ATOM  10710  O   GLY   190     -12.575  36.203  13.421  1.00  1.00      PROB O
ATOM  10711  N   LEU   191     -11.886  37.978  14.619  1.00  1.00      PROB N
ATOM  10712  HN  LEU   191     -12.095  38.751  15.215  1.00  0.00      PROB H
ATOM  10713  CA  LEU   191     -10.482  37.715  14.326  1.00  1.00      PROB C
ATOM  10714  HA  LEU   191     -10.364  37.573  13.261  1.00  0.00      PROB H
ATOM  10715  CB  LEU   191      -9.614  38.874  14.815  1.00  0.50      PROB C
ATOM  10716  HB1 LEU   191      -8.543  38.572  14.709  1.00  0.00      PROB H
ATOM  10717  HB2 LEU   191      -9.787  39.043  15.902  1.00  0.00      PROB H
ATOM  10718  CG  LEU   191      -9.757  40.200  14.066  1.00  0.50      PROB C
ATOM  10719  HG  LEU   191     -10.747  40.637  14.330  1.00  0.00      PROB H
ATOM  10720  CD1 LEU   191      -8.664  41.167  14.490  1.00  0.50      PROB C
ATOM  10721 HD11 LEU   191      -7.664  40.741  14.260  1.00  0.00      PROB H
ATOM  10722 HD12 LEU   191      -8.713  41.361  15.583  1.00  0.00      PROB H
ATOM  10723 HD13 LEU   191      -8.758  42.132  13.949  1.00  0.00      PROB H
ATOM  10724  CD2 LEU   191      -9.727  39.978  12.563  1.00  0.50      PROB C
ATOM  10725 HD21 LEU   191     -10.637  39.444  12.216  1.00  0.00      PROB H
ATOM  10726 HD22 LEU   191      -8.833  39.382  12.276  1.00  0.00      PROB H
ATOM  10727 HD23 LEU   191      -9.679  40.952  12.029  1.00  0.00      PROB H
ATOM  10728  C   LEU   191     -10.026  36.405  14.952  1.00  1.00      PROB C
ATOM  10729  O   LEU   191      -9.300  35.627  14.320  1.00  1.00      PROB O
ATOM  10730  N   GLU   192     -10.439  36.143  16.196  1.00  1.00      PROB N
ATOM  10731  HN  GLU   192     -10.916  36.819  16.764  1.00  0.00      PROB H
ATOM  10732  CA  GLU   192     -10.096  34.875  16.830  1.00  1.00      PROB C
ATOM  10733  HA  GLU   192      -9.023  34.743  16.799  1.00  0.00      PROB H
ATOM  10734  CB  GLU   192     -10.558  34.876  18.288  1.00  0.50      PROB C
ATOM  10735  HB1 GLU   192     -10.578  33.812  18.641  1.00  0.00      PROB H
ATOM  10736  HB2 GLU   192     -11.598  35.260  18.378  1.00  0.00      PROB H
ATOM  10737  CG  GLU   192      -9.639  35.639  19.228  1.00  0.50      PROB C
ATOM  10738  HG1 GLU   192      -9.866  36.723  19.217  1.00  0.00      PROB H
ATOM  10739  HG2 GLU   192      -8.581  35.510  18.911  1.00  0.00      PROB H
ATOM  10740  CD  GLU   192      -9.724  35.142  20.658  1.00  0.50      PROB C
ATOM  10741  OE1 GLU   192      -8.709  35.229  21.379  1.00  0.50      PROB O
ATOM  10742  OE2 GLU   192     -10.805  34.665  21.060  1.00  0.50      PROB O
ATOM  10743  C   GLU   192     -10.705  33.701  16.075  1.00  1.00      PROB C
ATOM  10744  O   GLU   192     -10.066  32.656  15.916  1.00  1.00      PROB O
ATOM  10745  N   ALA   193     -11.937  33.862  15.585  1.00  1.00      PROB N
ATOM  10746  HN  ALA   193     -12.459  34.698  15.774  1.00  0.00      PROB H
ATOM  10747  CA  ALA   193     -12.572  32.800  14.812  1.00  1.00      PROB C
ATOM  10748  HA  ALA   193     -12.527  31.881  15.381  1.00  0.00      PROB H
ATOM  10749  CB  ALA   193     -14.034  33.154  14.540  1.00  0.50      PROB C
ATOM  10750  HB1 ALA   193     -14.113  34.104  13.970  1.00  0.00      PROB H
ATOM  10751  HB2 ALA   193     -14.583  33.283  15.498  1.00  0.00      PROB H
ATOM  10752  HB3 ALA   193     -14.541  32.353  13.958  1.00  0.00      PROB H
ATOM  10753  C   ALA   193     -11.831  32.548  13.505  1.00  1.00      PROB C
ATOM  10754  O   ALA   193     -11.680  31.397  13.078  1.00  1.00      PROB O
ATOM  10755  N   ILE   194     -11.364  33.614  12.853  1.00  1.00      PROB N
ATOM  10756  HN  ILE   194     -11.536  34.544  13.189  1.00  0.00      PROB H
ATOM  10757  CA  ILE   194     -10.623  33.451  11.606  1.00  1.00      PROB C
ATOM  10758  HA  ILE   194     -11.182  32.810  10.941  1.00  0.00      PROB H
ATOM  10759  CB  ILE   194     -10.434  34.810  10.908  1.00  0.50      PROB C
ATOM  10760  HB  ILE   194     -10.004  35.536  11.640  1.00  0.00      PROB H
ATOM  10761  CG2 ILE   194      -9.470  34.681   9.740  1.00  0.50      PROB C
ATOM  10762 HG21 ILE   194      -9.856  33.957   8.991  1.00  0.00      PROB H
ATOM  10763 HG22 ILE   194      -8.463  34.340  10.063  1.00  0.00      PROB H
ATOM  10764 HG23 ILE   194      -9.296  35.651   9.229  1.00  0.00      PROB H
ATOM  10765  CG1 ILE   194     -11.783  35.348  10.425  1.00  0.50      PROB C
ATOM  10766 HG11 ILE   194     -12.450  35.595  11.265  1.00  0.00      PROB H
ATOM  10767 HG12 ILE   194     -12.293  34.527   9.866  1.00  0.00      PROB H
ATOM  10768  CD  ILE   194     -11.673  36.535   9.494  1.00  0.50      PROB C
ATOM  10769  HD1 ILE   194     -11.268  36.238   8.503  1.00  0.00      PROB H
ATOM  10770  HD2 ILE   194     -11.017  37.318   9.932  1.00  0.00      PROB H
ATOM  10771  HD3 ILE   194     -12.677  36.982   9.320  1.00  0.00      PROB H
ATOM  10772  C   ILE   194      -9.289  32.760  11.864  1.00  1.00      PROB C
ATOM  10773  O   ILE   194      -8.878  31.868  11.112  1.00  1.00      PROB O
ATOM  10774  N   ILE   195      -8.595  33.158  12.935  1.00  1.00      PROB N
ATOM  10775  HN  ILE   195      -8.897  33.922  13.513  1.00  0.00      PROB H
ATOM  10776  CA  ILE   195      -7.345  32.492  13.298  1.00  1.00      PROB C
ATOM  10777  HA  ILE   195      -6.684  32.496  12.444  1.00  0.00      PROB H
ATOM  10778  CB  ILE   195      -6.672  33.218  14.481  1.00  0.50      PROB C
ATOM  10779  HB  ILE   195      -7.382  33.237  15.343  1.00  0.00      PROB H
ATOM  10780  CG2 ILE   195      -5.405  32.494  14.909  1.00  0.50      PROB C
ATOM  10781 HG21 ILE   195      -4.729  32.291  14.051  1.00  0.00      PROB H
ATOM  10782 HG22 ILE   195      -5.624  31.518  15.395  1.00  0.00      PROB H
ATOM  10783 HG23 ILE   195      -4.841  33.101  15.647  1.00  0.00      PROB H
ATOM  10784  CG1 ILE   195      -6.347  34.666  14.110  1.00  0.50      PROB C
ATOM  10785 HG11 ILE   195      -5.870  35.148  14.996  1.00  0.00      PROB H
ATOM  10786 HG12 ILE   195      -7.228  35.262  13.857  1.00  0.00      PROB H
ATOM  10787  CD  ILE   195      -5.420  34.800  12.933  1.00  0.50      PROB C
ATOM  10788  HD1 ILE   195      -5.855  34.366  12.009  1.00  0.00      PROB H
ATOM  10789  HD2 ILE   195      -4.443  34.306  13.130  1.00  0.00      PROB H
ATOM  10790  HD3 ILE   195      -5.207  35.873  12.731  1.00  0.00      PROB H
ATOM  10791  C   ILE   195      -7.588  31.022  13.616  1.00  1.00      PROB C
ATOM  10792  O   ILE   195      -6.769  30.159  13.280  1.00  1.00      PROB O
ATOM  10793  N   PHE   196      -8.717  30.714  14.256  1.00  1.00      PROB N
ATOM  10794  HN  PHE   196      -9.308  31.436  14.624  1.00  0.00      PROB H
ATOM  10795  CA  PHE   196      -9.047  29.331  14.582  1.00  1.00      PROB C
ATOM  10796  HA  PHE   196      -8.200  28.885  15.091  1.00  0.00      PROB H
ATOM  10797  CB  PHE   196     -10.271  29.303  15.504  1.00  0.50      PROB C
ATOM  10798  HB1 PHE   196     -11.104  29.888  15.059  1.00  0.00      PROB H
ATOM  10799  HB2 PHE   196     -10.004  29.805  16.464  1.00  0.00      PROB H
ATOM  10800  CG  PHE   196     -10.777  27.922  15.815  1.00  0.50      PROB C
ATOM  10801  CD1 PHE   196     -11.796  27.356  15.065  1.00  0.50      PROB C
ATOM  10802  HD1 PHE   196     -12.227  27.916  14.247  1.00  0.00      PROB H
ATOM  10803  CE1 PHE   196     -12.267  26.090  15.354  1.00  0.50      PROB C
ATOM  10804  HE1 PHE   196     -13.072  25.667  14.766  1.00  0.00      PROB H
ATOM  10805  CZ  PHE   196     -11.726  25.378  16.404  1.00  0.50      PROB C
ATOM  10806  HZ  PHE   196     -12.108  24.395  16.648  1.00  0.00      PROB H
ATOM  10807  CD2 PHE   196     -10.248  27.199  16.869  1.00  0.50      PROB C
ATOM  10808  HD2 PHE   196      -9.453  27.640  17.460  1.00  0.00      PROB H
ATOM  10809  CE2 PHE   196     -10.715  25.933  17.162  1.00  0.50      PROB C
ATOM  10810  HE2 PHE   196     -10.304  25.389  18.001  1.00  0.00      PROB H
ATOM  10811  C   PHE   196      -9.296  28.515  13.319  1.00  1.00      PROB C
ATOM  10812  O   PHE   196      -8.757  27.414  13.158  1.00  1.00      PROB O
ATOM  10813  N   THR   197     -10.111  29.044  12.405  1.00  1.00      PROB N
ATOM  10814  HN  THR   197     -10.510  29.947  12.566  1.00  0.00      PROB H
ATOM  10815  CA  THR   197     -10.467  28.304  11.201  1.00  1.00      PROB C
ATOM  10816  HA  THR   197     -10.674  27.276  11.460  1.00  0.00      PROB H
ATOM  10817  CB  THR   197     -11.725  28.900  10.568  1.00  0.50      PROB C
ATOM  10818  HB  THR   197     -11.949  28.388   9.600  1.00  0.00      PROB H
ATOM  10819  OG1 THR   197     -11.523  30.296  10.316  1.00  0.50      PROB O
ATOM  10820  HG1 THR   197     -11.507  30.714  11.189  1.00  0.00      PROB H
ATOM  10821  CG2 THR   197     -12.919  28.724  11.493  1.00  0.50      PROB C
ATOM  10822 HG21 THR   197     -12.768  29.238  12.463  1.00  0.00      PROB H
ATOM  10823 HG22 THR   197     -13.107  27.646  11.686  1.00  0.00      PROB H
ATOM  10824 HG23 THR   197     -13.832  29.150  11.021  1.00  0.00      PROB H
ATOM  10825  C   THR   197      -9.343  28.275  10.171  1.00  1.00      PROB C
ATOM  10826  O   THR   197      -9.399  27.466   9.239  1.00  1.00      PROB O
ATOM  10827  N   ALA   198      -8.330  29.131  10.314  1.00  1.00      PROB N
ATOM  10828  HN  ALA   198      -8.355  29.843  11.016  1.00  0.00      PROB H
ATOM  10829  CA  ALA   198      -7.241  29.182   9.350  1.00  1.00      PROB C
ATOM  10830  HA  ALA   198      -7.626  28.965   8.361  1.00  0.00      PROB H
ATOM  10831  CB  ALA   198      -6.621  30.582   9.326  1.00  0.50      PROB C
ATOM  10832  HB1 ALA   198      -6.225  30.856  10.329  1.00  0.00      PROB H
ATOM  10833  HB2 ALA   198      -7.396  31.328   9.050  1.00  0.00      PROB H
ATOM  10834  HB3 ALA   198      -5.794  30.635   8.585  1.00  0.00      PROB H
ATOM  10835  C   ALA   198      -6.148  28.157   9.617  1.00  1.00      PROB C
ATOM  10836  O   ALA   198      -5.474  27.738   8.668  1.00  1.00      PROB O
ATOM  10837  N   GLU   199      -5.963  27.753  10.878  1.00  1.00      PROB N
ATOM  10838  HN  GLU   199      -6.571  28.123  11.580  1.00  0.00      PROB H
ATOM  10839  CA  GLU   199      -4.956  26.790  11.323  1.00  1.00      PROB C
ATOM  10840  HA  GLU   199      -4.780  26.992  12.369  1.00  0.00      PROB H
ATOM  10841  CB  GLU   199      -5.471  25.349  11.164  1.00  0.50      PROB C
ATOM  10842  HB1 GLU   199      -6.386  25.284  11.802  1.00  0.00      PROB H
ATOM  10843  HB2 GLU   199      -4.720  24.644  11.554  1.00  0.00      PROB H
ATOM  10844  CG  GLU   199      -5.815  24.891   9.750  1.00  0.50      PROB C
ATOM  10845  HG1 GLU   199      -4.917  24.743   9.118  1.00  0.00      PROB H
ATOM  10846  HG2 GLU   199      -6.468  25.627   9.235  1.00  0.00      PROB H
ATOM  10847  CD  GLU   199      -6.646  23.623   9.735  1.00  0.50      PROB C
ATOM  10848  OE1 GLU   199      -6.789  22.992  10.803  1.00  0.50      PROB O
ATOM  10849  OE2 GLU   199      -7.155  23.257   8.654  1.00  0.50      PROB O
ATOM  10850  C   GLU   199      -3.612  26.959  10.619  1.00  1.00      PROB C
ATOM  10851  O   GLU   199      -2.970  25.973  10.243  1.00  1.00      PROB O
ATOM  10852  N   GLY   200      -3.169  28.203  10.456  1.00  1.00      PROB N
ATOM  10853  HN  GLY   200      -3.717  28.972  10.774  1.00  0.00      PROB H
ATOM  10854  CA  GLY   200      -1.873  28.479   9.873  1.00  1.00      PROB C
ATOM  10855  HA1 GLY   200      -1.196  27.666  10.076  1.00  0.00      PROB H
ATOM  10856  HA2 GLY   200      -1.521  29.401  10.314  1.00  0.00      PROB H
ATOM  10857  C   GLY   200      -1.854  28.691   8.377  1.00  1.00      PROB C
ATOM  10858  O   GLY   200      -0.766  28.740   7.793  1.00  1.00      PROB O
ATOM  10859  N   ASP   201      -3.015  28.818   7.737  1.00  1.00      PROB N
ATOM  10860  HN  ASP   201      -3.875  28.568   8.186  1.00  0.00      PROB H
ATOM  10861  CA  ASP   201      -3.090  29.037   6.293  1.00  1.00      PROB C
ATOM  10862  HA  ASP   201      -2.120  28.869   5.837  1.00  0.00      PROB H
ATOM  10863  CB  ASP   201      -4.133  28.123   5.662  1.00  0.50      PROB C
ATOM  10864  HB1 ASP   201      -4.612  28.614   4.790  1.00  0.00      PROB H
ATOM  10865  HB2 ASP   201      -4.929  27.826   6.367  1.00  0.00      PROB H
ATOM  10866  CG  ASP   201      -3.526  26.866   5.077  1.00  0.50      PROB C
ATOM  10867  OD1 ASP   201      -2.323  26.624   5.307  1.00  0.50      PROB O
ATOM  10868  OD2 ASP   201      -4.251  26.118   4.387  1.00  0.50      PROB O
ATOM  10869  C   ASP   201      -3.408  30.507   6.051  1.00  1.00      PROB C
ATOM  10870  O   ASP   201      -4.546  30.953   6.210  1.00  1.00      PROB O
ATOM  10871  N   MET   202      -2.383  31.271   5.666  1.00  1.00      PROB N
ATOM  10872  HN  MET   202      -1.470  30.866   5.585  1.00  0.00      PROB H
ATOM  10873  CA  MET   202      -2.574  32.696   5.414  1.00  1.00      PROB C
ATOM  10874  HA  MET   202      -3.031  33.129   6.294  1.00  0.00      PROB H
ATOM  10875  CB  MET   202      -1.223  33.366   5.159  1.00  0.50      PROB C
ATOM  10876  HB1 MET   202      -0.790  32.993   4.203  1.00  0.00      PROB H
ATOM  10877  HB2 MET   202      -0.531  33.049   5.951  1.00  0.00      PROB H
ATOM  10878  CG  MET   202      -1.270  34.883   5.152  1.00  0.50      PROB C
ATOM  10879  HG1 MET   202      -2.034  35.264   4.440  1.00  0.00      PROB H
ATOM  10880  HG2 MET   202      -0.286  35.249   4.794  1.00  0.00      PROB H
ATOM  10881  SD  MET   202      -1.513  35.581   6.796  1.00  0.50      PROB S
ATOM  10882  CE  MET   202      -3.209  36.142   6.676  1.00  0.50      PROB C
ATOM  10883  HE1 MET   202      -3.892  35.302   6.445  1.00  0.00      PROB H
ATOM  10884  HE2 MET   202      -3.319  36.905   5.879  1.00  0.00      PROB H
ATOM  10885  HE3 MET   202      -3.540  36.604   7.631  1.00  0.00      PROB H
ATOM  10886  C   MET   202      -3.514  32.934   4.240  1.00  1.00      PROB C
ATOM  10887  O   MET   202      -4.383  33.812   4.296  1.00  1.00      PROB O
ATOM  10888  N   ARG   203      -3.350  32.162   3.163  1.00  1.00      PROB N
ATOM  10889  HN  ARG   203      -2.628  31.475   3.152  1.00  0.00      PROB H
ATOM  10890  CA  ARG   203      -4.215  32.318   1.998  1.00  1.00      PROB C
ATOM  10891  HA  ARG   203      -4.196  33.354   1.682  1.00  0.00      PROB H
ATOM  10892  CB  ARG   203      -3.716  31.432   0.857  1.00  0.50      PROB C
ATOM  10893  HB1 ARG   203      -3.411  30.463   1.324  1.00  0.00      PROB H
ATOM  10894  HB2 ARG   203      -2.792  31.880   0.453  1.00  0.00      PROB H
ATOM  10895  CG  ARG   203      -4.755  31.144  -0.210  1.00  0.50      PROB C
ATOM  10896  HG1 ARG   203      -4.689  31.925  -1.004  1.00  0.00      PROB H
ATOM  10897  HG2 ARG   203      -5.816  31.144   0.110  1.00  0.00      PROB H
ATOM  10898  CD  ARG   203      -4.561  29.756  -0.794  1.00  0.50      PROB C
ATOM  10899  HD1 ARG   203      -5.395  29.582  -1.502  1.00  0.00      PROB H
ATOM  10900  HD2 ARG   203      -4.623  29.014   0.038  1.00  0.00      PROB H
ATOM  10901  NE  ARG   203      -3.321  29.647  -1.555  1.00  0.50      PROB N
ATOM  10902  HE  ARG   203      -2.948  30.478  -1.962  1.00  0.00      PROB H
ATOM  10903  CZ  ARG   203      -2.632  28.520  -1.700  1.00  0.50      PROB C
ATOM  10904  NH1 ARG   203      -3.060  27.402  -1.131  1.00  0.50      PROB N
ATOM  10905 HH11 ARG   203      -3.787  27.478  -0.458  1.00  0.00      PROB H
ATOM  10906 HH12 ARG   203      -2.460  26.611  -1.110  1.00  0.00      PROB H
ATOM  10907  NH2 ARG   203      -1.513  28.512  -2.411  1.00  0.50      PROB N
ATOM  10908 HH21 ARG   203      -1.037  29.395  -2.417  1.00  0.00      PROB H
ATOM  10909 HH22 ARG   203      -0.861  27.813  -2.120  1.00  0.00      PROB H
ATOM  10910  C   ARG   203      -5.662  31.994   2.344  1.00  1.00      PROB C
ATOM  10911  O   ARG   203      -6.583  32.732   1.975  1.00  1.00      PROB O
ATOM  10912  N   GLN   204      -5.880  30.890   3.065  1.00  1.00      PROB N
ATOM  10913  HN  GLN   204      -5.138  30.320   3.410  1.00  0.00      PROB H
ATOM  10914  CA  GLN   204      -7.233  30.537   3.482  1.00  1.00      PROB C
ATOM  10915  HA  GLN   204      -7.869  30.522   2.608  1.00  0.00      PROB H
ATOM  10916  CB  GLN   204      -7.239  29.151   4.124  1.00  0.50      PROB C
ATOM  10917  HB1 GLN   204      -6.702  29.156   5.101  1.00  0.00      PROB H
ATOM  10918  HB2 GLN   204      -6.638  28.502   3.439  1.00  0.00      PROB H
ATOM  10919  CG  GLN   204      -8.627  28.564   4.320  1.00  0.50      PROB C
ATOM  10920  HG1 GLN   204      -9.292  28.863   3.480  1.00  0.00      PROB H
ATOM  10921  HG2 GLN   204      -9.063  28.958   5.264  1.00  0.00      PROB H
ATOM  10922  CD  GLN   204      -8.617  27.048   4.352  1.00  0.50      PROB C
ATOM  10923  OE1 GLN   204      -7.667  26.413   3.897  1.00  0.50      PROB O
ATOM  10924  NE2 GLN   204      -9.679  26.462   4.890  1.00  0.50      PROB N
ATOM  10925 HE21 GLN   204      -9.621  25.473   4.991  1.00  0.00      PROB H
ATOM  10926 HE22 GLN   204     -10.402  27.012   5.288  1.00  0.00      PROB H
ATOM  10927  C   GLN   204      -7.802  31.574   4.441  1.00  1.00      PROB C
ATOM  10928  O   GLN   204      -9.001  31.874   4.395  1.00  1.00      PROB O
ATOM  10929  N   ALA   205      -6.960  32.135   5.309  1.00  1.00      PROB N
ATOM  10930  HN  ALA   205      -6.019  31.804   5.435  1.00  0.00      PROB H
ATOM  10931  CA  ALA   205      -7.421  33.175   6.224  1.00  1.00      PROB C
ATOM  10932  HA  ALA   205      -8.271  32.796   6.777  1.00  0.00      PROB H
ATOM  10933  CB  ALA   205      -6.310  33.540   7.209  1.00  0.50      PROB C
ATOM  10934  HB1 ALA   205      -5.417  33.912   6.671  1.00  0.00      PROB H
ATOM  10935  HB2 ALA   205      -5.990  32.649   7.783  1.00  0.00      PROB H
ATOM  10936  HB3 ALA   205      -6.645  34.316   7.931  1.00  0.00      PROB H
ATOM  10937  C   ALA   205      -7.888  34.408   5.461  1.00  1.00      PROB C
ATOM  10938  O   ALA   205      -8.957  34.961   5.746  1.00  1.00      PROB O
ATOM  10939  N   ILE   206      -7.095  34.852   4.483  1.00  1.00      PROB N
ATOM  10940  HN  ILE   206      -6.207  34.418   4.305  1.00  0.00      PROB H
ATOM  10941  CA  ILE   206      -7.471  36.025   3.696  1.00  1.00      PROB C
ATOM  10942  HA  ILE   206      -7.705  36.837   4.370  1.00  0.00      PROB H
ATOM  10943  CB  ILE   206      -6.301  36.457   2.792  1.00  0.50      PROB C
ATOM  10944  HB  ILE   206      -5.971  35.571   2.202  1.00  0.00      PROB H
ATOM  10945  CG2 ILE   206      -6.731  37.572   1.854  1.00  0.50      PROB C
ATOM  10946 HG21 ILE   206      -7.061  38.464   2.430  1.00  0.00      PROB H
ATOM  10947 HG22 ILE   206      -7.561  37.263   1.186  1.00  0.00      PROB H
ATOM  10948 HG23 ILE   206      -5.907  37.889   1.181  1.00  0.00      PROB H
ATOM  10949  CG1 ILE   206      -5.112  36.909   3.642  1.00  0.50      PROB C
ATOM  10950 HG11 ILE   206      -4.757  36.083   4.284  1.00  0.00      PROB H
ATOM  10951 HG12 ILE   206      -5.463  37.712   4.333  1.00  0.00      PROB H
ATOM  10952  CD  ILE   206      -3.952  37.445   2.834  1.00  0.50      PROB C
ATOM  10953  HD1 ILE   206      -4.192  38.429   2.376  1.00  0.00      PROB H
ATOM  10954  HD2 ILE   206      -3.673  36.736   2.023  1.00  0.00      PROB H
ATOM  10955  HD3 ILE   206      -3.060  37.586   3.484  1.00  0.00      PROB H
ATOM  10956  C   ILE   206      -8.731  35.743   2.890  1.00  1.00      PROB C
ATOM  10957  O   ILE   206      -9.613  36.604   2.768  1.00  1.00      PROB O
ATOM  10958  N   ASN   207      -8.847  34.531   2.340  1.00  1.00      PROB N
ATOM  10959  HN  ASN   207      -8.107  33.858   2.417  1.00  0.00      PROB H
ATOM  10960  CA  ASN   207     -10.039  34.182   1.572  1.00  1.00      PROB C
ATOM  10961  HA  ASN   207     -10.181  34.943   0.814  1.00  0.00      PROB H
ATOM  10962  CB  ASN   207      -9.848  32.821   0.904  1.00  0.50      PROB C
ATOM  10963  HB1 ASN   207      -9.808  32.001   1.652  1.00  0.00      PROB H
ATOM  10964  HB2 ASN   207      -8.869  32.830   0.373  1.00  0.00      PROB H
ATOM  10965  CG  ASN   207     -10.899  32.538  -0.150  1.00  0.50      PROB C
ATOM  10966  OD1 ASN   207     -10.730  32.884  -1.319  1.00  0.50      PROB O
ATOM  10967  ND2 ASN   207     -11.992  31.906   0.259  1.00  0.50      PROB N
ATOM  10968 HD21 ASN   207     -12.724  31.832  -0.411  1.00  0.00      PROB H
ATOM  10969 HD22 ASN   207     -12.144  31.720   1.229  1.00  0.00      PROB H
ATOM  10970  C   ASN   207     -11.284  34.180   2.451  1.00  1.00      PROB C
ATOM  10971  O   ASN   207     -12.332  34.703   2.053  1.00  1.00      PROB O
ATOM  10972  N   ASN   208     -11.186  33.608   3.653  1.00  1.00      PROB N
ATOM  10973  HN  ASN   208     -10.344  33.148   3.952  1.00  0.00      PROB H
ATOM  10974  CA  ASN   208     -12.327  33.590   4.562  1.00  1.00      PROB C
ATOM  10975  HA  ASN   208     -13.195  33.220   4.029  1.00  0.00      PROB H
ATOM  10976  CB  ASN   208     -12.031  32.694   5.763  1.00  0.50      PROB C
ATOM  10977  HB1 ASN   208     -12.777  32.870   6.572  1.00  0.00      PROB H
ATOM  10978  HB2 ASN   208     -11.021  32.934   6.164  1.00  0.00      PROB H
ATOM  10979  CG  ASN   208     -12.117  31.220   5.425  1.00  0.50      PROB C
ATOM  10980  OD1 ASN   208     -12.749  30.833   4.441  1.00  0.50      PROB O
ATOM  10981  ND2 ASN   208     -11.481  30.388   6.240  1.00  0.50      PROB N
ATOM  10982 HD21 ASN   208     -11.019  30.732   7.054  1.00  0.00      PROB H
ATOM  10983 HD22 ASN   208     -11.546  29.415   6.047  1.00  0.00      PROB H
ATOM  10984  C   ASN   208     -12.689  34.997   5.019  1.00  1.00      PROB C
ATOM  10985  O   ASN   208     -13.874  35.326   5.149  1.00  1.00      PROB O
ATOM  10986  N   LEU   209     -11.687  35.845   5.261  1.00  1.00      PROB N
ATOM  10987  HN  LEU   209     -10.727  35.552   5.222  1.00  0.00      PROB H
ATOM  10988  CA  LEU   209     -11.961  37.226   5.647  1.00  1.00      PROB C
ATOM  10989  HA  LEU   209     -12.619  37.222   6.505  1.00  0.00      PROB H
ATOM  10990  CB  LEU   209     -10.658  37.937   6.011  1.00  0.50      PROB C
ATOM  10991  HB1 LEU   209      -9.937  37.778   5.174  1.00  0.00      PROB H
ATOM  10992  HB2 LEU   209     -10.211  37.450   6.905  1.00  0.00      PROB H
ATOM  10993  CG  LEU   209     -10.761  39.445   6.257  1.00  0.50      PROB C
ATOM  10994  HG  LEU   209     -11.263  39.936   5.387  1.00  0.00      PROB H
ATOM  10995  CD1 LEU   209     -11.570  39.731   7.510  1.00  0.50      PROB C
ATOM  10996 HD11 LEU   209     -11.090  39.269   8.400  1.00  0.00      PROB H
ATOM  10997 HD12 LEU   209     -12.603  39.333   7.417  1.00  0.00      PROB H
ATOM  10998 HD13 LEU   209     -11.636  40.827   7.683  1.00  0.00      PROB H
ATOM  10999  CD2 LEU   209      -9.379  40.070   6.350  1.00  0.50      PROB C
ATOM  11000 HD21 LEU   209      -8.695  39.667   5.572  1.00  0.00      PROB H
ATOM  11001 HD22 LEU   209      -8.942  39.887   7.352  1.00  0.00      PROB H
ATOM  11002 HD23 LEU   209      -9.443  41.172   6.214  1.00  0.00      PROB H
ATOM  11003  C   LEU   209     -12.686  37.968   4.530  1.00  1.00      PROB C
ATOM  11004  O   LEU   209     -13.669  38.677   4.777  1.00  1.00      PROB O
ATOM  11005  N   GLN   210     -12.210  37.815   3.291  1.00  1.00      PROB N
ATOM  11006  HN  GLN   210     -11.376  37.284   3.112  1.00  0.00      PROB H
ATOM  11007  CA  GLN   210     -12.865  38.467   2.163  1.00  1.00      PROB C
ATOM  11008  HA  GLN   210     -12.929  39.529   2.366  1.00  0.00      PROB H
ATOM  11009  CB  GLN   210     -12.052  38.253   0.887  1.00  0.50      PROB C
ATOM  11010  HB1 GLN   210     -11.928  37.153   0.740  1.00  0.00      PROB H
ATOM  11011  HB2 GLN   210     -11.029  38.664   1.047  1.00  0.00      PROB H
ATOM  11012  CG  GLN   210     -12.676  38.871  -0.354  1.00  0.50      PROB C
ATOM  11013  HG1 GLN   210     -12.660  39.979  -0.269  1.00  0.00      PROB H
ATOM  11014  HG2 GLN   210     -13.739  38.559  -0.460  1.00  0.00      PROB H
ATOM  11015  CD  GLN   210     -11.966  38.465  -1.630  1.00  0.50      PROB C
ATOM  11016  OE1 GLN   210     -10.847  37.953  -1.594  1.00  0.50      PROB O
ATOM  11017  NE2 GLN   210     -12.615  38.691  -2.766  1.00  0.50      PROB N
ATOM  11018 HE21 GLN   210     -12.164  38.440  -3.615  1.00  0.00      PROB H
ATOM  11019 HE22 GLN   210     -13.529  39.089  -2.723  1.00  0.00      PROB H
ATOM  11020  C   GLN   210     -14.288  37.955   1.982  1.00  1.00      PROB C
ATOM  11021  O   GLN   210     -15.204  38.736   1.701  1.00  1.00      PROB O
ATOM  11022  N   SER   211     -14.495  36.647   2.149  1.00  1.00      PROB N
ATOM  11023  HN  SER   211     -13.729  36.024   2.330  1.00  0.00      PROB H
ATOM  11024  CA  SER   211     -15.834  36.085   2.011  1.00  1.00      PROB C
ATOM  11025  HA  SER   211     -16.229  36.402   1.067  1.00  0.00      PROB H
ATOM  11026  CB  SER   211     -15.771  34.559   2.067  1.00  0.50      PROB C
ATOM  11027  HB1 SER   211     -16.776  34.139   2.297  1.00  0.00      PROB H
ATOM  11028  HB2 SER   211     -15.073  34.212   2.861  1.00  0.00      PROB H
ATOM  11029  OG  SER   211     -15.397  34.018   0.812  1.00  0.50      PROB O
ATOM  11030  HG1 SER   211     -14.460  34.217   0.707  1.00  0.00      PROB H
ATOM  11031  C   SER   211     -16.770  36.627   3.086  1.00  1.00      PROB C
ATOM  11032  O   SER   211     -17.915  36.996   2.798  1.00  1.00      PROB O
ATOM  11033  N   THR   212     -16.296  36.685   4.333  1.00  1.00      PROB N
ATOM  11034  HN  THR   212     -15.370  36.363   4.543  1.00  0.00      PROB H
ATOM  11035  CA  THR   212     -17.113  37.218   5.418  1.00  1.00      PROB C
ATOM  11036  HA  THR   212     -18.045  36.670   5.460  1.00  0.00      PROB H
ATOM  11037  CB  THR   212     -16.381  37.053   6.752  1.00  0.50      PROB C
ATOM  11038  HB  THR   212     -15.351  37.479   6.677  1.00  0.00      PROB H
ATOM  11039  OG1 THR   212     -16.274  35.661   7.071  1.00  0.50      PROB O
ATOM  11040  HG1 THR   212     -15.631  35.287   6.454  1.00  0.00      PROB H
ATOM  11041  CG2 THR   212     -17.130  37.765   7.870  1.00  0.50      PROB C
ATOM  11042 HG21 THR   212     -18.192  37.435   7.892  1.00  0.00      PROB H
ATOM  11043 HG22 THR   212     -17.104  38.869   7.760  1.00  0.00      PROB H
ATOM  11044 HG23 THR   212     -16.673  37.514   8.850  1.00  0.00      PROB H
ATOM  11045  C   THR   212     -17.461  38.682   5.173  1.00  1.00      PROB C
ATOM  11046  O   THR   212     -18.605  39.105   5.381  1.00  1.00      PROB O
ATOM  11047  N   VAL   213     -16.484  39.468   4.717  1.00  1.00      PROB N
ATOM  11048  HN  VAL   213     -15.547  39.134   4.583  1.00  0.00      PROB H
ATOM  11049  CA  VAL   213     -16.734  40.884   4.459  1.00  1.00      PROB C
ATOM  11050  HA  VAL   213     -17.179  41.331   5.338  1.00  0.00      PROB H
ATOM  11051  CB  VAL   213     -15.412  41.613   4.158  1.00  0.50      PROB C
ATOM  11052  HB  VAL   213     -14.830  41.011   3.417  1.00  0.00      PROB H
ATOM  11053  CG1 VAL   213     -15.682  42.981   3.555  1.00  0.50      PROB C
ATOM  11054 HG11 VAL   213     -16.382  43.565   4.193  1.00  0.00      PROB H
ATOM  11055 HG12 VAL   213     -16.114  42.917   2.534  1.00  0.00      PROB H
ATOM  11056 HG13 VAL   213     -14.740  43.557   3.461  1.00  0.00      PROB H
ATOM  11057  CG2 VAL   213     -14.582  41.745   5.425  1.00  0.50      PROB C
ATOM  11058 HG21 VAL   213     -14.352  40.756   5.871  1.00  0.00      PROB H
ATOM  11059 HG22 VAL   213     -15.130  42.345   6.185  1.00  0.00      PROB H
ATOM  11060 HG23 VAL   213     -13.619  42.255   5.209  1.00  0.00      PROB H
ATOM  11061  C   VAL   213     -17.741  41.056   3.327  1.00  1.00      PROB C
ATOM  11062  O   VAL   213     -18.659  41.880   3.416  1.00  1.00      PROB O
ATOM  11063  N   ALA   214     -17.597  40.277   2.253  1.00  1.00      PROB N
ATOM  11064  HN  ALA   214     -16.841  39.620   2.180  1.00  0.00      PROB H
ATOM  11065  CA  ALA   214     -18.508  40.403   1.122  1.00  1.00      PROB C
ATOM  11066  HA  ALA   214     -18.654  41.454   0.906  1.00  0.00      PROB H
ATOM  11067  CB  ALA   214     -17.912  39.721  -0.111  1.00  0.50      PROB C
ATOM  11068  HB1 ALA   214     -17.734  38.652   0.122  1.00  0.00      PROB H
ATOM  11069  HB2 ALA   214     -16.926  40.187  -0.300  1.00  0.00      PROB H
ATOM  11070  HB3 ALA   214     -18.571  39.818  -1.001  1.00  0.00      PROB H
ATOM  11071  C   ALA   214     -19.886  39.828   1.414  1.00  1.00      PROB C
ATOM  11072  O   ALA   214     -20.847  40.180   0.719  1.00  1.00      PROB O
ATOM  11073  N   GLY   215     -20.011  38.960   2.415  1.00  1.00      PROB N
ATOM  11074  HN  GLY   215     -19.199  38.625   2.896  1.00  0.00      PROB H
ATOM  11075  CA  GLY   215     -21.295  38.362   2.715  1.00  1.00      PROB C
ATOM  11076  HA1 GLY   215     -21.091  37.374   3.102  1.00  0.00      PROB H
ATOM  11077  HA2 GLY   215     -21.920  38.318   1.834  1.00  0.00      PROB H
ATOM  11078  C   GLY   215     -22.097  39.079   3.780  1.00  1.00      PROB C
ATOM  11079  O   GLY   215     -23.307  39.267   3.624  1.00  1.00      PROB O
ATOM  11080  N   HSD   216     -21.445  39.486   4.870  1.00  1.00      PROB N
ATOM  11081  HN  HSD   216     -20.462  39.314   4.971  1.00  0.00      PROB H
ATOM  11082  CA  HSD   216     -22.148  40.087   5.996  1.00  1.00      PROB C
ATOM  11083  HA  HSD   216     -23.174  40.306   5.728  1.00  0.00      PROB H
ATOM  11084  CB  HSD   216     -22.181  39.118   7.184  1.00  0.50      PROB C
ATOM  11085  HB1 HSD   216     -22.768  39.551   8.024  1.00  0.00      PROB H
ATOM  11086  HB2 HSD   216     -21.143  38.964   7.555  1.00  0.00      PROB H
ATOM  11087  ND1 HSD   216     -24.019  37.392   7.117  1.00  0.50      PROB N
ATOM  11088  HD1 HSD   216     -24.705  37.997   7.542  1.00  0.00      PROB H
ATOM  11089  CG  HSD   216     -22.722  37.765   6.843  1.00  0.50      PROB C
ATOM  11090  CE1 HSD   216     -24.216  36.151   6.707  1.00  0.50      PROB C
ATOM  11091  HE1 HSD   216     -25.175  35.640   6.767  1.00  0.00      PROB H
ATOM  11092  NE2 HSD   216     -23.091  35.705   6.178  1.00  0.50      PROB N
ATOM  11093  CD2 HSD   216     -22.141  36.695   6.250  1.00  0.50      PROB C
ATOM  11094  HD2 HSD   216     -21.137  36.547   5.874  1.00  0.00      PROB H
ATOM  11095  C   HSD   216     -21.550  41.419   6.435  1.00  1.00      PROB C
ATOM  11096  O   HSD   216     -22.068  42.035   7.374  1.00  1.00      PROB O
ATOM  11097  N   GLY   217     -20.479  41.878   5.794  1.00  1.00      PROB N
ATOM  11098  HN  GLY   217     -20.079  41.386   5.021  1.00  0.00      PROB H
ATOM  11099  CA  GLY   217     -19.901  43.164   6.126  1.00  1.00      PROB C
ATOM  11100  HA1 GLY   217     -20.690  43.899   6.219  1.00  0.00      PROB H
ATOM  11101  HA2 GLY   217     -19.199  43.410   5.344  1.00  0.00      PROB H
ATOM  11102  C   GLY   217     -19.116  43.164   7.421  1.00  1.00      PROB C
ATOM  11103  O   GLY   217     -17.891  43.315   7.413  1.00  1.00      PROB O
ATOM  11104  N   LEU   218     -19.810  42.994   8.542  1.00  1.00      PROB N
ATOM  11105  HN  LEU   218     -20.789  42.778   8.466  1.00  0.00      PROB H
ATOM  11106  CA  LEU   218     -19.185  42.987   9.857  1.00  1.00      PROB C
ATOM  11107  HA  LEU   218     -18.382  43.713   9.865  1.00  0.00      PROB H
ATOM  11108  CB  LEU   218     -20.202  43.338  10.946  1.00  0.50      PROB C
ATOM  11109  HB1 LEU   218     -21.098  42.683  10.823  1.00  0.00      PROB H
ATOM  11110  HB2 LEU   218     -20.541  44.375  10.750  1.00  0.00      PROB H
ATOM  11111  CG  LEU   218     -19.750  43.250  12.408  1.00  0.50      PROB C
ATOM  11112  HG  LEU   218     -19.645  42.170  12.682  1.00  0.00      PROB H
ATOM  11113  CD1 LEU   218     -18.393  43.916  12.612  1.00  0.50      PROB C
ATOM  11114 HD11 LEU   218     -18.404  44.940  12.183  1.00  0.00      PROB H
ATOM  11115 HD12 LEU   218     -17.555  43.364  12.163  1.00  0.00      PROB H
ATOM  11116 HD13 LEU   218     -18.164  44.013  13.688  1.00  0.00      PROB H
ATOM  11117  CD2 LEU   218     -20.797  43.858  13.331  1.00  0.50      PROB C
ATOM  11118 HD21 LEU   218     -21.773  43.336  13.223  1.00  0.00      PROB H
ATOM  11119 HD22 LEU   218     -20.949  44.939  13.137  1.00  0.00      PROB H
ATOM  11120 HD23 LEU   218     -20.450  43.720  14.370  1.00  0.00      PROB H
ATOM  11121  C   LEU   218     -18.579  41.617  10.129  1.00  1.00      PROB C
ATOM  11122  O   LEU   218     -19.250  40.590   9.991  1.00  1.00      PROB O
ATOM  11123  N   VAL   219     -17.306  41.608  10.517  1.00  1.00      PROB N
ATOM  11124  HN  VAL   219     -16.771  42.454  10.515  1.00  0.00      PROB H
ATOM  11125  CA  VAL   219     -16.585  40.374  10.800  1.00  1.00      PROB C
ATOM  11126  HA  VAL   219     -16.967  39.579  10.174  1.00  0.00      PROB H
ATOM  11127  CB  VAL   219     -15.086  40.516  10.529  1.00  0.50      PROB C
ATOM  11128  HB  VAL   219     -14.689  41.379  11.115  1.00  0.00      PROB H
ATOM  11129  CG1 VAL   219     -14.344  39.257  10.958  1.00  0.50      PROB C
ATOM  11130 HG11 VAL   219     -14.807  38.348  10.517  1.00  0.00      PROB H
ATOM  11131 HG12 VAL   219     -14.320  39.150  12.060  1.00  0.00      PROB H
ATOM  11132 HG13 VAL   219     -13.288  39.300  10.612  1.00  0.00      PROB H
ATOM  11133  CG2 VAL   219     -14.841  40.807   9.058  1.00  0.50      PROB C
ATOM  11134 HG21 VAL   219     -15.342  41.747   8.739  1.00  0.00      PROB H
ATOM  11135 HG22 VAL   219     -15.214  39.980   8.418  1.00  0.00      PROB H
ATOM  11136 HG23 VAL   219     -13.754  40.929   8.866  1.00  0.00      PROB H
ATOM  11137  C   VAL   219     -16.869  40.011  12.255  1.00  1.00      PROB C
ATOM  11138  O   VAL   219     -16.233  40.525  13.176  1.00  1.00      PROB O
ATOM  11139  N   ASN   220     -17.842  39.127  12.459  1.00  1.00      PROB N
ATOM  11140  HN  ASN   220     -18.332  38.758  11.675  1.00  0.00      PROB H
ATOM  11141  CA  ASN   220     -18.197  38.631  13.779  1.00  1.00      PROB C
ATOM  11142  HA  ASN   220     -17.450  38.941  14.499  1.00  0.00      PROB H
ATOM  11143  CB  ASN   220     -19.582  39.136  14.218  1.00  0.50      PROB C
ATOM  11144  HB1 ASN   220     -20.377  38.711  13.603  1.00  0.00      PROB H
ATOM  11145  HB2 ASN   220     -19.610  40.244  14.137  1.00  0.00      PROB H
ATOM  11146  CG  ASN   220     -19.921  38.754  15.648  1.00  0.50      PROB C
ATOM  11147  OD1 ASN   220     -19.080  38.236  16.383  1.00  0.50      PROB O
ATOM  11148  ND2 ASN   220     -21.162  39.009  16.046  1.00  0.50      PROB N
ATOM  11149 HD21 ASN   220     -21.344  38.888  17.022  1.00  0.00      PROB H
ATOM  11150 HD22 ASN   220     -21.797  39.528  15.480  1.00  0.00      PROB H
ATOM  11151  C   ASN   220     -18.172  37.110  13.753  1.00  1.00      PROB C
ATOM  11152  O   ASN   220     -18.402  36.492  12.711  1.00  1.00      PROB O
ATOM  11153  N   ALA   221     -17.890  36.517  14.917  1.00  1.00      PROB N
ATOM  11154  HN  ALA   221     -17.898  37.041  15.774  1.00  0.00      PROB H
ATOM  11155  CA  ALA   221     -17.709  35.070  15.010  1.00  1.00      PROB C
ATOM  11156  HA  ALA   221     -16.835  34.794  14.436  1.00  0.00      PROB H
ATOM  11157  CB  ALA   221     -17.501  34.664  16.469  1.00  0.50      PROB C
ATOM  11158  HB1 ALA   221     -18.369  34.960  17.098  1.00  0.00      PROB H
ATOM  11159  HB2 ALA   221     -16.588  35.145  16.875  1.00  0.00      PROB H
ATOM  11160  HB3 ALA   221     -17.368  33.563  16.560  1.00  0.00      PROB H
ATOM  11161  C   ALA   221     -18.888  34.314  14.406  1.00  1.00      PROB C
ATOM  11162  O   ALA   221     -18.709  33.283  13.747  1.00  1.00      PROB O
ATOM  11163  N   ASP   222     -20.105  34.821  14.617  1.00  1.00      PROB N
ATOM  11164  HN  ASP   222     -20.262  35.541  15.282  1.00  0.00      PROB H
ATOM  11165  CA  ASP   222     -21.283  34.171  14.052  1.00  1.00      PROB C
ATOM  11166  HA  ASP   222     -21.285  33.129  14.358  1.00  0.00      PROB H
ATOM  11167  CB  ASP   222     -22.550  34.890  14.512  1.00  0.50      PROB C
ATOM  11168  HB1 ASP   222     -23.291  34.915  13.699  1.00  0.00      PROB H
ATOM  11169  HB2 ASP   222     -22.328  35.937  14.798  1.00  0.00      PROB H
ATOM  11170  CG  ASP   222     -23.202  34.218  15.705  1.00  0.50      PROB C
ATOM  11171  OD1 ASP   222     -22.594  33.283  16.268  1.00  0.50      PROB O
ATOM  11172  OD2 ASP   222     -24.322  34.625  16.079  1.00  0.50      PROB O
ATOM  11173  C   ASP   222     -21.213  34.129  12.530  1.00  1.00      PROB C
ATOM  11174  O   ASP   222     -21.449  33.078  11.921  1.00  1.00      PROB O
ATOM  11175  N   ASN   223     -20.869  35.254  11.900  1.00  1.00      PROB N
ATOM  11176  HN  ASN   223     -20.603  36.050  12.429  1.00  0.00      PROB H
ATOM  11177  CA  ASN   223     -20.805  35.296  10.442  1.00  1.00      PROB C
ATOM  11178  HA  ASN   223     -21.727  34.889  10.046  1.00  0.00      PROB H
ATOM  11179  CB  ASN   223     -20.653  36.741   9.968  1.00  0.50      PROB C
ATOM  11180  HB1 ASN   223     -20.737  36.771   8.857  1.00  0.00      PROB H
ATOM  11181  HB2 ASN   223     -19.651  37.138  10.238  1.00  0.00      PROB H
ATOM  11182  CG  ASN   223     -21.736  37.649  10.516  1.00  0.50      PROB C
ATOM  11183  OD1 ASN   223     -22.856  37.677  10.005  1.00  0.50      PROB O
ATOM  11184  ND2 ASN   223     -21.406  38.399  11.558  1.00  0.50      PROB N
ATOM  11185 HD21 ASN   223     -22.110  39.034  11.868  1.00  0.00      PROB H
ATOM  11186 HD22 ASN   223     -20.464  38.426  11.866  1.00  0.00      PROB H
ATOM  11187  C   ASN   223     -19.669  34.428   9.912  1.00  1.00      PROB C
ATOM  11188  O   ASN   223     -19.806  33.772   8.872  1.00  1.00      PROB O
ATOM  11189  N   VAL   224     -18.534  34.413  10.615  1.00  1.00      PROB N
ATOM  11190  HN  VAL   224     -18.434  34.942  11.459  1.00  0.00      PROB H
ATOM  11191  CA  VAL   224     -17.404  33.590  10.189  1.00  1.00      PROB C
ATOM  11192  HA  VAL   224     -17.169  33.845   9.165  1.00  0.00      PROB H
ATOM  11193  CB  VAL   224     -16.163  33.878  11.053  1.00  0.50      PROB C
ATOM  11194  HB  VAL   224     -16.320  33.475  12.085  1.00  0.00      PROB H
ATOM  11195  CG1 VAL   224     -14.939  33.205  10.454  1.00  0.50      PROB C
ATOM  11196 HG11 VAL   224     -14.747  33.585   9.428  1.00  0.00      PROB H
ATOM  11197 HG12 VAL   224     -15.065  32.102  10.400  1.00  0.00      PROB H
ATOM  11198 HG13 VAL   224     -14.041  33.408  11.078  1.00  0.00      PROB H
ATOM  11199  CG2 VAL   224     -15.930  35.372  11.163  1.00  0.50      PROB C
ATOM  11200 HG21 VAL   224     -16.306  35.762  12.126  1.00  0.00      PROB H
ATOM  11201 HG22 VAL   224     -16.391  35.925  10.319  1.00  0.00      PROB H
ATOM  11202 HG23 VAL   224     -14.839  35.589  11.146  1.00  0.00      PROB H
ATOM  11203  C   VAL   224     -17.778  32.114  10.229  1.00  1.00      PROB C
ATOM  11204  O   VAL   224     -17.541  31.366   9.274  1.00  1.00      PROB O
ATOM  11205  N   PHE   225     -18.371  31.670  11.340  1.00  1.00      PROB N
ATOM  11206  HN  PHE   225     -18.540  32.253  12.142  1.00  0.00      PROB H
ATOM  11207  CA  PHE   225     -18.774  30.274  11.444  1.00  1.00      PROB C
ATOM  11208  HA  PHE   225     -17.969  29.656  11.093  1.00  0.00      PROB H
ATOM  11209  CB  PHE   225     -19.058  29.916  12.905  1.00  0.50      PROB C
ATOM  11210  HB1 PHE   225     -19.425  28.869  12.986  1.00  0.00      PROB H
ATOM  11211  HB2 PHE   225     -19.849  30.593  13.306  1.00  0.00      PROB H
ATOM  11212  CG  PHE   225     -17.850  30.005  13.793  1.00  0.50      PROB C
ATOM  11213  CD1 PHE   225     -16.643  29.457  13.394  1.00  0.50      PROB C
ATOM  11214  HD1 PHE   225     -16.564  28.937  12.449  1.00  0.00      PROB H
ATOM  11215  CE1 PHE   225     -15.527  29.536  14.205  1.00  0.50      PROB C
ATOM  11216  HE1 PHE   225     -14.592  29.101  13.883  1.00  0.00      PROB H
ATOM  11217  CZ  PHE   225     -15.610  30.165  15.431  1.00  0.50      PROB C
ATOM  11218  HZ  PHE   225     -14.735  30.243  16.061  1.00  0.00      PROB H
ATOM  11219  CD2 PHE   225     -17.920  30.631  15.026  1.00  0.50      PROB C
ATOM  11220  HD2 PHE   225     -18.851  31.089  15.334  1.00  0.00      PROB H
ATOM  11221  CE2 PHE   225     -16.808  30.714  15.842  1.00  0.50      PROB C
ATOM  11222  HE2 PHE   225     -16.876  31.221  16.796  1.00  0.00      PROB H
ATOM  11223  C   PHE   225     -19.980  29.941  10.576  1.00  1.00      PROB C
ATOM  11224  O   PHE   225     -20.233  28.756  10.330  1.00  1.00      PROB O
ATOM  11225  N   LYS   226     -20.725  30.944  10.110  1.00  1.00      PROB N
ATOM  11226  HN  LYS   226     -20.611  31.870  10.468  1.00  0.00      PROB H
ATOM  11227  CA  LYS   226     -21.807  30.685   9.167  1.00  1.00      PROB C
ATOM  11228  HA  LYS   226     -22.290  29.748   9.411  1.00  0.00      PROB H
ATOM  11229  CB  LYS   226     -22.848  31.802   9.242  1.00  0.50      PROB C
ATOM  11230  HB1 LYS   226     -23.366  31.895   8.261  1.00  0.00      PROB H
ATOM  11231  HB2 LYS   226     -22.273  32.741   9.416  1.00  0.00      PROB H
ATOM  11232  CG  LYS   226     -23.892  31.616  10.333  1.00  0.50      PROB C
ATOM  11233  HG1 LYS   226     -23.403  31.207  11.252  1.00  0.00      PROB H
ATOM  11234  HG2 LYS   226     -24.647  30.861  10.017  1.00  0.00      PROB H
ATOM  11235  CD  LYS   226     -24.550  32.937  10.718  1.00  0.50      PROB C
ATOM  11236  HD1 LYS   226     -23.888  33.478  11.431  1.00  0.00      PROB H
ATOM  11237  HD2 LYS   226     -25.508  32.742  11.248  1.00  0.00      PROB H
ATOM  11238  CE  LYS   226     -24.780  33.835   9.509  1.00  0.50      PROB C
ATOM  11239  HE1 LYS   226     -23.845  34.126   8.988  1.00  0.00      PROB H
ATOM  11240  HE2 LYS   226     -25.238  34.784   9.863  1.00  0.00      PROB H
ATOM  11241  NZ  LYS   226     -25.701  33.223   8.512  1.00  0.50      PROB N
ATOM  11242  HZ1 LYS   226     -26.659  33.211   8.931  1.00  0.00      PROB H
ATOM  11243  HZ2 LYS   226     -25.384  32.257   8.318  1.00  0.00      PROB H
ATOM  11244  HZ3 LYS   226     -25.743  33.778   7.626  1.00  0.00      PROB H
ATOM  11245  C   LYS   226     -21.284  30.547   7.741  1.00  1.00      PROB C
ATOM  11246  O   LYS   226     -21.820  29.757   6.957  1.00  1.00      PROB O
ATOM  11247  N   ILE   227     -20.249  31.305   7.389  1.00  1.00      PROB N
ATOM  11248  HN  ILE   227     -19.857  31.981   8.018  1.00  0.00      PROB H
ATOM  11249  CA  ILE   227     -19.726  31.261   6.029  1.00  1.00      PROB C
ATOM  11250  HA  ILE   227     -20.558  31.043   5.381  1.00  0.00      PROB H
ATOM  11251  CB  ILE   227     -19.098  32.616   5.653  1.00  0.50      PROB C
ATOM  11252  HB  ILE   227     -19.791  33.418   6.005  1.00  0.00      PROB H
ATOM  11253  CG2 ILE   227     -17.746  32.798   6.327  1.00  0.50      PROB C
ATOM  11254 HG21 ILE   227     -17.000  32.034   6.028  1.00  0.00      PROB H
ATOM  11255 HG22 ILE   227     -17.850  32.804   7.426  1.00  0.00      PROB H
ATOM  11256 HG23 ILE   227     -17.337  33.781   6.022  1.00  0.00      PROB H
ATOM  11257  CG1 ILE   227     -18.968  32.743   4.133  1.00  0.50      PROB C
ATOM  11258 HG11 ILE   227     -18.200  32.018   3.779  1.00  0.00      PROB H
ATOM  11259 HG12 ILE   227     -18.587  33.767   3.907  1.00  0.00      PROB H
ATOM  11260  CD  ILE   227     -20.268  32.523   3.388  1.00  0.50      PROB C
ATOM  11261  HD1 ILE   227     -21.079  33.139   3.836  1.00  0.00      PROB H
ATOM  11262  HD2 ILE   227     -20.579  31.456   3.416  1.00  0.00      PROB H
ATOM  11263  HD3 ILE   227     -20.191  32.801   2.322  1.00  0.00      PROB H
ATOM  11264  C   ILE   227     -18.731  30.116   5.834  1.00  1.00      PROB C
ATOM  11265  O   ILE   227     -18.576  29.620   4.713  1.00  1.00      PROB O
ATOM  11266  N   VAL   228     -18.058  29.676   6.899  1.00  1.00      PROB N
ATOM  11267  HN  VAL   228     -18.119  30.140   7.785  1.00  0.00      PROB H
ATOM  11268  CA  VAL   228     -17.138  28.548   6.775  1.00  1.00      PROB C
ATOM  11269  HA  VAL   228     -16.596  28.642   5.844  1.00  0.00      PROB H
ATOM  11270  CB  VAL   228     -16.116  28.559   7.931  1.00  0.50      PROB C
ATOM  11271  HB  VAL   228     -15.749  29.609   8.039  1.00  0.00      PROB H
ATOM  11272  CG1 VAL   228     -16.775  28.141   9.236  1.00  0.50      PROB C
ATOM  11273 HG11 VAL   228     -16.994  27.057   9.239  1.00  0.00      PROB H
ATOM  11274 HG12 VAL   228     -17.730  28.681   9.381  1.00  0.00      PROB H
ATOM  11275 HG13 VAL   228     -16.107  28.344  10.099  1.00  0.00      PROB H
ATOM  11276  CG2 VAL   228     -14.926  27.666   7.608  1.00  0.50      PROB C
ATOM  11277 HG21 VAL   228     -14.421  28.004   6.678  1.00  0.00      PROB H
ATOM  11278 HG22 VAL   228     -15.246  26.609   7.482  1.00  0.00      PROB H
ATOM  11279 HG23 VAL   228     -14.191  27.699   8.442  1.00  0.00      PROB H
ATOM  11280  C   VAL   228     -17.909  27.237   6.714  1.00  1.00      PROB C
ATOM  11281  O   VAL   228     -17.380  26.217   6.254  1.00  1.00      PROB O
ATOM  11282  N   ASP   229     -19.166  27.244   7.167  1.00  1.00      PROB N
ATOM  11283  HN  ASP   229     -19.585  28.093   7.471  1.00  0.00      PROB H
ATOM  11284  CA  ASP   229     -20.034  26.066   7.152  1.00  1.00      PROB C
ATOM  11285  HA  ASP   229     -20.946  26.354   7.656  1.00  0.00      PROB H
ATOM  11286  CB  ASP   229     -20.360  25.629   5.721  1.00  0.50      PROB C
ATOM  11287  HB1 ASP   229     -19.534  25.045   5.267  1.00  0.00      PROB H
ATOM  11288  HB2 ASP   229     -20.513  26.537   5.097  1.00  0.00      PROB H
ATOM  11289  CG  ASP   229     -21.647  24.836   5.634  1.00  0.50      PROB C
ATOM  11290  OD1 ASP   229     -22.726  25.425   5.855  1.00  0.50      PROB O
ATOM  11291  OD2 ASP   229     -21.578  23.623   5.351  1.00  0.50      PROB O
ATOM  11292  C   ASP   229     -19.427  24.911   7.949  1.00  1.00      PROB C
ATOM  11293  O   ASP   229     -19.456  23.758   7.518  1.00  1.00      PROB O
ATOM  11294  N   SER   230     -18.873  25.225   9.113  1.00  1.00      PROB N
ATOM  11295  HN  SER   230     -18.897  26.170   9.429  1.00  0.00      PROB H
ATOM  11296  CA  SER   230     -18.304  24.251  10.026  1.00  1.00      PROB C
ATOM  11297  HA  SER   230     -18.389  23.275   9.574  1.00  0.00      PROB H
ATOM  11298  CB  SER   230     -16.815  24.539  10.275  1.00  0.50      PROB C
ATOM  11299  HB1 SER   230     -16.349  24.938   9.346  1.00  0.00      PROB H
ATOM  11300  HB2 SER   230     -16.288  23.590  10.525  1.00  0.00      PROB H
ATOM  11301  OG  SER   230     -16.644  25.444  11.351  1.00  0.50      PROB O
ATOM  11302  HG1 SER   230     -17.005  25.042  12.155  1.00  0.00      PROB H
ATOM  11303  C   SER   230     -19.062  24.280  11.346  1.00  1.00      PROB C
ATOM  11304  O   SER   230     -19.702  25.285  11.679  1.00  1.00      PROB O
ATOM  11305  N   PRO   231     -19.033  23.189  12.112  1.00  1.00      PROB N
ATOM  11306  CD  PRO   231     -18.528  21.851  11.757  1.00  0.50      PROB C
ATOM  11307  HD1 PRO   231     -17.424  21.854  11.864  1.00  0.00      PROB H
ATOM  11308  HD2 PRO   231     -18.803  21.566  10.717  1.00  0.00      PROB H
ATOM  11309  CA  PRO   231     -19.688  23.198  13.425  1.00  1.00      PROB C
ATOM  11310  HA  PRO   231     -20.740  23.402  13.276  1.00  0.00      PROB H
ATOM  11311  CB  PRO   231     -19.407  21.795  13.973  1.00  0.50      PROB C
ATOM  11312  HB1 PRO   231     -20.242  21.429  14.608  1.00  0.00      PROB H
ATOM  11313  HB2 PRO   231     -18.472  21.780  14.578  1.00  0.00      PROB H
ATOM  11314  CG  PRO   231     -19.196  20.957  12.761  1.00  0.50      PROB C
ATOM  11315  HG1 PRO   231     -18.585  20.052  12.971  1.00  0.00      PROB H
ATOM  11316  HG2 PRO   231     -20.184  20.620  12.374  1.00  0.00      PROB H
ATOM  11317  C   PRO   231     -19.105  24.278  14.325  1.00  1.00      PROB C
ATOM  11318  O   PRO   231     -17.899  24.533  14.324  1.00  1.00      PROB O
ATOM  11319  N   HSD   232     -19.980  24.918  15.091  1.00  1.00      PROB N
ATOM  11320  HN  HSD   232     -20.946  24.685  15.065  1.00  0.00      PROB H
ATOM  11321  CA  HSD   232     -19.553  25.999  15.966  1.00  1.00      PROB C
ATOM  11322  HA  HSD   232     -19.029  26.706  15.342  1.00  0.00      PROB H
ATOM  11323  CB  HSD   232     -20.767  26.712  16.561  1.00  0.50      PROB C
ATOM  11324  HB1 HSD   232     -21.216  26.213  17.432  1.00  0.00      PROB H
ATOM  11325  HB2 HSD   232     -21.556  26.757  15.775  1.00  0.00      PROB H
ATOM  11326  ND1 HSD   232     -19.591  28.484  17.921  1.00  0.50      PROB N
ATOM  11327  HD1 HSD   232     -18.933  27.855  18.304  1.00  0.00      PROB H
ATOM  11328  CG  HSD   232     -20.503  28.133  16.949  1.00  0.50      PROB C
ATOM  11329  CE1 HSD   232     -19.569  29.798  18.050  1.00  0.50      PROB C
ATOM  11330  HE1 HSD   232     -18.916  30.364  18.712  1.00  0.00      PROB H
ATOM  11331  NE2 HSD   232     -20.436  30.314  17.197  1.00  0.50      PROB N
ATOM  11332  CD2 HSD   232     -21.033  29.295  16.496  1.00  0.50      PROB C
ATOM  11333  HD2 HSD   232     -21.785  29.504  15.745  1.00  0.00      PROB H
ATOM  11334  C   HSD   232     -18.666  25.447  17.080  1.00  1.00      PROB C
ATOM  11335  O   HSD   232     -19.011  24.429  17.695  1.00  1.00      PROB O
ATOM  11336  N   PRO   233     -17.517  26.070  17.356  1.00  1.00      PROB N
ATOM  11337  CD  PRO   233     -16.865  27.140  16.587  1.00  0.50      PROB C
ATOM  11338  HD1 PRO   233     -17.269  28.133  16.875  1.00  0.00      PROB H
ATOM  11339  HD2 PRO   233     -16.978  26.991  15.486  1.00  0.00      PROB H
ATOM  11340  CA  PRO   233     -16.670  25.580  18.456  1.00  1.00      PROB C
ATOM  11341  HA  PRO   233     -16.435  24.544  18.255  1.00  0.00      PROB H
ATOM  11342  CB  PRO   233     -15.448  26.505  18.389  1.00  0.50      PROB C
ATOM  11343  HB1 PRO   233     -14.509  25.981  18.657  1.00  0.00      PROB H
ATOM  11344  HB2 PRO   233     -15.561  27.379  19.073  1.00  0.00      PROB H
ATOM  11345  CG  PRO   233     -15.427  27.006  16.986  1.00  0.50      PROB C
ATOM  11346  HG1 PRO   233     -14.858  27.953  16.875  1.00  0.00      PROB H
ATOM  11347  HG2 PRO   233     -14.953  26.238  16.329  1.00  0.00      PROB H
ATOM  11348  C   PRO   233     -17.343  25.642  19.814  1.00  1.00      PROB C
ATOM  11349  O   PRO   233     -17.002  24.847  20.697  1.00  1.00      PROB O
ATOM  11350  N   LEU   234     -18.297  26.556  20.008  1.00  1.00      PROB N
ATOM  11351  HN  LEU   234     -18.541  27.208  19.320  1.00  0.00      PROB H
ATOM  11352  CA  LEU   234     -18.967  26.664  21.301  1.00  1.00      PROB C
ATOM  11353  HA  LEU   234     -18.203  26.706  22.065  1.00  0.00      PROB H
ATOM  11354  CB  LEU   234     -19.826  27.926  21.340  1.00  0.50      PROB C
ATOM  11355  HB1 LEU   234     -20.586  27.909  20.534  1.00  0.00      PROB H
ATOM  11356  HB2 LEU   234     -19.152  28.786  21.112  1.00  0.00      PROB H
ATOM  11357  CG  LEU   234     -20.510  28.247  22.672  1.00  0.50      PROB C
ATOM  11358  HG  LEU   234     -21.337  27.510  22.834  1.00  0.00      PROB H
ATOM  11359  CD1 LEU   234     -19.532  28.117  23.829  1.00  0.50      PROB C
ATOM  11360 HD11 LEU   234     -18.622  28.720  23.620  1.00  0.00      PROB H
ATOM  11361 HD12 LEU   234     -19.247  27.055  23.998  1.00  0.00      PROB H
ATOM  11362 HD13 LEU   234     -20.001  28.491  24.766  1.00  0.00      PROB H
ATOM  11363  CD2 LEU   234     -21.126  29.638  22.638  1.00  0.50      PROB C
ATOM  11364 HD21 LEU   234     -21.896  29.725  21.854  1.00  0.00      PROB H
ATOM  11365 HD22 LEU   234     -20.334  30.381  22.390  1.00  0.00      PROB H
ATOM  11366 HD23 LEU   234     -21.502  29.922  23.635  1.00  0.00      PROB H
ATOM  11367  C   LEU   234     -19.810  25.426  21.585  1.00  1.00      PROB C
ATOM  11368  O   LEU   234     -19.711  24.825  22.662  1.00  1.00      PROB O
ATOM  11369  N   ILE   235     -20.643  25.023  20.624  1.00  1.00      PROB N
ATOM  11370  HN  ILE   235     -20.799  25.550  19.796  1.00  0.00      PROB H
ATOM  11371  CA  ILE   235     -21.498  23.861  20.843  1.00  1.00      PROB C
ATOM  11372  HA  ILE   235     -21.962  23.946  21.816  1.00  0.00      PROB H
ATOM  11373  CB  ILE   235     -22.618  23.819  19.785  1.00  0.50      PROB C
ATOM  11374  HB  ILE   235     -23.189  24.774  19.874  1.00  0.00      PROB H
ATOM  11375  CG2 ILE   235     -22.040  23.709  18.385  1.00  0.50      PROB C
ATOM  11376 HG21 ILE   235     -21.610  22.698  18.213  1.00  0.00      PROB H
ATOM  11377 HG22 ILE   235     -21.249  24.444  18.214  1.00  0.00      PROB H
ATOM  11378 HG23 ILE   235     -22.838  23.864  17.627  1.00  0.00      PROB H
ATOM  11379  CG1 ILE   235     -23.581  22.663  20.058  1.00  0.50      PROB C
ATOM  11380 HG11 ILE   235     -23.779  22.617  21.156  1.00  0.00      PROB H
ATOM  11381 HG12 ILE   235     -23.116  21.691  19.776  1.00  0.00      PROB H
ATOM  11382  CD  ILE   235     -24.906  22.810  19.355  1.00  0.50      PROB C
ATOM  11383  HD1 ILE   235     -24.800  22.689  18.256  1.00  0.00      PROB H
ATOM  11384  HD2 ILE   235     -25.369  23.800  19.557  1.00  0.00      PROB H
ATOM  11385  HD3 ILE   235     -25.614  22.032  19.717  1.00  0.00      PROB H
ATOM  11386  C   ILE   235     -20.673  22.579  20.858  1.00  1.00      PROB C
ATOM  11387  O   ILE   235     -21.026  21.611  21.543  1.00  1.00      PROB O
ATOM  11388  N   VAL   236     -19.553  22.553  20.131  1.00  1.00      PROB N
ATOM  11389  HN  VAL   236     -19.321  23.299  19.508  1.00  0.00      PROB H
ATOM  11390  CA  VAL   236     -18.668  21.393  20.174  1.00  1.00      PROB C
ATOM  11391  HA  VAL   236     -19.253  20.494  20.025  1.00  0.00      PROB H
ATOM  11392  CB  VAL   236     -17.613  21.485  19.058  1.00  0.50      PROB C
ATOM  11393  HB  VAL   236     -17.189  22.517  19.051  1.00  0.00      PROB H
ATOM  11394  CG1 VAL   236     -16.480  20.508  19.314  1.00  0.50      PROB C
ATOM  11395 HG11 VAL   236     -16.869  19.480  19.489  1.00  0.00      PROB H
ATOM  11396 HG12 VAL   236     -15.853  20.800  20.183  1.00  0.00      PROB H
ATOM  11397 HG13 VAL   236     -15.816  20.472  18.425  1.00  0.00      PROB H
ATOM  11398  CG2 VAL   236     -18.253  21.216  17.706  1.00  0.50      PROB C
ATOM  11399 HG21 VAL   236     -19.062  21.944  17.486  1.00  0.00      PROB H
ATOM  11400 HG22 VAL   236     -18.697  20.196  17.687  1.00  0.00      PROB H
ATOM  11401 HG23 VAL   236     -17.503  21.274  16.893  1.00  0.00      PROB H
ATOM  11402  C   VAL   236     -18.026  21.265  21.551  1.00  1.00      PROB C
ATOM  11403  O   VAL   236     -17.969  20.170  22.124  1.00  1.00      PROB O
ATOM  11404  N   LYS   237     -17.536  22.378  22.102  1.00  1.00      PROB N
ATOM  11405  HN  LYS   237     -17.542  23.253  21.613  1.00  0.00      PROB H
ATOM  11406  CA  LYS   237     -17.005  22.364  23.461  1.00  1.00      PROB C
ATOM  11407  HA  LYS   237     -16.233  21.608  23.529  1.00  0.00      PROB H
ATOM  11408  CB  LYS   237     -16.413  23.732  23.802  1.00  0.50      PROB C
ATOM  11409  HB1 LYS   237     -17.156  24.509  23.499  1.00  0.00      PROB H
ATOM  11410  HB2 LYS   237     -15.505  23.893  23.181  1.00  0.00      PROB H
ATOM  11411  CG  LYS   237     -16.092  23.936  25.273  1.00  0.50      PROB C
ATOM  11412  HG1 LYS   237     -15.372  23.153  25.606  1.00  0.00      PROB H
ATOM  11413  HG2 LYS   237     -17.013  23.828  25.891  1.00  0.00      PROB H
ATOM  11414  CD  LYS   237     -15.538  25.329  25.525  1.00  0.50      PROB C
ATOM  11415  HD1 LYS   237     -16.229  26.063  25.051  1.00  0.00      PROB H
ATOM  11416  HD2 LYS   237     -14.550  25.409  25.017  1.00  0.00      PROB H
ATOM  11417  CE  LYS   237     -15.412  25.613  27.013  1.00  0.50      PROB C
ATOM  11418  HE1 LYS   237     -14.807  24.833  27.519  1.00  0.00      PROB H
ATOM  11419  HE2 LYS   237     -16.422  25.628  27.483  1.00  0.00      PROB H
ATOM  11420  NZ  LYS   237     -14.769  26.930  27.272  1.00  0.50      PROB N
ATOM  11421  HZ1 LYS   237     -15.416  27.644  26.860  1.00  0.00      PROB H
ATOM  11422  HZ2 LYS   237     -13.822  27.019  26.854  1.00  0.00      PROB H
ATOM  11423  HZ3 LYS   237     -14.710  27.095  28.296  1.00  0.00      PROB H
ATOM  11424  C   LYS   237     -18.076  21.978  24.471  1.00  1.00      PROB C
ATOM  11425  O   LYS   237     -17.787  21.274  25.446  1.00  1.00      PROB O
ATOM  11426  N   LYS   238     -19.316  22.422  24.254  1.00  1.00      PROB N
ATOM  11427  HN  LYS   238     -19.514  23.077  23.524  1.00  0.00      PROB H
ATOM  11428  CA  LYS   238     -20.411  22.016  25.129  1.00  1.00      PROB C
ATOM  11429  HA  LYS   238     -20.128  22.220  26.150  1.00  0.00      PROB H
ATOM  11430  CB  LYS   238     -21.679  22.791  24.774  1.00  0.50      PROB C
ATOM  11431  HB1 LYS   238     -22.290  22.251  24.016  1.00  0.00      PROB H
ATOM  11432  HB2 LYS   238     -21.354  23.744  24.292  1.00  0.00      PROB H
ATOM  11433  CG  LYS   238     -22.526  23.185  25.972  1.00  0.50      PROB C
ATOM  11434  HG1 LYS   238     -21.898  23.787  26.670  1.00  0.00      PROB H
ATOM  11435  HG2 LYS   238     -22.845  22.268  26.525  1.00  0.00      PROB H
ATOM  11436  CD  LYS   238     -23.742  23.991  25.544  1.00  0.50      PROB C
ATOM  11437  HD1 LYS   238     -24.464  23.310  25.040  1.00  0.00      PROB H
ATOM  11438  HD2 LYS   238     -23.403  24.751  24.800  1.00  0.00      PROB H
ATOM  11439  CE  LYS   238     -24.379  24.701  26.727  1.00  0.50      PROB C
ATOM  11440  HE1 LYS   238     -23.642  25.313  27.280  1.00  0.00      PROB H
ATOM  11441  HE2 LYS   238     -24.741  23.932  27.431  1.00  0.00      PROB H
ATOM  11442  NZ  LYS   238     -25.522  25.559  26.309  1.00  0.50      PROB N
ATOM  11443  HZ1 LYS   238     -26.306  25.002  25.910  1.00  0.00      PROB H
ATOM  11444  HZ2 LYS   238     -25.210  26.248  25.602  1.00  0.00      PROB H
ATOM  11445  HZ3 LYS   238     -25.881  26.111  27.116  1.00  0.00      PROB H
ATOM  11446  C   LYS   238     -20.661  20.514  25.039  1.00  1.00      PROB C
ATOM  11447  O   LYS   238     -21.016  19.876  26.037  1.00  1.00      PROB O
ATOM  11448  N   MET   239     -20.481  19.934  23.850  1.00  1.00      PROB N
ATOM  11449  HN  MET   239     -20.269  20.471  23.033  1.00  0.00      PROB H
ATOM  11450  CA  MET   239     -20.685  18.497  23.690  1.00  1.00      PROB C
ATOM  11451  HA  MET   239     -21.608  18.216  24.181  1.00  0.00      PROB H
ATOM  11452  CB  MET   239     -20.794  18.148  22.205  1.00  0.50      PROB C
ATOM  11453  HB1 MET   239     -19.835  18.434  21.719  1.00  0.00      PROB H
ATOM  11454  HB2 MET   239     -21.583  18.793  21.753  1.00  0.00      PROB H
ATOM  11455  CG  MET   239     -21.130  16.693  21.930  1.00  0.50      PROB C
ATOM  11456  HG1 MET   239     -22.154  16.477  22.314  1.00  0.00      PROB H
ATOM  11457  HG2 MET   239     -20.438  16.018  22.477  1.00  0.00      PROB H
ATOM  11458  SD  MET   239     -21.042  16.281  20.178  1.00  0.50      PROB S
ATOM  11459  CE  MET   239     -19.316  16.610  19.838  1.00  0.50      PROB C
ATOM  11460  HE1 MET   239     -18.665  16.260  20.666  1.00  0.00      PROB H
ATOM  11461  HE2 MET   239     -19.134  17.698  19.707  1.00  0.00      PROB H
ATOM  11462  HE3 MET   239     -18.989  16.102  18.906  1.00  0.00      PROB H
ATOM  11463  C   MET   239     -19.566  17.700  24.345  1.00  1.00      PROB C
ATOM  11464  O   MET   239     -19.808  16.623  24.903  1.00  1.00      PROB O
ATOM  11465  N   LEU   240     -18.336  18.207  24.292  1.00  1.00      PROB N
ATOM  11466  HN  LEU   240     -18.161  19.056  23.792  1.00  0.00      PROB H
ATOM  11467  CA  LEU   240     -17.182  17.495  24.825  1.00  1.00      PROB C
ATOM  11468  HA  LEU   240     -17.345  16.429  24.741  1.00  0.00      PROB H
ATOM  11469  CB  LEU   240     -15.924  17.873  24.038  1.00  0.50      PROB C
ATOM  11470  HB1 LEU   240     -15.064  17.307  24.468  1.00  0.00      PROB H
ATOM  11471  HB2 LEU   240     -15.712  18.957  24.167  1.00  0.00      PROB H
ATOM  11472  CG  LEU   240     -15.915  17.532  22.547  1.00  0.50      PROB C
ATOM  11473  HG  LEU   240     -16.746  18.080  22.046  1.00  0.00      PROB H
ATOM  11474  CD1 LEU   240     -14.610  17.970  21.906  1.00  0.50      PROB C
ATOM  11475 HD11 LEU   240     -13.765  17.349  22.279  1.00  0.00      PROB H
ATOM  11476 HD12 LEU   240     -14.392  19.031  22.152  1.00  0.00      PROB H
ATOM  11477 HD13 LEU   240     -14.671  17.875  20.806  1.00  0.00      PROB H
ATOM  11478  CD2 LEU   240     -16.144  16.045  22.335  1.00  0.50      PROB C
ATOM  11479 HD21 LEU   240     -17.132  15.734  22.735  1.00  0.00      PROB H
ATOM  11480 HD22 LEU   240     -15.357  15.458  22.852  1.00  0.00      PROB H
ATOM  11481 HD23 LEU   240     -16.118  15.798  21.252  1.00  0.00      PROB H
ATOM  11482  C   LEU   240     -16.948  17.752  26.308  1.00  1.00      PROB C
ATOM  11483  O   LEU   240     -15.930  17.302  26.841  1.00  1.00      PROB O
ATOM  11484  N   LEU   241     -17.855  18.457  26.985  1.00  1.00      PROB N
ATOM  11485  HN  LEU   241     -18.642  18.841  26.509  1.00  0.00      PROB H
ATOM  11486  CA  LEU   241     -17.685  18.768  28.396  1.00  1.00      PROB C
ATOM  11487  HA  LEU   241     -16.959  18.099  28.835  1.00  0.00      PROB H
ATOM  11488  CB  LEU   241     -17.246  20.231  28.573  1.00  0.50      PROB C
ATOM  11489  HB1 LEU   241     -17.371  20.556  29.628  1.00  0.00      PROB H
ATOM  11490  HB2 LEU   241     -17.920  20.873  27.963  1.00  0.00      PROB H
ATOM  11491  CG  LEU   241     -15.793  20.545  28.209  1.00  0.50      PROB C
ATOM  11492  HG  LEU   241     -15.651  20.350  27.116  1.00  0.00      PROB H
ATOM  11493  CD1 LEU   241     -15.477  22.008  28.475  1.00  0.50      PROB C
ATOM  11494 HD11 LEU   241     -15.782  22.278  29.510  1.00  0.00      PROB H
ATOM  11495 HD12 LEU   241     -16.050  22.650  27.773  1.00  0.00      PROB H
ATOM  11496 HD13 LEU   241     -14.397  22.206  28.376  1.00  0.00      PROB H
ATOM  11497  CD2 LEU   241     -14.843  19.639  28.972  1.00  0.50      PROB C
ATOM  11498 HD21 LEU   241     -14.897  18.601  28.584  1.00  0.00      PROB H
ATOM  11499 HD22 LEU   241     -15.107  19.598  30.045  1.00  0.00      PROB H
ATOM  11500 HD23 LEU   241     -13.790  19.961  28.896  1.00  0.00      PROB H
ATOM  11501  C   LEU   241     -18.931  18.518  29.234  1.00  1.00      PROB C
ATOM  11502  O   LEU   241     -18.963  18.934  30.397  1.00  1.00      PROB O
ATOM  11503  N   ALA   242     -19.950  17.862  28.686  1.00  1.00      PROB N
ATOM  11504  HN  ALA   242     -19.894  17.478  27.770  1.00  0.00      PROB H
ATOM  11505  CA  ALA   242     -21.154  17.585  29.457  1.00  1.00      PROB C
ATOM  11506  HA  ALA   242     -21.483  18.512  29.905  1.00  0.00      PROB H
ATOM  11507  CB  ALA   242     -22.259  17.046  28.549  1.00  0.50      PROB C
ATOM  11508  HB1 ALA   242     -22.110  15.966  28.368  1.00  0.00      PROB H
ATOM  11509  HB2 ALA   242     -22.287  17.591  27.582  1.00  0.00      PROB H
ATOM  11510  HB3 ALA   242     -23.254  17.149  29.035  1.00  0.00      PROB H
ATOM  11511  C   ALA   242     -20.855  16.588  30.572  1.00  1.00      PROB C
ATOM  11512  O   ALA   242     -19.959  15.748  30.464  1.00  1.00      PROB O
ATOM  11513  N   SER   243     -21.623  16.691  31.658  1.00  1.00      PROB N
ATOM  11514  HN  SER   243     -22.410  17.296  31.679  1.00  0.00      PROB H
ATOM  11515  CA  SER   243     -21.396  15.828  32.811  1.00  1.00      PROB C
ATOM  11516  HA  SER   243     -20.330  15.769  32.992  1.00  0.00      PROB H
ATOM  11517  CB  SER   243     -22.070  16.420  34.050  1.00  0.50      PROB C
ATOM  11518  HB1 SER   243     -23.178  16.297  34.012  1.00  0.00      PROB H
ATOM  11519  HB2 SER   243     -21.847  17.511  34.075  1.00  0.00      PROB H
ATOM  11520  OG  SER   243     -21.544  15.853  35.237  1.00  0.50      PROB O
ATOM  11521  HG1 SER   243     -21.587  14.891  35.103  1.00  0.00      PROB H
ATOM  11522  C   SER   243     -21.895  14.409  32.563  1.00  1.00      PROB C
ATOM  11523  O   SER   243     -21.254  13.441  32.989  1.00  1.00      PROB O
ATOM  11524  N   ASN   244     -23.027  14.264  31.883  1.00  1.00      PROB N
ATOM  11525  HN  ASN   244     -23.582  15.030  31.575  1.00  0.00      PROB H
ATOM  11526  CA  ASN   244     -23.618  12.963  31.600  1.00  1.00      PROB C
ATOM  11527  HA  ASN   244     -23.090  12.185  32.138  1.00  0.00      PROB H
ATOM  11528  CB  ASN   244     -25.088  12.924  32.026  1.00  0.50      PROB C
ATOM  11529  HB1 ASN   244     -25.435  11.864  32.000  1.00  0.00      PROB H
ATOM  11530  HB2 ASN   244     -25.724  13.449  31.316  1.00  0.00      PROB H
ATOM  11531  CG  ASN   244     -25.310  13.511  33.405  1.00  0.50      PROB C
ATOM  11532  OD1 ASN   244     -25.133  14.711  33.617  1.00  0.50      PROB O
ATOM  11533  ND2 ASN   244     -25.703  12.666  34.353  1.00  0.50      PROB N
ATOM  11534 HD21 ASN   244     -25.622  11.681  34.181  1.00  0.00      PROB H
ATOM  11535 HD22 ASN   244     -25.834  13.085  35.241  1.00  0.00      PROB H
ATOM  11536  C   ASN   244     -23.489  12.657  30.115  1.00  1.00      PROB C
ATOM  11537  O   ASN   244     -23.564  13.565  29.280  1.00  1.00      PROB O
ATOM  11538  N   LEU   245     -23.292  11.377  29.791  1.00  1.00      PROB N
ATOM  11539  HN  LEU   245     -23.364  10.634  30.476  1.00  0.00      PROB H
ATOM  11540  CA  LEU   245     -23.134  10.978  28.398  1.00  1.00      PROB C
ATOM  11541  HA  LEU   245     -22.398  11.627  27.944  1.00  0.00      PROB H
ATOM  11542  CB  LEU   245     -22.654   9.527  28.324  1.00  0.50      PROB C
ATOM  11543  HB1 LEU   245     -23.364   8.903  28.919  1.00  0.00      PROB H
ATOM  11544  HB2 LEU   245     -21.674   9.469  28.845  1.00  0.00      PROB H
ATOM  11545  CG  LEU   245     -22.528   8.892  26.939  1.00  0.50      PROB C
ATOM  11546  HG  LEU   245     -23.532   8.907  26.455  1.00  0.00      PROB H
ATOM  11547  CD1 LEU   245     -21.551   9.676  26.078  1.00  0.50      PROB C
ATOM  11548 HD11 LEU   245     -20.552   9.716  26.562  1.00  0.00      PROB H
ATOM  11549 HD12 LEU   245     -21.901  10.720  25.933  1.00  0.00      PROB H
ATOM  11550 HD13 LEU   245     -21.446   9.206  25.078  1.00  0.00      PROB H
ATOM  11551  CD2 LEU   245     -22.101   7.438  27.052  1.00  0.50      PROB C
ATOM  11552 HD21 LEU   245     -22.839   6.866  27.659  1.00  0.00      PROB H
ATOM  11553 HD22 LEU   245     -21.116   7.372  27.560  1.00  0.00      PROB H
ATOM  11554 HD23 LEU   245     -22.023   6.967  26.051  1.00  0.00      PROB H
ATOM  11555  C   LEU   245     -24.427  11.154  27.610  1.00  1.00      PROB C
ATOM  11556  O   LEU   245     -24.387  11.383  26.396  1.00  1.00      PROB O
ATOM  11557  N   GLU   246     -25.579  11.054  28.281  1.00  1.00      PROB N
ATOM  11558  HN  GLU   246     -25.623  10.788  29.251  1.00  0.00      PROB H
ATOM  11559  CA  GLU   246     -26.855  11.174  27.582  1.00  1.00      PROB C
ATOM  11560  HA  GLU   246     -26.876  10.457  26.774  1.00  0.00      PROB H
ATOM  11561  CB  GLU   246     -28.010  10.872  28.539  1.00  0.50      PROB C
ATOM  11562  HB1 GLU   246     -28.958  11.100  28.002  1.00  0.00      PROB H
ATOM  11563  HB2 GLU   246     -27.971  11.540  29.430  1.00  0.00      PROB H
ATOM  11564  CG  GLU   246     -28.116   9.413  28.960  1.00  0.50      PROB C
ATOM  11565  HG1 GLU   246     -28.012   8.725  28.097  1.00  0.00      PROB H
ATOM  11566  HG2 GLU   246     -29.113   9.235  29.424  1.00  0.00      PROB H
ATOM  11567  CD  GLU   246     -27.098   9.028  30.015  1.00  0.50      PROB C
ATOM  11568  OE1 GLU   246     -26.849   9.844  30.928  1.00  0.50      PROB O
ATOM  11569  OE2 GLU   246     -26.545   7.911  29.932  1.00  0.50      PROB O
ATOM  11570  C   GLU   246     -27.023  12.556  26.963  1.00  1.00      PROB C
ATOM  11571  O   GLU   246     -27.488  12.678  25.823  1.00  1.00      PROB O
ATOM  11572  N   ASP   247     -26.641  13.608  27.691  1.00  1.00      PROB N
ATOM  11573  HN  ASP   247     -26.333  13.526  28.642  1.00  0.00      PROB H
ATOM  11574  CA  ASP   247     -26.749  14.956  27.142  1.00  1.00      PROB C
ATOM  11575  HA  ASP   247     -27.755  15.091  26.771  1.00  0.00      PROB H
ATOM  11576  CB  ASP   247     -26.481  15.993  28.233  1.00  0.50      PROB C
ATOM  11577  HB1 ASP   247     -26.707  17.019  27.881  1.00  0.00      PROB H
ATOM  11578  HB2 ASP   247     -25.407  15.953  28.530  1.00  0.00      PROB H
ATOM  11579  CG  ASP   247     -27.280  15.734  29.494  1.00  0.50      PROB C
ATOM  11580  OD1 ASP   247     -26.725  15.141  30.441  1.00  0.50      PROB O
ATOM  11581  OD2 ASP   247     -28.466  16.124  29.537  1.00  0.50      PROB O
ATOM  11582  C   ASP   247     -25.800  15.152  25.968  1.00  1.00      PROB C
ATOM  11583  O   ASP   247     -26.146  15.820  24.987  1.00  1.00      PROB O
ATOM  11584  N   SER   248     -24.600  14.570  26.043  1.00  1.00      PROB N
ATOM  11585  HN  SER   248     -24.294  14.092  26.871  1.00  0.00      PROB H
ATOM  11586  CA  SER   248     -23.663  14.663  24.928  1.00  1.00      PROB C
ATOM  11587  HA  SER   248     -23.523  15.708  24.691  1.00  0.00      PROB H
ATOM  11588  CB  SER   248     -22.316  14.059  25.323  1.00  0.50      PROB C
ATOM  11589  HB1 SER   248     -21.527  14.321  24.583  1.00  0.00      PROB H
ATOM  11590  HB2 SER   248     -22.394  12.948  25.370  1.00  0.00      PROB H
ATOM  11591  OG  SER   248     -21.923  14.486  26.614  1.00  0.50      PROB O
ATOM  11592  HG1 SER   248     -21.407  15.294  26.509  1.00  0.00      PROB H
ATOM  11593  C   SER   248     -24.219  13.969  23.689  1.00  1.00      PROB C
ATOM  11594  O   SER   248     -24.139  14.503  22.575  1.00  1.00      PROB O
ATOM  11595  N   ILE   249     -24.785  12.772  23.867  1.00  1.00      PROB N
ATOM  11596  HN  ILE   249     -24.819  12.342  24.777  1.00  0.00      PROB H
ATOM  11597  CA  ILE   249     -25.371  12.053  22.740  1.00  1.00      PROB C
ATOM  11598  HA  ILE   249     -24.633  11.979  21.954  1.00  0.00      PROB H
ATOM  11599  CB  ILE   249     -25.780  10.630  23.167  1.00  0.50      PROB C
ATOM  11600  HB  ILE   249     -26.458  10.709  24.052  1.00  0.00      PROB H
ATOM  11601  CG2 ILE   249     -26.519   9.921  22.042  1.00  0.50      PROB C
ATOM  11602 HG21 ILE   249     -25.868   9.830  21.146  1.00  0.00      PROB H
ATOM  11603 HG22 ILE   249     -27.452  10.450  21.753  1.00  0.00      PROB H
ATOM  11604 HG23 ILE   249     -26.833   8.900  22.341  1.00  0.00      PROB H
ATOM  11605  CG1 ILE   249     -24.547   9.824  23.581  1.00  0.50      PROB C
ATOM  11606 HG11 ILE   249     -23.980  10.343  24.378  1.00  0.00      PROB H
ATOM  11607 HG12 ILE   249     -23.856   9.767  22.707  1.00  0.00      PROB H
ATOM  11608  CD  ILE   249     -24.862   8.420  24.044  1.00  0.50      PROB C
ATOM  11609  HD1 ILE   249     -25.219   7.786  23.208  1.00  0.00      PROB H
ATOM  11610  HD2 ILE   249     -25.634   8.447  24.844  1.00  0.00      PROB H
ATOM  11611  HD3 ILE   249     -23.951   7.942  24.466  1.00  0.00      PROB H
ATOM  11612  C   ILE   249     -26.548  12.825  22.162  1.00  1.00      PROB C
ATOM  11613  O   ILE   249     -26.716  12.890  20.939  1.00  1.00      PROB O
ATOM  11614  N   GLN   250     -27.368  13.440  23.019  1.00  1.00      PROB N
ATOM  11615  HN  GLN   250     -27.266  13.329  24.013  1.00  0.00      PROB H
ATOM  11616  CA  GLN   250     -28.498  14.222  22.526  1.00  1.00      PROB C
ATOM  11617  HA  GLN   250     -29.075  13.612  21.844  1.00  0.00      PROB H
ATOM  11618  CB  GLN   250     -29.397  14.634  23.691  1.00  0.50      PROB C
ATOM  11619  HB1 GLN   250     -28.777  15.231  24.401  1.00  0.00      PROB H
ATOM  11620  HB2 GLN   250     -29.710  13.715  24.243  1.00  0.00      PROB H
ATOM  11621  CG  GLN   250     -30.641  15.402  23.277  1.00  0.50      PROB C
ATOM  11622  HG1 GLN   250     -31.387  14.724  22.821  1.00  0.00      PROB H
ATOM  11623  HG2 GLN   250     -30.423  16.194  22.528  1.00  0.00      PROB H
ATOM  11624  CD  GLN   250     -31.325  16.077  24.449  1.00  0.50      PROB C
ATOM  11625  OE1 GLN   250     -32.416  15.680  24.858  1.00  0.50      PROB O
ATOM  11626  NE2 GLN   250     -30.685  17.104  24.996  1.00  0.50      PROB N
ATOM  11627 HE21 GLN   250     -31.191  17.626  25.675  1.00  0.00      PROB H
ATOM  11628 HE22 GLN   250     -29.833  17.417  24.591  1.00  0.00      PROB H
ATOM  11629  C   GLN   250     -28.029  15.447  21.750  1.00  1.00      PROB C
ATOM  11630  O   GLN   250     -28.606  15.790  20.710  1.00  1.00      PROB O
ATOM  11631  N   ILE   251     -26.986  16.121  22.241  1.00  1.00      PROB N
ATOM  11632  HN  ILE   251     -26.575  15.870  23.122  1.00  0.00      PROB H
ATOM  11633  CA  ILE   251     -26.448  17.285  21.542  1.00  1.00      PROB C
ATOM  11634  HA  ILE   251     -27.260  17.960  21.314  1.00  0.00      PROB H
ATOM  11635  CB  ILE   251     -25.380  17.982  22.405  1.00  0.50      PROB C
ATOM  11636  HB  ILE   251     -24.699  17.202  22.827  1.00  0.00      PROB H
ATOM  11637  CG2 ILE   251     -24.547  18.939  21.565  1.00  0.50      PROB C
ATOM  11638 HG21 ILE   251     -25.193  19.615  20.962  1.00  0.00      PROB H
ATOM  11639 HG22 ILE   251     -23.873  18.395  20.870  1.00  0.00      PROB H
ATOM  11640 HG23 ILE   251     -23.904  19.567  22.220  1.00  0.00      PROB H
ATOM  11641  CG1 ILE   251     -26.035  18.723  23.571  1.00  0.50      PROB C
ATOM  11642 HG11 ILE   251     -25.227  19.174  24.193  1.00  0.00      PROB H
ATOM  11643 HG12 ILE   251     -26.579  18.008  24.225  1.00  0.00      PROB H
ATOM  11644  CD  ILE   251     -27.006  19.800  23.141  1.00  0.50      PROB C
ATOM  11645  HD1 ILE   251     -27.917  19.361  22.675  1.00  0.00      PROB H
ATOM  11646  HD2 ILE   251     -26.564  20.506  22.407  1.00  0.00      PROB H
ATOM  11647  HD3 ILE   251     -27.343  20.380  24.025  1.00  0.00      PROB H
ATOM  11648  C   ILE   251     -25.894  16.876  20.184  1.00  1.00      PROB C
ATOM  11649  O   ILE   251     -26.111  17.555  19.173  1.00  1.00      PROB O
ATOM  11650  N   LEU   252     -25.174  15.752  20.138  1.00  1.00      PROB N
ATOM  11651  HN  LEU   252     -24.971  15.229  20.970  1.00  0.00      PROB H
ATOM  11652  CA  LEU   252     -24.646  15.272  18.865  1.00  1.00      PROB C
ATOM  11653  HA  LEU   252     -24.109  16.083  18.394  1.00  0.00      PROB H
ATOM  11654  CB  LEU   252     -23.688  14.104  19.102  1.00  0.50      PROB C
ATOM  11655  HB1 LEU   252     -24.258  13.323  19.664  1.00  0.00      PROB H
ATOM  11656  HB2 LEU   252     -22.878  14.419  19.779  1.00  0.00      PROB H
ATOM  11657  CG  LEU   252     -23.109  13.431  17.856  1.00  0.50      PROB C
ATOM  11658  HG  LEU   252     -23.934  13.182  17.180  1.00  0.00      PROB H
ATOM  11659  CD1 LEU   252     -22.196  14.388  17.103  1.00  0.50      PROB C
ATOM  11660 HD11 LEU   252     -21.346  14.702  17.743  1.00  0.00      PROB H
ATOM  11661 HD12 LEU   252     -22.748  15.293  16.780  1.00  0.00      PROB H
ATOM  11662 HD13 LEU   252     -21.782  13.895  16.197  1.00  0.00      PROB H
ATOM  11663  CD2 LEU   252     -22.372  12.154  18.221  1.00  0.50      PROB C
ATOM  11664 HD21 LEU   252     -23.016  11.500  18.849  1.00  0.00      PROB H
ATOM  11665 HD22 LEU   252     -21.441  12.378  18.783  1.00  0.00      PROB H
ATOM  11666 HD23 LEU   252     -22.110  11.592  17.302  1.00  0.00      PROB H
ATOM  11667  C   LEU   252     -25.760  14.857  17.915  1.00  1.00      PROB C
ATOM  11668  O   LEU   252     -25.632  15.023  16.697  1.00  1.00      PROB O
ATOM  11669  N   ARG   253     -26.863  14.328  18.448  1.00  1.00      PROB N
ATOM  11670  HN  ARG   253     -26.923  14.154  19.435  1.00  0.00      PROB H
ATOM  11671  CA  ARG   253     -27.931  13.813  17.598  1.00  1.00      PROB C
ATOM  11672  HA  ARG   253     -27.489  13.282  16.766  1.00  0.00      PROB H
ATOM  11673  CB  ARG   253     -28.803  12.844  18.395  1.00  0.50      PROB C
ATOM  11674  HB1 ARG   253     -29.145  13.383  19.315  1.00  0.00      PROB H
ATOM  11675  HB2 ARG   253     -28.212  11.985  18.768  1.00  0.00      PROB H
ATOM  11676  CG  ARG   253     -30.038  12.360  17.658  1.00  0.50      PROB C
ATOM  11677  HG1 ARG   253     -30.562  13.172  17.117  1.00  0.00      PROB H
ATOM  11678  HG2 ARG   253     -30.765  11.978  18.420  1.00  0.00      PROB H
ATOM  11679  CD  ARG   253     -29.707  11.192  16.746  1.00  0.50      PROB C
ATOM  11680  HD1 ARG   253     -29.561  10.287  17.388  1.00  0.00      PROB H
ATOM  11681  HD2 ARG   253     -28.757  11.396  16.198  1.00  0.00      PROB H
ATOM  11682  NE  ARG   253     -30.759  10.951  15.764  1.00  0.50      PROB N
ATOM  11683  HE  ARG   253     -31.556  11.532  15.803  1.00  0.00      PROB H
ATOM  11684  CZ  ARG   253     -30.821   9.873  14.989  1.00  0.50      PROB C
ATOM  11685  NH1 ARG   253     -29.888   8.936  15.082  1.00  0.50      PROB N
ATOM  11686 HH11 ARG   253     -29.448   8.851  15.982  1.00  0.00      PROB H
ATOM  11687 HH12 ARG   253     -29.739   8.305  14.344  1.00  0.00      PROB H
ATOM  11688  NH2 ARG   253     -31.813   9.733  14.121  1.00  0.50      PROB N
ATOM  11689 HH21 ARG   253     -31.672   9.139  13.335  1.00  0.00      PROB H
ATOM  11690 HH22 ARG   253     -32.685  10.193  14.299  1.00  0.00      PROB H
ATOM  11691  C   ARG   253     -28.775  14.940  17.017  1.00  1.00      PROB C
ATOM  11692  O   ARG   253     -28.951  15.033  15.797  1.00  1.00      PROB O
ATOM  11693  N   THR   254     -29.306  15.811  17.875  1.00  1.00      PROB N
ATOM  11694  HN  THR   254     -29.103  15.794  18.863  1.00  0.00      PROB H
ATOM  11695  CA  THR   254     -30.278  16.803  17.432  1.00  1.00      PROB C
ATOM  11696  HA  THR   254     -30.913  16.363  16.678  1.00  0.00      PROB H
ATOM  11697  CB  THR   254     -31.170  17.227  18.605  1.00  0.50      PROB C
ATOM  11698  HB  THR   254     -32.081  17.730  18.207  1.00  0.00      PROB H
ATOM  11699  OG1 THR   254     -30.463  18.159  19.434  1.00  0.50      PROB O
ATOM  11700  HG1 THR   254     -30.188  19.013  19.021  1.00  0.00      PROB H
ATOM  11701  CG2 THR   254     -31.575  16.017  19.433  1.00  0.50      PROB C
ATOM  11702 HG21 THR   254     -30.745  15.570  20.002  1.00  0.00      PROB H
ATOM  11703 HG22 THR   254     -32.022  15.227  18.795  1.00  0.00      PROB H
ATOM  11704 HG23 THR   254     -32.337  16.321  20.184  1.00  0.00      PROB H
ATOM  11705  C   THR   254     -29.624  18.035  16.809  1.00  1.00      PROB C
ATOM  11706  O   THR   254     -30.141  18.583  15.831  1.00  1.00      PROB O
ATOM  11707  N   ASP   255     -28.496  18.479  17.357  1.00  1.00      PROB N
ATOM  11708  HN  ASP   255     -28.147  18.079  18.205  1.00  0.00      PROB H
ATOM  11709  CA  ASP   255     -27.918  19.754  16.952  1.00  1.00      PROB C
ATOM  11710  HA  ASP   255     -28.695  20.396  16.554  1.00  0.00      PROB H
ATOM  11711  CB  ASP   255     -27.306  20.460  18.163  1.00  0.50      PROB C
ATOM  11712  HB1 ASP   255     -26.820  21.403  17.829  1.00  0.00      PROB H
ATOM  11713  HB2 ASP   255     -26.546  19.846  18.678  1.00  0.00      PROB H
ATOM  11714  CG  ASP   255     -28.348  20.874  19.184  1.00  0.50      PROB C
ATOM  11715  OD1 ASP   255     -28.041  21.739  20.031  1.00  0.50      PROB O
ATOM  11716  OD2 ASP   255     -29.474  20.336  19.137  1.00  0.50      PROB O
ATOM  11717  C   ASP   255     -26.865  19.627  15.858  1.00  1.00      PROB C
ATOM  11718  O   ASP   255     -26.703  20.559  15.062  1.00  1.00      PROB O
ATOM  11719  N   LEU   256     -26.148  18.510  15.793  1.00  1.00      PROB N
ATOM  11720  HN  LEU   256     -26.278  17.815  16.498  1.00  0.00      PROB H
ATOM  11721  CA  LEU   256     -25.055  18.364  14.840  1.00  1.00      PROB C
ATOM  11722  HA  LEU   256     -24.896  19.284  14.297  1.00  0.00      PROB H
ATOM  11723  CB  LEU   256     -23.759  17.992  15.578  1.00  0.50      PROB C
ATOM  11724  HB1 LEU   256     -22.967  17.764  14.825  1.00  0.00      PROB H
ATOM  11725  HB2 LEU   256     -23.932  17.067  16.172  1.00  0.00      PROB H
ATOM  11726  CG  LEU   256     -23.181  19.060  16.508  1.00  0.50      PROB C
ATOM  11727  HG  LEU   256     -23.869  19.176  17.385  1.00  0.00      PROB H
ATOM  11728  CD1 LEU   256     -21.818  18.639  17.030  1.00  0.50      PROB C
ATOM  11729 HD11 LEU   256     -21.103  18.497  16.193  1.00  0.00      PROB H
ATOM  11730 HD12 LEU   256     -21.898  17.681  17.589  1.00  0.00      PROB H
ATOM  11731 HD13 LEU   256     -21.409  19.407  17.720  1.00  0.00      PROB H
ATOM  11732  CD2 LEU   256     -23.095  20.401  15.796  1.00  0.50      PROB C
ATOM  11733 HD21 LEU   256     -24.107  20.819  15.609  1.00  0.00      PROB H
ATOM  11734 HD22 LEU   256     -22.566  20.298  14.825  1.00  0.00      PROB H
ATOM  11735 HD23 LEU   256     -22.542  21.133  16.424  1.00  0.00      PROB H
ATOM  11736  C   LEU   256     -25.326  17.337  13.753  1.00  1.00      PROB C
ATOM  11737  O   LEU   256     -24.955  17.561  12.599  1.00  1.00      PROB O
ATOM  11738  N   TRP   257     -25.960  16.212  14.086  1.00  1.00      PROB N
ATOM  11739  HN  TRP   257     -26.164  15.982  15.041  1.00  0.00      PROB H
ATOM  11740  CA  TRP   257     -26.192  15.177  13.085  1.00  1.00      PROB C
ATOM  11741  HA  TRP   257     -25.342  15.135  12.415  1.00  0.00      PROB H
ATOM  11742  CB  TRP   257     -26.344  13.815  13.765  1.00  0.50      PROB C
ATOM  11743  HB1 TRP   257     -27.283  13.779  14.357  1.00  0.00      PROB H
ATOM  11744  HB2 TRP   257     -25.505  13.692  14.486  1.00  0.00      PROB H
ATOM  11745  CG  TRP   257     -26.296  12.662  12.812  1.00  0.50      PROB C
ATOM  11746  CD1 TRP   257     -27.341  11.878  12.421  1.00  0.50      PROB C
ATOM  11747  HD1 TRP   257     -28.366  12.044  12.729  1.00  0.00      PROB H
ATOM  11748  NE1 TRP   257     -26.909  10.920  11.536  1.00  0.50      PROB N
ATOM  11749  HE1 TRP   257     -27.451  10.299  11.015  1.00  0.00      PROB H
ATOM  11750  CE2 TRP   257     -25.563  11.072  11.339  1.00  0.50      PROB C
ATOM  11751  CD2 TRP   257     -25.141  12.161  12.127  1.00  0.50      PROB C
ATOM  11752  CE3 TRP   257     -23.791  12.528  12.104  1.00  0.50      PROB C
ATOM  11753  HE3 TRP   257     -23.438  13.367  12.685  1.00  0.00      PROB H
ATOM  11754  CZ3 TRP   257     -22.921  11.807  11.308  1.00  0.50      PROB C
ATOM  11755  HZ3 TRP   257     -21.878  12.089  11.266  1.00  0.00      PROB H
ATOM  11756  CZ2 TRP   257     -24.684  10.348  10.537  1.00  0.50      PROB C
ATOM  11757  HZ2 TRP   257     -25.030   9.577   9.881  1.00  0.00      PROB H
ATOM  11758  CH2 TRP   257     -23.372  10.730  10.535  1.00  0.50      PROB C
ATOM  11759  HH2 TRP   257     -22.661  10.190   9.917  1.00  0.00      PROB H
ATOM  11760  C   TRP   257     -27.415  15.482  12.230  1.00  1.00      PROB C
ATOM  11761  O   TRP   257     -27.441  15.153  11.039  1.00  1.00      PROB O
ATOM  11762  N   LYS   258     -28.437  16.111  12.817  1.00  1.00      PROB N
ATOM  11763  HN  LYS   258     -28.444  16.290  13.800  1.00  0.00      PROB H
ATOM  11764  CA  LYS   258     -29.653  16.402  12.064  1.00  1.00      PROB C
ATOM  11765  HA  LYS   258     -29.905  15.553  11.451  1.00  0.00      PROB H
ATOM  11766  CB  LYS   258     -30.783  16.784  13.020  1.00  0.50      PROB C
ATOM  11767  HB1 LYS   258     -31.614  17.281  12.474  1.00  0.00      PROB H
ATOM  11768  HB2 LYS   258     -30.404  17.532  13.745  1.00  0.00      PROB H
ATOM  11769  CG  LYS   258     -31.393  15.608  13.764  1.00  0.50      PROB C
ATOM  11770  HG1 LYS   258     -32.235  15.956  14.402  1.00  0.00      PROB H
ATOM  11771  HG2 LYS   258     -30.649  15.145  14.422  1.00  0.00      PROB H
ATOM  11772  CD  LYS   258     -31.880  14.538  12.803  1.00  0.50      PROB C
ATOM  11773  HD1 LYS   258     -31.059  14.179  12.145  1.00  0.00      PROB H
ATOM  11774  HD2 LYS   258     -32.671  14.974  12.151  1.00  0.00      PROB H
ATOM  11775  CE  LYS   258     -32.396  13.319  13.551  1.00  0.50      PROB C
ATOM  11776  HE1 LYS   258     -33.275  13.608  14.167  1.00  0.00      PROB H
ATOM  11777  HE2 LYS   258     -31.603  12.914  14.212  1.00  0.00      PROB H
ATOM  11778  NZ  LYS   258     -32.825  12.239  12.621  1.00  0.50      PROB N
ATOM  11779  HZ1 LYS   258     -32.036  11.664  12.260  1.00  0.00      PROB H
ATOM  11780  HZ2 LYS   258     -33.233  12.712  11.783  1.00  0.00      PROB H
ATOM  11781  HZ3 LYS   258     -33.562  11.637  13.048  1.00  0.00      PROB H
ATOM  11782  C   LYS   258     -29.421  17.507  11.041  1.00  1.00      PROB C
ATOM  11783  O   LYS   258     -30.085  17.547   9.999  1.00  1.00      PROB O
ATOM  11784  N   LYS   259     -28.483  18.413  11.319  1.00  1.00      PROB N
ATOM  11785  HN  LYS   259     -27.969  18.357  12.170  1.00  0.00      PROB H
ATOM  11786  CA  LYS   259     -28.217  19.527  10.416  1.00  1.00      PROB C
ATOM  11787  HA  LYS   259     -29.164  19.909  10.058  1.00  0.00      PROB H
ATOM  11788  CB  LYS   259     -27.481  20.640  11.163  1.00  0.50      PROB C
ATOM  11789  HB1 LYS   259     -27.078  21.386  10.440  1.00  0.00      PROB H
ATOM  11790  HB2 LYS   259     -26.619  20.201  11.709  1.00  0.00      PROB H
ATOM  11791  CG  LYS   259     -28.347  21.387  12.163  1.00  0.50      PROB C
ATOM  11792  HG1 LYS   259     -28.583  20.733  13.036  1.00  0.00      PROB H
ATOM  11793  HG2 LYS   259     -29.312  21.642  11.670  1.00  0.00      PROB H
ATOM  11794  CD  LYS   259     -27.679  22.672  12.622  1.00  0.50      PROB C
ATOM  11795  HD1 LYS   259     -27.362  23.254  11.726  1.00  0.00      PROB H
ATOM  11796  HD2 LYS   259     -26.768  22.409  13.208  1.00  0.00      PROB H
ATOM  11797  CE  LYS   259     -28.617  23.503  13.484  1.00  0.50      PROB C
ATOM  11798  HE1 LYS   259     -28.864  22.951  14.419  1.00  0.00      PROB H
ATOM  11799  HE2 LYS   259     -29.563  23.711  12.936  1.00  0.00      PROB H
ATOM  11800  NZ  LYS   259     -28.014  24.810  13.865  1.00  0.50      PROB N
ATOM  11801  HZ1 LYS   259     -27.750  25.368  13.027  1.00  0.00      PROB H
ATOM  11802  HZ2 LYS   259     -27.136  24.609  14.393  1.00  0.00      PROB H
ATOM  11803  HZ3 LYS   259     -28.646  25.334  14.497  1.00  0.00      PROB H
ATOM  11804  C   LYS   259     -27.421  19.122   9.182  1.00  1.00      PROB C
ATOM  11805  O   LYS   259     -27.100  19.993   8.365  1.00  1.00      PROB O
ATOM  11806  N   GLY   260     -27.096  17.842   9.022  1.00  1.00      PROB N
ATOM  11807  HN  GLY   260     -27.394  17.159   9.694  1.00  0.00      PROB H
ATOM  11808  CA  GLY   260     -26.394  17.393   7.836  1.00  1.00      PROB C
ATOM  11809  HA1 GLY   260     -26.803  17.875   6.959  1.00  0.00      PROB H
ATOM  11810  HA2 GLY   260     -26.478  16.316   7.810  1.00  0.00      PROB H
ATOM  11811  C   GLY   260     -24.907  17.662   7.829  1.00  1.00      PROB C
ATOM  11812  O   GLY   260     -24.308  17.747   6.753  1.00  1.00      PROB O
ATOM  11813  N   TYR   261     -24.291  17.799   8.999  1.00  1.00      PROB N
ATOM  11814  HN  TYR   261     -24.783  17.709   9.860  1.00  0.00      PROB H
ATOM  11815  CA  TYR   261     -22.853  18.020   9.061  1.00  1.00      PROB C
ATOM  11816  HA  TYR   261     -22.580  18.759   8.318  1.00  0.00      PROB H
ATOM  11817  CB  TYR   261     -22.446  18.512  10.449  1.00  0.50      PROB C
ATOM  11818  HB1 TYR   261     -21.356  18.357  10.620  1.00  0.00      PROB H
ATOM  11819  HB2 TYR   261     -22.972  17.927  11.232  1.00  0.00      PROB H
ATOM  11820  CG  TYR   261     -22.692  19.985  10.680  1.00  0.50      PROB C
ATOM  11821  CD1 TYR   261     -23.858  20.427  11.290  1.00  0.50      PROB C
ATOM  11822  HD1 TYR   261     -24.588  19.699  11.601  1.00  0.00      PROB H
ATOM  11823  CE1 TYR   261     -24.088  21.773  11.503  1.00  0.50      PROB C
ATOM  11824  HE1 TYR   261     -24.996  22.102  11.980  1.00  0.00      PROB H
ATOM  11825  CZ  TYR   261     -23.145  22.696  11.105  1.00  0.50      PROB C
ATOM  11826  OH  TYR   261     -23.369  24.036  11.316  1.00  0.50      PROB O
ATOM  11827  HH  TYR   261     -22.640  24.525  10.915  1.00  0.00      PROB H
ATOM  11828  CD2 TYR   261     -21.759  20.935  10.288  1.00  0.50      PROB C
ATOM  11829  HD2 TYR   261     -20.851  20.615   9.793  1.00  0.00      PROB H
ATOM  11830  CE2 TYR   261     -21.979  22.283  10.497  1.00  0.50      PROB C
ATOM  11831  HE2 TYR   261     -21.250  23.005  10.153  1.00  0.00      PROB H
ATOM  11832  C   TYR   261     -22.100  16.738   8.723  1.00  1.00      PROB C
ATOM  11833  O   TYR   261     -22.524  15.631   9.062  1.00  1.00      PROB O
ATOM  11834  N   SER   262     -20.969  16.901   8.041  1.00  1.00      PROB N
ATOM  11835  HN  SER   262     -20.642  17.809   7.801  1.00  0.00      PROB H
ATOM  11836  CA  SER   262     -20.137  15.759   7.691  1.00  1.00      PROB C
ATOM  11837  HA  SER   262     -20.770  14.954   7.338  1.00  0.00      PROB H
ATOM  11838  CB  SER   262     -19.158  16.136   6.581  1.00  0.50      PROB C
ATOM  11839  HB1 SER   262     -18.500  15.266   6.344  1.00  0.00      PROB H
ATOM  11840  HB2 SER   262     -18.507  16.986   6.896  1.00  0.00      PROB H
ATOM  11841  OG  SER   262     -19.845  16.488   5.394  1.00  0.50      PROB O
ATOM  11842  HG1 SER   262     -20.198  17.375   5.531  1.00  0.00      PROB H
ATOM  11843  C   SER   262     -19.383  15.267   8.920  1.00  1.00      PROB C
ATOM  11844  O   SER   262     -18.911  16.067   9.733  1.00  1.00      PROB O
ATOM  11845  N   SER   263     -19.275  13.942   9.056  1.00  1.00      PROB N
ATOM  11846  HN  SER   263     -19.635  13.285   8.395  1.00  0.00      PROB H
ATOM  11847  CA  SER   263     -18.586  13.367  10.208  1.00  1.00      PROB C
ATOM  11848  HA  SER   263     -19.050  13.736  11.113  1.00  0.00      PROB H
ATOM  11849  CB  SER   263     -18.693  11.842  10.175  1.00  0.50      PROB C
ATOM  11850  HB1 SER   263     -19.730  11.561  10.473  1.00  0.00      PROB H
ATOM  11851  HB2 SER   263     -17.996  11.361  10.900  1.00  0.00      PROB H
ATOM  11852  OG  SER   263     -18.471  11.343   8.869  1.00  0.50      PROB O
ATOM  11853  HG1 SER   263     -18.791  10.432   8.830  1.00  0.00      PROB H
ATOM  11854  C   SER   263     -17.126  13.800  10.253  1.00  1.00      PROB C
ATOM  11855  O   SER   263     -16.566  14.013  11.336  1.00  1.00      PROB O
ATOM  11856  N   ILE   264     -16.494  13.937   9.086  1.00  1.00      PROB N
ATOM  11857  HN  ILE   264     -16.928  13.638   8.237  1.00  0.00      PROB H
ATOM  11858  CA  ILE   264     -15.121  14.433   9.035  1.00  1.00      PROB C
ATOM  11859  HA  ILE   264     -14.504  13.808   9.662  1.00  0.00      PROB H
ATOM  11860  CB  ILE   264     -14.597  14.407   7.587  1.00  0.50      PROB C
ATOM  11861  HB  ILE   264     -15.337  14.923   6.927  1.00  0.00      PROB H
ATOM  11862  CG2 ILE   264     -13.269  15.140   7.483  1.00  0.50      PROB C
ATOM  11863 HG21 ILE   264     -12.551  14.800   8.261  1.00  0.00      PROB H
ATOM  11864 HG22 ILE   264     -13.393  16.241   7.590  1.00  0.00      PROB H
ATOM  11865 HG23 ILE   264     -12.808  14.957   6.489  1.00  0.00      PROB H
ATOM  11866  CG1 ILE   264     -14.455  12.966   7.096  1.00  0.50      PROB C
ATOM  11867 HG11 ILE   264     -14.222  12.987   6.008  1.00  0.00      PROB H
ATOM  11868 HG12 ILE   264     -15.422  12.424   7.199  1.00  0.00      PROB H
ATOM  11869  CD  ILE   264     -13.369  12.187   7.803  1.00  0.50      PROB C
ATOM  11870  HD1 ILE   264     -13.566  12.101   8.892  1.00  0.00      PROB H
ATOM  11871  HD2 ILE   264     -12.366  12.645   7.662  1.00  0.00      PROB H
ATOM  11872  HD3 ILE   264     -13.315  11.156   7.390  1.00  0.00      PROB H
ATOM  11873  C   ILE   264     -15.040  15.830   9.634  1.00  1.00      PROB C
ATOM  11874  O   ILE   264     -14.132  16.134  10.419  1.00  1.00      PROB O
ATOM  11875  N   ASP   265     -15.991  16.699   9.281  1.00  1.00      PROB N
ATOM  11876  HN  ASP   265     -16.717  16.470   8.644  1.00  0.00      PROB H
ATOM  11877  CA  ASP   265     -15.993  18.056   9.819  1.00  1.00      PROB C
ATOM  11878  HA  ASP   265     -15.014  18.495   9.667  1.00  0.00      PROB H
ATOM  11879  CB  ASP   265     -17.061  18.895   9.118  1.00  0.50      PROB C
ATOM  11880  HB1 ASP   265     -17.373  19.752   9.757  1.00  0.00      PROB H
ATOM  11881  HB2 ASP   265     -17.965  18.301   8.886  1.00  0.00      PROB H
ATOM  11882  CG  ASP   265     -16.549  19.548   7.850  1.00  0.50      PROB C
ATOM  11883  OD1 ASP   265     -15.408  20.059   7.862  1.00  0.50      PROB O
ATOM  11884  OD2 ASP   265     -17.286  19.553   6.842  1.00  0.50      PROB O
ATOM  11885  C   ASP   265     -16.218  18.057  11.325  1.00  1.00      PROB C
ATOM  11886  O   ASP   265     -15.573  18.821  12.051  1.00  1.00      PROB O
ATOM  11887  N   ILE   266     -17.121  17.204  11.813  1.00  1.00      PROB N
ATOM  11888  HN  ILE   266     -17.671  16.634  11.196  1.00  0.00      PROB H
ATOM  11889  CA  ILE   266     -17.385  17.136  13.248  1.00  1.00      PROB C
ATOM  11890  HA  ILE   266     -17.628  18.126  13.604  1.00  0.00      PROB H
ATOM  11891  CB  ILE   266     -18.577  16.207  13.535  1.00  0.50      PROB C
ATOM  11892  HB  ILE   266     -18.323  15.176  13.187  1.00  0.00      PROB H
ATOM  11893  CG2 ILE   266     -18.868  16.157  15.027  1.00  0.50      PROB C
ATOM  11894 HG21 ILE   266     -19.146  17.163  15.409  1.00  0.00      PROB H
ATOM  11895 HG22 ILE   266     -17.993  15.803  15.610  1.00  0.00      PROB H
ATOM  11896 HG23 ILE   266     -19.705  15.464  15.257  1.00  0.00      PROB H
ATOM  11897  CG1 ILE   266     -19.813  16.667  12.761  1.00  0.50      PROB C
ATOM  11898 HG11 ILE   266     -19.624  16.805  11.690  1.00  0.00      PROB H
ATOM  11899 HG12 ILE   266     -20.093  17.680  13.137  1.00  0.00      PROB H
ATOM  11900  CD  ILE   266     -21.010  15.757  12.930  1.00  0.50      PROB C
ATOM  11901  HD1 ILE   266     -21.429  15.816  13.958  1.00  0.00      PROB H
ATOM  11902  HD2 ILE   266     -20.737  14.699  12.724  1.00  0.00      PROB H
ATOM  11903  HD3 ILE   266     -21.821  16.039  12.222  1.00  0.00      PROB H
ATOM  11904  C   ILE   266     -16.136  16.684  13.996  1.00  1.00      PROB C
ATOM  11905  O   ILE   266     -15.767  17.255  15.029  1.00  1.00      PROB O
ATOM  11906  N   VAL   267     -15.465  15.652  13.480  1.00  1.00      PROB N
ATOM  11907  HN  VAL   267     -15.802  15.164  12.668  1.00  0.00      PROB H
ATOM  11908  CA  VAL   267     -14.272  15.137  14.145  1.00  1.00      PROB C
ATOM  11909  HA  VAL   267     -14.506  14.952  15.185  1.00  0.00      PROB H
ATOM  11910  CB  VAL   267     -13.831  13.809  13.506  1.00  0.50      PROB C
ATOM  11911  HB  VAL   267     -13.732  13.959  12.402  1.00  0.00      PROB H
ATOM  11912  CG1 VAL   267     -12.493  13.371  14.070  1.00  0.50      PROB C
ATOM  11913 HG11 VAL   267     -12.525  13.369  15.179  1.00  0.00      PROB H
ATOM  11914 HG12 VAL   267     -11.650  13.989  13.740  1.00  0.00      PROB H
ATOM  11915 HG13 VAL   267     -12.304  12.324  13.753  1.00  0.00      PROB H
ATOM  11916  CG2 VAL   267     -14.879  12.734  13.742  1.00  0.50      PROB C
ATOM  11917 HG21 VAL   267     -15.897  13.063  13.450  1.00  0.00      PROB H
ATOM  11918 HG22 VAL   267     -14.914  12.459  14.819  1.00  0.00      PROB H
ATOM  11919 HG23 VAL   267     -14.637  11.818  13.161  1.00  0.00      PROB H
ATOM  11920  C   VAL   267     -13.154  16.173  14.118  1.00  1.00      PROB C
ATOM  11921  O   VAL   267     -12.446  16.371  15.111  1.00  1.00      PROB O
ATOM  11922  N   THR   268     -12.985  16.861  12.984  1.00  1.00      PROB N
ATOM  11923  HN  THR   268     -13.550  16.671  12.176  1.00  0.00      PROB H
ATOM  11924  CA  THR   268     -11.936  17.870  12.886  1.00  1.00      PROB C
ATOM  11925  HA  THR   268     -10.995  17.443  13.190  1.00  0.00      PROB H
ATOM  11926  CB  THR   268     -11.805  18.352  11.442  1.00  0.50      PROB C
ATOM  11927  HB  THR   268     -12.660  19.014  11.162  1.00  0.00      PROB H
ATOM  11928  OG1 THR   268     -11.836  17.226  10.557  1.00  0.50      PROB O
ATOM  11929  HG1 THR   268     -12.762  16.948  10.428  1.00  0.00      PROB H
ATOM  11930  CG2 THR   268     -10.497  19.100  11.250  1.00  0.50      PROB C
ATOM  11931 HG21 THR   268      -9.651  18.448  11.532  1.00  0.00      PROB H
ATOM  11932 HG22 THR   268     -10.466  19.999  11.897  1.00  0.00      PROB H
ATOM  11933 HG23 THR   268     -10.385  19.413  10.188  1.00  0.00      PROB H
ATOM  11934  C   THR   268     -12.205  19.044  13.820  1.00  1.00      PROB C
ATOM  11935  O   THR   268     -11.279  19.571  14.449  1.00  1.00      PROB O
ATOM  11936  N   THR   269     -13.469  19.464  13.931  1.00  1.00      PROB N
ATOM  11937  HN  THR   269     -14.201  19.056  13.379  1.00  0.00      PROB H
ATOM  11938  CA  THR   269     -13.806  20.546  14.847  1.00  1.00      PROB C
ATOM  11939  HA  THR   269     -13.150  21.382  14.649  1.00  0.00      PROB H
ATOM  11940  CB  THR   269     -15.246  21.003  14.619  1.00  0.50      PROB C
ATOM  11941  HB  THR   269     -15.965  20.218  14.955  1.00  0.00      PROB H
ATOM  11942  OG1 THR   269     -15.463  21.218  13.219  1.00  0.50      PROB O
ATOM  11943  HG1 THR   269     -15.499  20.352  12.777  1.00  0.00      PROB H
ATOM  11944  CG2 THR   269     -15.516  22.297  15.369  1.00  0.50      PROB C
ATOM  11945 HG21 THR   269     -14.838  23.101  15.013  1.00  0.00      PROB H
ATOM  11946 HG22 THR   269     -15.386  22.181  16.465  1.00  0.00      PROB H
ATOM  11947 HG23 THR   269     -16.556  22.637  15.184  1.00  0.00      PROB H
ATOM  11948  C   THR   269     -13.607  20.130  16.298  1.00  1.00      PROB C
ATOM  11949  O   THR   269     -13.097  20.919  17.100  1.00  1.00      PROB O
ATOM  11950  N   SER   270     -13.991  18.900  16.652  1.00  1.00      PROB N
ATOM  11951  HN  SER   270     -14.456  18.288  16.007  1.00  0.00      PROB H
ATOM  11952  CA  SER   270     -13.742  18.412  18.006  1.00  1.00      PROB C
ATOM  11953  HA  SER   270     -14.183  19.090  18.720  1.00  0.00      PROB H
ATOM  11954  CB  SER   270     -14.371  17.031  18.188  1.00  0.50      PROB C
ATOM  11955  HB1 SER   270     -14.139  16.617  19.194  1.00  0.00      PROB H
ATOM  11956  HB2 SER   270     -13.971  16.314  17.434  1.00  0.00      PROB H
ATOM  11957  OG  SER   270     -15.781  17.091  18.062  1.00  0.50      PROB O
ATOM  11958  HG1 SER   270     -15.992  17.174  17.120  1.00  0.00      PROB H
ATOM  11959  C   SER   270     -12.249  18.363  18.304  1.00  1.00      PROB C
ATOM  11960  O   SER   270     -11.816  18.708  19.410  1.00  1.00      PROB O
ATOM  11961  N   PHE   271     -11.448  17.942  17.323  1.00  1.00      PROB N
ATOM  11962  HN  PHE   271     -11.822  17.588  16.461  1.00  0.00      PROB H
ATOM  11963  CA  PHE   271      -9.999  17.922  17.486  1.00  1.00      PROB C
ATOM  11964  HA  PHE   271      -9.765  17.319  18.354  1.00  0.00      PROB H
ATOM  11965  CB  PHE   271      -9.352  17.307  16.241  1.00  0.50      PROB C
ATOM  11966  HB1 PHE   271      -9.526  17.932  15.339  1.00  0.00      PROB H
ATOM  11967  HB2 PHE   271      -9.835  16.324  16.034  1.00  0.00      PROB H
ATOM  11968  CG  PHE   271      -7.872  17.074  16.372  1.00  0.50      PROB C
ATOM  11969  CD1 PHE   271      -7.385  15.823  16.704  1.00  0.50      PROB C
ATOM  11970  HD1 PHE   271      -8.074  15.008  16.881  1.00  0.00      PROB H
ATOM  11971  CE1 PHE   271      -6.028  15.604  16.819  1.00  0.50      PROB C
ATOM  11972  HE1 PHE   271      -5.666  14.609  17.043  1.00  0.00      PROB H
ATOM  11973  CZ  PHE   271      -5.141  16.638  16.604  1.00  0.50      PROB C
ATOM  11974  HZ  PHE   271      -4.078  16.464  16.711  1.00  0.00      PROB H
ATOM  11975  CD2 PHE   271      -6.971  18.102  16.150  1.00  0.50      PROB C
ATOM  11976  HD2 PHE   271      -7.342  19.085  15.896  1.00  0.00      PROB H
ATOM  11977  CE2 PHE   271      -5.614  17.889  16.269  1.00  0.50      PROB C
ATOM  11978  HE2 PHE   271      -4.925  18.708  16.116  1.00  0.00      PROB H
ATOM  11979  C   PHE   271      -9.461  19.324  17.741  1.00  1.00      PROB C
ATOM  11980  O   PHE   271      -8.726  19.558  18.707  1.00  1.00      PROB O
ATOM  11981  N   ARG   272      -9.820  20.275  16.875  1.00  1.00      PROB N
ATOM  11982  HN  ARG   272     -10.425  20.066  16.100  1.00  0.00      PROB H
ATOM  11983  CA  ARG   272      -9.298  21.630  17.003  1.00  1.00      PROB C
ATOM  11984  HA  ARG   272      -8.224  21.563  17.099  1.00  0.00      PROB H
ATOM  11985  CB  ARG   272      -9.633  22.445  15.753  1.00  0.50      PROB C
ATOM  11986  HB1 ARG   272     -10.691  22.786  15.773  1.00  0.00      PROB H
ATOM  11987  HB2 ARG   272      -9.556  21.741  14.888  1.00  0.00      PROB H
ATOM  11988  CG  ARG   272      -8.677  23.599  15.501  1.00  0.50      PROB C
ATOM  11989  HG1 ARG   272      -7.633  23.218  15.469  1.00  0.00      PROB H
ATOM  11990  HG2 ARG   272      -8.733  24.336  16.332  1.00  0.00      PROB H
ATOM  11991  CD  ARG   272      -8.984  24.309  14.192  1.00  0.50      PROB C
ATOM  11992  HD1 ARG   272      -8.283  25.174  14.101  1.00  0.00      PROB H
ATOM  11993  HD2 ARG   272     -10.003  24.753  14.215  1.00  0.00      PROB H
ATOM  11994  NE  ARG   272      -8.740  23.457  13.032  1.00  0.50      PROB N
ATOM  11995  HE  ARG   272      -7.828  23.357  12.620  1.00  0.00      PROB H
ATOM  11996  CZ  ARG   272      -9.691  23.026  12.210  1.00  0.50      PROB C
ATOM  11997  NH1 ARG   272     -10.955  23.366  12.418  1.00  0.50      PROB N
ATOM  11998 HH11 ARG   272     -11.124  24.064  13.092  1.00  0.00      PROB H
ATOM  11999 HH12 ARG   272     -11.584  23.299  11.637  1.00  0.00      PROB H
ATOM  12000  NH2 ARG   272      -9.378  22.255  11.178  1.00  0.50      PROB N
ATOM  12001 HH21 ARG   272     -10.092  21.934  10.569  1.00  0.00      PROB H
ATOM  12002 HH22 ARG   272      -8.451  22.457  10.796  1.00  0.00      PROB H
ATOM  12003  C   ARG   272      -9.819  22.339  18.247  1.00  1.00      PROB C
ATOM  12004  O   ARG   272      -9.176  23.280  18.725  1.00  1.00      PROB O
ATOM  12005  N   VAL   273     -10.964  21.915  18.782  1.00  1.00      PROB N
ATOM  12006  HN  VAL   273     -11.544  21.242  18.318  1.00  0.00      PROB H
ATOM  12007  CA  VAL   273     -11.474  22.513  20.012  1.00  1.00      PROB C
ATOM  12008  HA  VAL   273     -11.259  23.573  20.026  1.00  0.00      PROB H
ATOM  12009  CB  VAL   273     -13.002  22.341  20.088  1.00  0.50      PROB C
ATOM  12010  HB  VAL   273     -13.266  21.305  19.760  1.00  0.00      PROB H
ATOM  12011  CG1 VAL   273     -13.493  22.513  21.516  1.00  0.50      PROB C
ATOM  12012 HG11 VAL   273     -13.120  23.462  21.959  1.00  0.00      PROB H
ATOM  12013 HG12 VAL   273     -13.195  21.665  22.170  1.00  0.00      PROB H
ATOM  12014 HG13 VAL   273     -14.605  22.546  21.524  1.00  0.00      PROB H
ATOM  12015  CG2 VAL   273     -13.691  23.333  19.165  1.00  0.50      PROB C
ATOM  12016 HG21 VAL   273     -13.384  23.186  18.110  1.00  0.00      PROB H
ATOM  12017 HG22 VAL   273     -13.429  24.367  19.471  1.00  0.00      PROB H
ATOM  12018 HG23 VAL   273     -14.794  23.212  19.226  1.00  0.00      PROB H
ATOM  12019  C   VAL   273     -10.777  21.920  21.229  1.00  1.00      PROB C
ATOM  12020  O   VAL   273     -10.418  22.642  22.166  1.00  1.00      PROB O
ATOM  12021  N   THR   274     -10.561  20.600  21.232  1.00  1.00      PROB N
ATOM  12022  HN  THR   274     -10.919  20.019  20.501  1.00  0.00      PROB H
ATOM  12023  CA  THR   274      -9.879  19.962  22.354  1.00  1.00      PROB C
ATOM  12024  HA  THR   274     -10.413  20.214  23.260  1.00  0.00      PROB H
ATOM  12025  CB  THR   274      -9.903  18.442  22.186  1.00  0.50      PROB C
ATOM  12026  HB  THR   274      -9.144  18.115  21.435  1.00  0.00      PROB H
ATOM  12027  OG1 THR   274     -11.185  18.036  21.692  1.00  0.50      PROB O
ATOM  12028  HG1 THR   274     -11.289  18.300  20.765  1.00  0.00      PROB H
ATOM  12029  CG2 THR   274      -9.643  17.754  23.515  1.00  0.50      PROB C
ATOM  12030 HG21 THR   274     -10.427  18.036  24.249  1.00  0.00      PROB H
ATOM  12031 HG22 THR   274      -8.647  18.013  23.929  1.00  0.00      PROB H
ATOM  12032 HG23 THR   274      -9.684  16.652  23.379  1.00  0.00      PROB H
ATOM  12033  C   THR   274      -8.444  20.455  22.490  1.00  1.00      PROB C
ATOM  12034  O   THR   274      -7.881  20.432  23.591  1.00  1.00      PROB O
ATOM  12035  N   LYS   275      -7.838  20.908  21.391  1.00  1.00      PROB N
ATOM  12036  HN  LYS   275      -8.292  20.843  20.503  1.00  0.00      PROB H
ATOM  12037  CA  LYS   275      -6.467  21.401  21.446  1.00  1.00      PROB C
ATOM  12038  HA  LYS   275      -5.856  20.685  21.981  1.00  0.00      PROB H
ATOM  12039  CB  LYS   275      -5.917  21.566  20.030  1.00  0.50      PROB C
ATOM  12040  HB1 LYS   275      -6.623  22.248  19.500  1.00  0.00      PROB H
ATOM  12041  HB2 LYS   275      -5.970  20.568  19.534  1.00  0.00      PROB H
ATOM  12042  CG  LYS   275      -4.499  22.101  19.963  1.00  0.50      PROB C
ATOM  12043  HG1 LYS   275      -3.838  21.510  20.642  1.00  0.00      PROB H
ATOM  12044  HG2 LYS   275      -4.468  23.160  20.321  1.00  0.00      PROB H
ATOM  12045  CD  LYS   275      -3.955  22.038  18.546  1.00  0.50      PROB C
ATOM  12046  HD1 LYS   275      -3.896  20.966  18.250  1.00  0.00      PROB H
ATOM  12047  HD2 LYS   275      -2.933  22.484  18.522  1.00  0.00      PROB H
ATOM  12048  CE  LYS   275      -4.877  22.741  17.564  1.00  0.50      PROB C
ATOM  12049  HE1 LYS   275      -4.968  23.820  17.819  1.00  0.00      PROB H
ATOM  12050  HE2 LYS   275      -5.896  22.295  17.549  1.00  0.00      PROB H
ATOM  12051  NZ  LYS   275      -4.375  22.638  16.167  1.00  0.50      PROB N
ATOM  12052  HZ1 LYS   275      -4.345  21.655  15.836  1.00  0.00      PROB H
ATOM  12053  HZ2 LYS   275      -3.420  23.047  16.107  1.00  0.00      PROB H
ATOM  12054  HZ3 LYS   275      -4.971  23.165  15.500  1.00  0.00      PROB H
ATOM  12055  C   LYS   275      -6.379  22.715  22.215  1.00  1.00      PROB C
ATOM  12056  O   LYS   275      -5.393  22.962  22.919  1.00  1.00      PROB O
ATOM  12057  N   ASN   276      -7.399  23.564  22.100  1.00  1.00      PROB N
ATOM  12058  HN  ASN   276      -8.198  23.320  21.555  1.00  0.00      PROB H
ATOM  12059  CA  ASN   276      -7.400  24.879  22.726  1.00  1.00      PROB C
ATOM  12060  HA  ASN   276      -6.387  25.155  22.998  1.00  0.00      PROB H
ATOM  12061  CB  ASN   276      -7.935  25.928  21.750  1.00  0.50      PROB C
ATOM  12062  HB1 ASN   276      -7.994  26.928  22.237  1.00  0.00      PROB H
ATOM  12063  HB2 ASN   276      -8.961  25.642  21.429  1.00  0.00      PROB H
ATOM  12064  CG  ASN   276      -7.040  26.106  20.540  1.00  0.50      PROB C
ATOM  12065  OD1 ASN   276      -5.818  25.997  20.636  1.00  0.50      PROB O
ATOM  12066  ND2 ASN   276      -7.645  26.382  19.391  1.00  0.50      PROB N
ATOM  12067 HD21 ASN   276      -7.098  26.736  18.625  1.00  0.00      PROB H
ATOM  12068 HD22 ASN   276      -8.635  26.448  19.365  1.00  0.00      PROB H
ATOM  12069  C   ASN   276      -8.202  24.917  24.021  1.00  1.00      PROB C
ATOM  12070  O   ASN   276      -8.395  25.998  24.588  1.00  1.00      PROB O
ATOM  12071  N   LEU   277      -8.672  23.767  24.505  1.00  1.00      PROB N
ATOM  12072  HN  LEU   277      -8.530  22.917  24.001  1.00  0.00      PROB H
ATOM  12073  CA  LEU   277      -9.443  23.700  25.747  1.00  1.00      PROB C
ATOM  12074  HA  LEU   277     -10.102  24.555  25.756  1.00  0.00      PROB H
ATOM  12075  CB  LEU   277     -10.245  22.406  25.813  1.00  0.50      PROB C
ATOM  12076  HB1 LEU   277      -9.573  21.530  25.952  1.00  0.00      PROB H
ATOM  12077  HB2 LEU   277     -10.720  22.270  24.810  1.00  0.00      PROB H
ATOM  12078  CG  LEU   277     -11.380  22.361  26.836  1.00  0.50      PROB C
ATOM  12079  HG  LEU   277     -10.948  22.430  27.862  1.00  0.00      PROB H
ATOM  12080  CD1 LEU   277     -12.313  23.546  26.649  1.00  0.50      PROB C
ATOM  12081 HD11 LEU   277     -12.644  23.606  25.588  1.00  0.00      PROB H
ATOM  12082 HD12 LEU   277     -11.825  24.501  26.931  1.00  0.00      PROB H
ATOM  12083 HD13 LEU   277     -13.212  23.422  27.280  1.00  0.00      PROB H
ATOM  12084  CD2 LEU   277     -12.144  21.051  26.724  1.00  0.50      PROB C
ATOM  12085 HD21 LEU   277     -11.484  20.178  26.915  1.00  0.00      PROB H
ATOM  12086 HD22 LEU   277     -12.576  20.932  25.705  1.00  0.00      PROB H
ATOM  12087 HD23 LEU   277     -12.981  21.021  27.437  1.00  0.00      PROB H
ATOM  12088  C   LEU   277      -8.479  23.827  26.924  1.00  1.00      PROB C
ATOM  12089  O   LEU   277      -8.042  22.845  27.528  1.00  1.00      PROB O
ATOM  12090  N   ALA   278      -8.145  25.076  27.256  1.00  1.00      PROB N
ATOM  12091  HN  ALA   278      -8.370  25.838  26.645  1.00  0.00      PROB H
ATOM  12092  CA  ALA   278      -7.189  25.348  28.324  1.00  1.00      PROB C
ATOM  12093  HA  ALA   278      -6.317  24.727  28.185  1.00  0.00      PROB H
ATOM  12094  CB  ALA   278      -6.722  26.802  28.249  1.00  0.50      PROB C
ATOM  12095  HB1 ALA   278      -7.580  27.493  28.358  1.00  0.00      PROB H
ATOM  12096  HB2 ALA   278      -6.245  26.999  27.265  1.00  0.00      PROB H
ATOM  12097  HB3 ALA   278      -5.975  27.035  29.039  1.00  0.00      PROB H
ATOM  12098  C   ALA   278      -7.747  25.064  29.713  1.00  1.00      PROB C
ATOM  12099  O   ALA   278      -6.984  25.109  30.684  1.00  1.00      PROB O
ATOM  12100  N   GLN   279      -9.044  24.781  29.833  1.00  1.00      PROB N
ATOM  12101  HN  GLN   279      -9.625  24.761  29.032  1.00  0.00      PROB H
ATOM  12102  CA  GLN   279      -9.632  24.532  31.145  1.00  1.00      PROB C
ATOM  12103  HA  GLN   279      -9.257  25.269  31.842  1.00  0.00      PROB H
ATOM  12104  CB  GLN   279     -11.160  24.574  31.048  1.00  0.50      PROB C
ATOM  12105  HB1 GLN   279     -11.566  24.296  32.054  1.00  0.00      PROB H
ATOM  12106  HB2 GLN   279     -11.524  23.815  30.323  1.00  0.00      PROB H
ATOM  12107  CG  GLN   279     -11.762  25.942  30.695  1.00  0.50      PROB C
ATOM  12108  HG1 GLN   279     -12.853  25.932  30.912  1.00  0.00      PROB H
ATOM  12109  HG2 GLN   279     -11.623  26.109  29.606  1.00  0.00      PROB H
ATOM  12110  CD  GLN   279     -11.150  27.116  31.452  1.00  0.50      PROB C
ATOM  12111  OE1 GLN   279     -10.639  26.969  32.564  1.00  0.50      PROB O
ATOM  12112  NE2 GLN   279     -11.200  28.294  30.842  1.00  0.50      PROB N
ATOM  12113 HE21 GLN   279     -10.738  29.054  31.293  1.00  0.00      PROB H
ATOM  12114 HE22 GLN   279     -11.627  28.368  29.946  1.00  0.00      PROB H
ATOM  12115  C   GLN   279      -9.160  23.197  31.713  1.00  1.00      PROB C
ATOM  12116  O   GLN   279      -8.655  23.128  32.840  1.00  1.00      PROB O
ATOM  12117  N   VAL   280      -9.319  22.123  30.942  1.00  1.00      PROB N
ATOM  12118  HN  VAL   280      -9.643  22.201  30.010  1.00  0.00      PROB H
ATOM  12119  CA  VAL   280      -8.929  20.788  31.383  1.00  1.00      PROB C
ATOM  12120  HA  VAL   280      -9.254  20.657  32.408  1.00  0.00      PROB H
ATOM  12121  CB  VAL   280      -9.577  19.703  30.504  1.00  0.50      PROB C
ATOM  12122  HB  VAL   280      -9.171  18.709  30.788  1.00  0.00      PROB H
ATOM  12123  CG1 VAL   280     -11.076  19.659  30.743  1.00  0.50      PROB C
ATOM  12124 HG11 VAL   280     -11.537  20.623  30.448  1.00  0.00      PROB H
ATOM  12125 HG12 VAL   280     -11.300  19.449  31.812  1.00  0.00      PROB H
ATOM  12126 HG13 VAL   280     -11.540  18.854  30.129  1.00  0.00      PROB H
ATOM  12127  CG2 VAL   280      -9.286  19.971  29.041  1.00  0.50      PROB C
ATOM  12128 HG21 VAL   280      -8.244  20.316  28.893  1.00  0.00      PROB H
ATOM  12129 HG22 VAL   280      -9.955  20.754  28.640  1.00  0.00      PROB H
ATOM  12130 HG23 VAL   280      -9.446  19.050  28.438  1.00  0.00      PROB H
ATOM  12131  C   VAL   280      -7.410  20.666  31.380  1.00  1.00      PROB C
ATOM  12132  O   VAL   280      -6.707  21.525  30.834  1.00  1.00      PROB O
ATOM  12133  N   LYS   281      -6.897  19.598  31.985  1.00  1.00      PROB N
ATOM  12134  HN  LYS   281      -7.492  18.913  32.387  1.00  0.00      PROB H
ATOM  12135  CA  LYS   281      -5.466  19.421  32.169  1.00  1.00      PROB C
ATOM  12136  HA  LYS   281      -5.044  20.379  32.448  1.00  0.00      PROB H
ATOM  12137  CB  LYS   281      -5.196  18.421  33.293  1.00  0.50      PROB C
ATOM  12138  HB1 LYS   281      -4.184  18.602  33.724  1.00  0.00      PROB H
ATOM  12139  HB2 LYS   281      -5.215  17.379  32.891  1.00  0.00      PROB H
ATOM  12140  CG  LYS   281      -6.217  18.463  34.418  1.00  0.50      PROB C
ATOM  12141  HG1 LYS   281      -7.236  18.237  34.022  1.00  0.00      PROB H
ATOM  12142  HG2 LYS   281      -6.274  19.454  34.893  1.00  0.00      PROB H
ATOM  12143  CD  LYS   281      -5.949  17.376  35.447  1.00  0.50      PROB C
ATOM  12144  HD1 LYS   281      -4.991  17.604  35.973  1.00  0.00      PROB H
ATOM  12145  HD2 LYS   281      -5.831  16.399  34.922  1.00  0.00      PROB H
ATOM  12146  CE  LYS   281      -7.085  17.275  36.453  1.00  0.50      PROB C
ATOM  12147  HE1 LYS   281      -8.044  17.097  35.934  1.00  0.00      PROB H
ATOM  12148  HE2 LYS   281      -7.178  18.227  37.022  1.00  0.00      PROB H
ATOM  12149  NZ  LYS   281      -6.857  16.183  37.440  1.00  0.50      PROB N
ATOM  12150  HZ1 LYS   281      -6.041  16.418  38.059  1.00  0.00      PROB H
ATOM  12151  HZ2 LYS   281      -6.720  15.275  36.956  1.00  0.00      PROB H
ATOM  12152  HZ3 LYS   281      -7.700  16.099  38.041  1.00  0.00      PROB H
ATOM  12153  C   LYS   281      -4.801  18.974  30.866  1.00  1.00      PROB C
ATOM  12154  O   LYS   281      -5.420  18.923  29.801  1.00  1.00      PROB O
ATOM  12155  N   GLU   282      -3.512  18.642  30.962  1.00  1.00      PROB N
ATOM  12156  HN  GLU   282      -3.050  18.648  31.839  1.00  0.00      PROB H
ATOM  12157  CA  GLU   282      -2.734  18.304  29.773  1.00  1.00      PROB C
ATOM  12158  HA  GLU   282      -3.089  18.893  28.936  1.00  0.00      PROB H
ATOM  12159  CB  GLU   282      -1.259  18.647  30.003  1.00  0.50      PROB C
ATOM  12160  HB1 GLU   282      -0.777  17.861  30.629  1.00  0.00      PROB H
ATOM  12161  HB2 GLU   282      -1.182  19.589  30.596  1.00  0.00      PROB H
ATOM  12162  CG  GLU   282      -0.449  18.811  28.727  1.00  0.50      PROB C
ATOM  12163  HG1 GLU   282      -0.687  18.017  27.988  1.00  0.00      PROB H
ATOM  12164  HG2 GLU   282       0.634  18.740  28.971  1.00  0.00      PROB H
ATOM  12165  CD  GLU   282      -0.654  20.161  28.066  1.00  0.50      PROB C
ATOM  12166  OE1 GLU   282      -0.053  20.395  26.998  1.00  0.50      PROB O
ATOM  12167  OE2 GLU   282      -1.408  20.991  28.617  1.00  0.50      PROB O
ATOM  12168  C   GLU   282      -2.892  16.834  29.404  1.00  1.00      PROB C
ATOM  12169  O   GLU   282      -3.067  16.491  28.227  1.00  1.00      PROB O
ATOM  12170  N   SER   283      -2.817  15.944  30.397  1.00  1.00      PROB N
ATOM  12171  HN  SER   283      -2.706  16.205  31.351  1.00  0.00      PROB H
ATOM  12172  CA  SER   283      -2.907  14.515  30.117  1.00  1.00      PROB C
ATOM  12173  HA  SER   283      -2.172  14.272  29.361  1.00  0.00      PROB H
ATOM  12174  CB  SER   283      -2.602  13.713  31.381  1.00  0.50      PROB C
ATOM  12175  HB1 SER   283      -1.815  14.218  31.985  1.00  0.00      PROB H
ATOM  12176  HB2 SER   283      -2.210  12.709  31.093  1.00  0.00      PROB H
ATOM  12177  OG  SER   283      -3.773  13.519  32.157  1.00  0.50      PROB O
ATOM  12178  HG1 SER   283      -4.205  12.695  31.867  1.00  0.00      PROB H
ATOM  12179  C   SER   283      -4.278  14.144  29.567  1.00  1.00      PROB C
ATOM  12180  O   SER   283      -4.385  13.354  28.620  1.00  1.00      PROB O
ATOM  12181  N   VAL   284      -5.343  14.706  30.146  1.00  1.00      PROB N
ATOM  12182  HN  VAL   284      -5.257  15.215  30.993  1.00  0.00      PROB H
ATOM  12183  CA  VAL   284      -6.684  14.421  29.647  1.00  1.00      PROB C
ATOM  12184  HA  VAL   284      -6.800  13.346  29.572  1.00  0.00      PROB H
ATOM  12185  CB  VAL   284      -7.747  14.945  30.632  1.00  0.50      PROB C
ATOM  12186  HB  VAL   284      -8.746  14.552  30.313  1.00  0.00      PROB H
ATOM  12187  CG1 VAL   284      -7.466  14.426  32.033  1.00  0.50      PROB C
ATOM  12188 HG11 VAL   284      -6.554  14.872  32.479  1.00  0.00      PROB H
ATOM  12189 HG12 VAL   284      -7.344  13.319  32.017  1.00  0.00      PROB H
ATOM  12190 HG13 VAL   284      -8.325  14.650  32.704  1.00  0.00      PROB H
ATOM  12191  CG2 VAL   284      -7.789  16.465  30.638  1.00  0.50      PROB C
ATOM  12192 HG21 VAL   284      -8.208  16.866  29.691  1.00  0.00      PROB H
ATOM  12193 HG22 VAL   284      -6.785  16.902  30.804  1.00  0.00      PROB H
ATOM  12194 HG23 VAL   284      -8.454  16.795  31.467  1.00  0.00      PROB H
ATOM  12195  C   VAL   284      -6.863  14.992  28.246  1.00  1.00      PROB C
ATOM  12196  O   VAL   284      -7.535  14.390  27.402  1.00  1.00      PROB O
ATOM  12197  N   ARG   285      -6.234  16.136  27.959  1.00  1.00      PROB N
ATOM  12198  HN  ARG   285      -5.706  16.627  28.646  1.00  0.00      PROB H
ATOM  12199  CA  ARG   285      -6.292  16.689  26.610  1.00  1.00      PROB C
ATOM  12200  HA  ARG   285      -7.325  16.753  26.297  1.00  0.00      PROB H
ATOM  12201  CB  ARG   285      -5.654  18.078  26.579  1.00  0.50      PROB C
ATOM  12202  HB1 ARG   285      -5.185  18.249  25.578  1.00  0.00      PROB H
ATOM  12203  HB2 ARG   285      -4.831  18.133  27.326  1.00  0.00      PROB H
ATOM  12204  CG  ARG   285      -6.631  19.219  26.778  1.00  0.50      PROB C
ATOM  12205  HG1 ARG   285      -6.890  19.269  27.853  1.00  0.00      PROB H
ATOM  12206  HG2 ARG   285      -7.565  19.026  26.201  1.00  0.00      PROB H
ATOM  12207  CD  ARG   285      -6.046  20.535  26.296  1.00  0.50      PROB C
ATOM  12208  HD1 ARG   285      -6.787  21.355  26.309  1.00  0.00      PROB H
ATOM  12209  HD2 ARG   285      -5.773  20.424  25.219  1.00  0.00      PROB H
ATOM  12210  NE  ARG   285      -4.816  20.878  27.003  1.00  0.50      PROB N
ATOM  12211  HE  ARG   285      -3.939  20.491  26.738  1.00  0.00      PROB H
ATOM  12212  CZ  ARG   285      -4.756  21.705  28.040  1.00  0.50      PROB C
ATOM  12213  NH1 ARG   285      -5.860  22.277  28.499  1.00  0.50      PROB N
ATOM  12214 HH11 ARG   285      -5.977  22.291  29.498  1.00  0.00      PROB H
ATOM  12215 HH12 ARG   285      -6.716  22.160  27.994  1.00  0.00      PROB H
ATOM  12216  NH2 ARG   285      -3.593  21.960  28.623  1.00  0.50      PROB N
ATOM  12217 HH21 ARG   285      -3.525  22.683  29.283  1.00  0.00      PROB H
ATOM  12218 HH22 ARG   285      -2.718  21.491  28.388  1.00  0.00      PROB H
ATOM  12219  C   ARG   285      -5.603  15.770  25.613  1.00  1.00      PROB C
ATOM  12220  O   ARG   285      -6.142  15.497  24.534  1.00  1.00      PROB O
ATOM  12221  N   LEU   286      -4.411  15.279  25.960  1.00  1.00      PROB N
ATOM  12222  HN  LEU   286      -3.974  15.527  26.828  1.00  0.00      PROB H
ATOM  12223  CA  LEU   286      -3.689  14.383  25.064  1.00  1.00      PROB C
ATOM  12224  HA  LEU   286      -3.611  14.852  24.095  1.00  0.00      PROB H
ATOM  12225  CB  LEU   286      -2.302  14.086  25.631  1.00  0.50      PROB C
ATOM  12226  HB1 LEU   286      -1.876  13.307  24.985  1.00  0.00      PROB H
ATOM  12227  HB2 LEU   286      -2.395  13.685  26.666  1.00  0.00      PROB H
ATOM  12228  CG  LEU   286      -1.312  15.251  25.620  1.00  0.50      PROB C
ATOM  12229  HG  LEU   286      -1.754  16.112  26.177  1.00  0.00      PROB H
ATOM  12230  CD1 LEU   286      -0.017  14.863  26.315  1.00  0.50      PROB C
ATOM  12231 HD11 LEU   286       0.463  13.999  25.808  1.00  0.00      PROB H
ATOM  12232 HD12 LEU   286      -0.207  14.578  27.373  1.00  0.00      PROB H
ATOM  12233 HD13 LEU   286       0.702  15.710  26.315  1.00  0.00      PROB H
ATOM  12234  CD2 LEU   286      -1.044  15.701  24.195  1.00  0.50      PROB C
ATOM  12235 HD21 LEU   286      -1.965  16.069  23.698  1.00  0.00      PROB H
ATOM  12236 HD22 LEU   286      -0.620  14.865  23.599  1.00  0.00      PROB H
ATOM  12237 HD23 LEU   286      -0.307  16.530  24.200  1.00  0.00      PROB H
ATOM  12238  C   LEU   286      -4.462  13.091  24.834  1.00  1.00      PROB C
ATOM  12239  O   LEU   286      -4.522  12.586  23.707  1.00  1.00      PROB O
ATOM  12240  N   GLU   287      -5.076  12.550  25.888  1.00  1.00      PROB N
ATOM  12241  HN  GLU   287      -4.990  12.921  26.817  1.00  0.00      PROB H
ATOM  12242  CA  GLU   287      -5.808  11.296  25.739  1.00  1.00      PROB C
ATOM  12243  HA  GLU   287      -5.203  10.587  25.192  1.00  0.00      PROB H
ATOM  12244  CB  GLU   287      -6.115  10.709  27.115  1.00  0.50      PROB C
ATOM  12245  HB1 GLU   287      -6.922   9.970  26.952  1.00  0.00      PROB H
ATOM  12246  HB2 GLU   287      -6.488  11.485  27.819  1.00  0.00      PROB H
ATOM  12247  CG  GLU   287      -4.960   9.926  27.717  1.00  0.50      PROB C
ATOM  12248  HG1 GLU   287      -4.214  10.623  28.153  1.00  0.00      PROB H
ATOM  12249  HG2 GLU   287      -4.461   9.312  26.937  1.00  0.00      PROB H
ATOM  12250  CD  GLU   287      -5.404   8.982  28.815  1.00  0.50      PROB C
ATOM  12251  OE1 GLU   287      -6.097   9.438  29.750  1.00  0.50      PROB O
ATOM  12252  OE2 GLU   287      -5.061   7.784  28.746  1.00  0.50      PROB O
ATOM  12253  C   GLU   287      -7.086  11.489  24.928  1.00  1.00      PROB C
ATOM  12254  O   GLU   287      -7.435  10.639  24.096  1.00  1.00      PROB O
ATOM  12255  N   MET   288      -7.796  12.600  25.145  1.00  1.00      PROB N
ATOM  12256  HN  MET   288      -7.570  13.235  25.891  1.00  0.00      PROB H
ATOM  12257  CA  MET   288      -8.971  12.892  24.332  1.00  1.00      PROB C
ATOM  12258  HA  MET   288      -9.638  12.043  24.352  1.00  0.00      PROB H
ATOM  12259  CB  MET   288      -9.699  14.119  24.880  1.00  0.50      PROB C
ATOM  12260  HB1 MET   288     -10.405  14.501  24.102  1.00  0.00      PROB H
ATOM  12261  HB2 MET   288      -8.949  14.917  25.078  1.00  0.00      PROB H
ATOM  12262  CG  MET   288     -10.530  13.847  26.123  1.00  0.50      PROB C
ATOM  12263  HG1 MET   288      -9.874  13.574  26.978  1.00  0.00      PROB H
ATOM  12264  HG2 MET   288     -11.188  12.972  25.937  1.00  0.00      PROB H
ATOM  12265  SD  MET   288     -11.584  15.240  26.570  1.00  0.50      PROB S
ATOM  12266  CE  MET   288     -10.357  16.484  26.958  1.00  0.50      PROB C
ATOM  12267  HE1 MET   288      -9.710  16.708  26.087  1.00  0.00      PROB H
ATOM  12268  HE2 MET   288      -9.703  16.129  27.783  1.00  0.00      PROB H
ATOM  12269  HE3 MET   288     -10.838  17.427  27.292  1.00  0.00      PROB H
ATOM  12270  C   MET   288      -8.586  13.105  22.875  1.00  1.00      PROB C
ATOM  12271  O   MET   288      -9.316  12.691  21.966  1.00  1.00      PROB O
ATOM  12272  N   ILE   289      -7.438  13.740  22.630  1.00  1.00      PROB N
ATOM  12273  HN  ILE   289      -6.895  14.131  23.379  1.00  0.00      PROB H
ATOM  12274  CA  ILE   289      -6.967  13.926  21.262  1.00  1.00      PROB C
ATOM  12275  HA  ILE   289      -7.764  14.353  20.670  1.00  0.00      PROB H
ATOM  12276  CB  ILE   289      -5.760  14.883  21.243  1.00  0.50      PROB C
ATOM  12277  HB  ILE   289      -5.106  14.652  22.118  1.00  0.00      PROB H
ATOM  12278  CG2 ILE   289      -4.941  14.696  19.982  1.00  0.50      PROB C
ATOM  12279 HG21 ILE   289      -5.617  14.751  19.112  1.00  0.00      PROB H
ATOM  12280 HG22 ILE   289      -4.416  13.717  19.962  1.00  0.00      PROB H
ATOM  12281 HG23 ILE   289      -4.175  15.481  19.890  1.00  0.00      PROB H
ATOM  12282  CG1 ILE   289      -6.232  16.333  21.363  1.00  0.50      PROB C
ATOM  12283 HG11 ILE   289      -6.793  16.444  22.321  1.00  0.00      PROB H
ATOM  12284 HG12 ILE   289      -6.953  16.555  20.542  1.00  0.00      PROB H
ATOM  12285  CD  ILE   289      -5.108  17.342  21.327  1.00  0.50      PROB C
ATOM  12286  HD1 ILE   289      -4.753  17.520  20.290  1.00  0.00      PROB H
ATOM  12287  HD2 ILE   289      -4.256  16.982  21.943  1.00  0.00      PROB H
ATOM  12288  HD3 ILE   289      -5.450  18.316  21.743  1.00  0.00      PROB H
ATOM  12289  C   ILE   289      -6.635  12.581  20.628  1.00  1.00      PROB C
ATOM  12290  O   ILE   289      -6.928  12.346  19.450  1.00  1.00      PROB O
ATOM  12291  N   LYS   290      -6.032  11.675  21.401  1.00  1.00      PROB N
ATOM  12292  HN  LYS   290      -5.769  11.891  22.345  1.00  0.00      PROB H
ATOM  12293  CA  LYS   290      -5.748  10.336  20.893  1.00  1.00      PROB C
ATOM  12294  HA  LYS   290      -5.166  10.423  19.986  1.00  0.00      PROB H
ATOM  12295  CB  LYS   290      -4.952   9.543  21.930  1.00  0.50      PROB C
ATOM  12296  HB1 LYS   290      -5.467   9.641  22.915  1.00  0.00      PROB H
ATOM  12297  HB2 LYS   290      -3.952  10.009  22.053  1.00  0.00      PROB H
ATOM  12298  CG  LYS   290      -4.821   8.061  21.620  1.00  0.50      PROB C
ATOM  12299  HG1 LYS   290      -4.349   7.875  20.640  1.00  0.00      PROB H
ATOM  12300  HG2 LYS   290      -5.841   7.604  21.553  1.00  0.00      PROB H
ATOM  12301  CD  LYS   290      -4.140   7.322  22.760  1.00  0.50      PROB C
ATOM  12302  HD1 LYS   290      -4.740   7.472  23.690  1.00  0.00      PROB H
ATOM  12303  HD2 LYS   290      -3.134   7.772  22.930  1.00  0.00      PROB H
ATOM  12304  CE  LYS   290      -4.014   5.838  22.455  1.00  0.50      PROB C
ATOM  12305  HE1 LYS   290      -3.446   5.675  21.517  1.00  0.00      PROB H
ATOM  12306  HE2 LYS   290      -5.035   5.420  22.352  1.00  0.00      PROB H
ATOM  12307  NZ  LYS   290      -3.332   5.101  23.557  1.00  0.50      PROB N
ATOM  12308  HZ1 LYS   290      -3.862   5.233  24.446  1.00  0.00      PROB H
ATOM  12309  HZ2 LYS   290      -2.381   5.475  23.738  1.00  0.00      PROB H
ATOM  12310  HZ3 LYS   290      -3.255   4.071  23.398  1.00  0.00      PROB H
ATOM  12311  C   LYS   290      -7.029   9.600  20.521  1.00  1.00      PROB C
ATOM  12312  O   LYS   290      -7.103   8.957  19.465  1.00  1.00      PROB O
ATOM  12313  N   GLU   291      -8.051   9.682  21.376  1.00  1.00      PROB N
ATOM  12314  HN  GLU   291      -7.963  10.115  22.277  1.00  0.00      PROB H
ATOM  12315  CA  GLU   291      -9.321   9.022  21.079  1.00  1.00      PROB C
ATOM  12316  HA  GLU   291      -9.134   7.977  20.866  1.00  0.00      PROB H
ATOM  12317  CB  GLU   291     -10.253   9.106  22.286  1.00  0.50      PROB C
ATOM  12318  HB1 GLU   291     -11.241   8.648  22.039  1.00  0.00      PROB H
ATOM  12319  HB2 GLU   291     -10.443  10.181  22.518  1.00  0.00      PROB H
ATOM  12320  CG  GLU   291      -9.708   8.449  23.544  1.00  0.50      PROB C
ATOM  12321  HG1 GLU   291     -10.400   8.632  24.394  1.00  0.00      PROB H
ATOM  12322  HG2 GLU   291      -8.705   8.792  23.835  1.00  0.00      PROB H
ATOM  12323  CD  GLU   291      -9.632   6.940  23.428  1.00  0.50      PROB C
ATOM  12324  OE1 GLU   291      -8.755   6.336  24.081  1.00  0.50      PROB O
ATOM  12325  OE2 GLU   291     -10.448   6.357  22.685  1.00  0.50      PROB O
ATOM  12326  C   GLU   291      -9.981   9.631  19.844  1.00  1.00      PROB C
ATOM  12327  O   GLU   291     -10.511   8.913  18.985  1.00  1.00      PROB O
ATOM  12328  N   ILE   292      -9.959  10.963  19.742  1.00  1.00      PROB N
ATOM  12329  HN  ILE   292      -9.600  11.532  20.489  1.00  0.00      PROB H
ATOM  12330  CA  ILE   292     -10.549  11.636  18.589  1.00  1.00      PROB C
ATOM  12331  HA  ILE   292     -11.569  11.299  18.471  1.00  0.00      PROB H
ATOM  12332  CB  ILE   292     -10.557  13.161  18.811  1.00  0.50      PROB C
ATOM  12333  HB  ILE   292      -9.551  13.466  19.188  1.00  0.00      PROB H
ATOM  12334  CG2 ILE   292     -10.827  13.901  17.511  1.00  0.50      PROB C
ATOM  12335 HG21 ILE   292     -11.813  13.598  17.102  1.00  0.00      PROB H
ATOM  12336 HG22 ILE   292     -10.048  13.710  16.757  1.00  0.00      PROB H
ATOM  12337 HG23 ILE   292     -10.844  14.998  17.665  1.00  0.00      PROB H
ATOM  12338  CG1 ILE   292     -11.602  13.537  19.862  1.00  0.50      PROB C
ATOM  12339 HG11 ILE   292     -11.413  12.973  20.802  1.00  0.00      PROB H
ATOM  12340 HG12 ILE   292     -12.608  13.221  19.505  1.00  0.00      PROB H
ATOM  12341  CD  ILE   292     -11.643  15.015  20.181  1.00  0.50      PROB C
ATOM  12342  HD1 ILE   292     -12.040  15.608  19.333  1.00  0.00      PROB H
ATOM  12343  HD2 ILE   292     -10.628  15.393  20.436  1.00  0.00      PROB H
ATOM  12344  HD3 ILE   292     -12.300  15.206  21.060  1.00  0.00      PROB H
ATOM  12345  C   ILE   292      -9.809  11.253  17.313  1.00  1.00      PROB C
ATOM  12346  O   ILE   292     -10.420  11.077  16.255  1.00  1.00      PROB O
ATOM  12347  N   GLY   293      -8.488  11.090  17.398  1.00  1.00      PROB N
ATOM  12348  HN  GLY   293      -8.010  11.295  18.259  1.00  0.00      PROB H
ATOM  12349  CA  GLY   293      -7.729  10.692  16.225  1.00  1.00      PROB C
ATOM  12350  HA1 GLY   293      -6.707  10.749  16.516  1.00  0.00      PROB H
ATOM  12351  HA2 GLY   293      -7.994  11.326  15.395  1.00  0.00      PROB H
ATOM  12352  C   GLY   293      -7.987   9.253  15.821  1.00  1.00      PROB C
ATOM  12353  O   GLY   293      -8.022   8.931  14.629  1.00  1.00      PROB O
ATOM  12354  N   LEU   294      -8.162   8.366  16.803  1.00  1.00      PROB N
ATOM  12355  HN  LEU   294      -8.060   8.616  17.771  1.00  0.00      PROB H
ATOM  12356  CA  LEU   294      -8.563   6.998  16.486  1.00  1.00      PROB C
ATOM  12357  HA  LEU   294      -7.844   6.580  15.794  1.00  0.00      PROB H
ATOM  12358  CB  LEU   294      -8.599   6.151  17.758  1.00  0.50      PROB C
ATOM  12359  HB1 LEU   294      -9.212   6.680  18.526  1.00  0.00      PROB H
ATOM  12360  HB2 LEU   294      -7.567   6.091  18.171  1.00  0.00      PROB H
ATOM  12361  CG  LEU   294      -9.158   4.735  17.611  1.00  0.50      PROB C
ATOM  12362  HG  LEU   294     -10.211   4.791  17.244  1.00  0.00      PROB H
ATOM  12363  CD1 LEU   294      -8.335   3.931  16.614  1.00  0.50      PROB C
ATOM  12364 HD11 LEU   294      -7.279   3.861  16.950  1.00  0.00      PROB H
ATOM  12365 HD12 LEU   294      -8.353   4.392  15.604  1.00  0.00      PROB H
ATOM  12366 HD13 LEU   294      -8.732   2.898  16.521  1.00  0.00      PROB H
ATOM  12367  CD2 LEU   294      -9.208   4.033  18.959  1.00  0.50      PROB C
ATOM  12368 HD21 LEU   294      -9.836   4.608  19.675  1.00  0.00      PROB H
ATOM  12369 HD22 LEU   294      -8.188   3.956  19.395  1.00  0.00      PROB H
ATOM  12370 HD23 LEU   294      -9.622   3.008  18.862  1.00  0.00      PROB H
ATOM  12371  C   LEU   294      -9.918   6.978  15.790  1.00  1.00      PROB C
ATOM  12372  O   LEU   294     -10.112   6.258  14.801  1.00  1.00      PROB O
ATOM  12373  N   THR   295     -10.867   7.775  16.286  1.00  1.00      PROB N
ATOM  12374  HN  THR   295     -10.705   8.294  17.130  1.00  0.00      PROB H
ATOM  12375  CA  THR   295     -12.168   7.867  15.631  1.00  1.00      PROB C
ATOM  12376  HA  THR   295     -12.583   6.874  15.535  1.00  0.00      PROB H
ATOM  12377  CB  THR   295     -13.124   8.705  16.483  1.00  0.50      PROB C
ATOM  12378  HB  THR   295     -12.707   9.728  16.643  1.00  0.00      PROB H
ATOM  12379  OG1 THR   295     -13.285   8.084  17.763  1.00  0.50      PROB O
ATOM  12380  HG1 THR   295     -12.483   8.260  18.276  1.00  0.00      PROB H
ATOM  12381  CG2 THR   295     -14.484   8.818  15.812  1.00  0.50      PROB C
ATOM  12382 HG21 THR   295     -14.876   7.811  15.554  1.00  0.00      PROB H
ATOM  12383 HG22 THR   295     -14.438   9.431  14.888  1.00  0.00      PROB H
ATOM  12384 HG23 THR   295     -15.216   9.303  16.490  1.00  0.00      PROB H
ATOM  12385  C   THR   295     -12.041   8.450  14.227  1.00  1.00      PROB C
ATOM  12386  O   THR   295     -12.740   8.019  13.304  1.00  1.00      PROB O
ATOM  12387  N   HSD   296     -11.146   9.422  14.047  1.00  1.00      PROB N
ATOM  12388  HN  HSD   296     -10.670   9.823  14.836  1.00  0.00      PROB H
ATOM  12389  CA  HSD   296     -10.916  10.003  12.727  1.00  1.00      PROB C
ATOM  12390  HA  HSD   296     -11.865  10.351  12.342  1.00  0.00      PROB H
ATOM  12391  CB  HSD   296      -9.942  11.177  12.844  1.00  0.50      PROB C
ATOM  12392  HB1 HSD   296      -8.944  10.791  13.137  1.00  0.00      PROB H
ATOM  12393  HB2 HSD   296     -10.273  11.841  13.668  1.00  0.00      PROB H
ATOM  12394  ND1 HSD   296      -8.852  12.965  11.437  1.00  0.50      PROB N
ATOM  12395  HD1 HSD   296      -8.100  13.157  12.081  1.00  0.00      PROB H
ATOM  12396  CG  HSD   296      -9.814  11.989  11.594  1.00  0.50      PROB C
ATOM  12397  CE1 HSD   296      -8.977  13.516  10.244  1.00  0.50      PROB C
ATOM  12398  HE1 HSD   296      -8.332  14.299   9.840  1.00  0.00      PROB H
ATOM  12399  NE2 HSD   296      -9.985  12.934   9.620  1.00  0.50      PROB N
ATOM  12400  CD2 HSD   296     -10.527  11.977  10.443  1.00  0.50      PROB C
ATOM  12401  HD2 HSD   296     -11.376  11.383  10.130  1.00  0.00      PROB H
ATOM  12402  C   HSD   296     -10.380   8.959  11.758  1.00  1.00      PROB C
ATOM  12403  O   HSD   296     -10.825   8.873  10.607  1.00  1.00      PROB O
ATOM  12404  N   MET   297      -9.414   8.159  12.210  1.00  1.00      PROB N
ATOM  12405  HN  MET   297      -9.057   8.245  13.144  1.00  0.00      PROB H
ATOM  12406  CA  MET   297      -8.881   7.090  11.372  1.00  1.00      PROB C
ATOM  12407  HA  MET   297      -8.552   7.518  10.435  1.00  0.00      PROB H
ATOM  12408  CB  MET   297      -7.697   6.418  12.065  1.00  0.50      PROB C
ATOM  12409  HB1 MET   297      -8.031   6.031  13.057  1.00  0.00      PROB H
ATOM  12410  HB2 MET   297      -6.955   7.223  12.264  1.00  0.00      PROB H
ATOM  12411  CG  MET   297      -7.080   5.280  11.272  1.00  0.50      PROB C
ATOM  12412  HG1 MET   297      -6.706   5.688  10.327  1.00  0.00      PROB H
ATOM  12413  HG2 MET   297      -7.830   4.492  11.034  1.00  0.00      PROB H
ATOM  12414  SD  MET   297      -5.703   4.503  12.133  1.00  0.50      PROB S
ATOM  12415  CE  MET   297      -4.707   5.940  12.508  1.00  0.50      PROB C
ATOM  12416  HE1 MET   297      -5.088   6.476  13.403  1.00  0.00      PROB H
ATOM  12417  HE2 MET   297      -4.666   6.646  11.653  1.00  0.00      PROB H
ATOM  12418  HE3 MET   297      -3.672   5.612  12.726  1.00  0.00      PROB H
ATOM  12419  C   MET   297      -9.956   6.065  11.036  1.00  1.00      PROB C
ATOM  12420  O   MET   297      -9.998   5.543   9.917  1.00  1.00      PROB O
ATOM  12421  N   ARG   298     -10.838   5.766  11.994  1.00  1.00      PROB N
ATOM  12422  HN  ARG   298     -10.749   6.124  12.924  1.00  0.00      PROB H
ATOM  12423  CA  ARG   298     -11.934   4.843  11.716  1.00  1.00      PROB C
ATOM  12424  HA  ARG   298     -11.537   3.932  11.284  1.00  0.00      PROB H
ATOM  12425  CB  ARG   298     -12.677   4.501  13.006  1.00  0.50      PROB C
ATOM  12426  HB1 ARG   298     -13.735   4.205  12.793  1.00  0.00      PROB H
ATOM  12427  HB2 ARG   298     -12.722   5.421  13.631  1.00  0.00      PROB H
ATOM  12428  CG  ARG   298     -12.055   3.359  13.791  1.00  0.50      PROB C
ATOM  12429  HG1 ARG   298     -10.945   3.380  13.686  1.00  0.00      PROB H
ATOM  12430  HG2 ARG   298     -12.409   2.395  13.360  1.00  0.00      PROB H
ATOM  12431  CD  ARG   298     -12.404   3.451  15.265  1.00  0.50      PROB C
ATOM  12432  HD1 ARG   298     -13.470   3.758  15.390  1.00  0.00      PROB H
ATOM  12433  HD2 ARG   298     -11.803   4.265  15.732  1.00  0.00      PROB H
ATOM  12434  NE  ARG   298     -12.112   2.208  15.973  1.00  0.50      PROB N
ATOM  12435  HE  ARG   298     -11.175   1.985  16.198  1.00  0.00      PROB H
ATOM  12436  CZ  ARG   298     -13.025   1.293  16.281  1.00  0.50      PROB C
ATOM  12437  NH1 ARG   298     -14.293   1.478  15.943  1.00  0.50      PROB N
ATOM  12438 HH11 ARG   298     -14.584   2.267  15.410  1.00  0.00      PROB H
ATOM  12439 HH12 ARG   298     -14.937   0.741  16.135  1.00  0.00      PROB H
ATOM  12440  NH2 ARG   298     -12.669   0.192  16.928  1.00  0.50      PROB N
ATOM  12441 HH21 ARG   298     -13.321  -0.201  17.619  1.00  0.00      PROB H
ATOM  12442 HH22 ARG   298     -11.724  -0.071  17.030  1.00  0.00      PROB H
ATOM  12443  C   ARG   298     -12.900   5.414  10.683  1.00  1.00      PROB C
ATOM  12444  O   ARG   298     -13.377   4.682   9.809  1.00  1.00      PROB O
ATOM  12445  N   ILE   299     -13.199   6.712  10.768  1.00  1.00      PROB N
ATOM  12446  HN  ILE   299     -12.877   7.263  11.539  1.00  0.00      PROB H
ATOM  12447  CA  ILE   299     -14.114   7.336   9.812  1.00  1.00      PROB C
ATOM  12448  HA  ILE   299     -14.992   6.727   9.722  1.00  0.00      PROB H
ATOM  12449  CB  ILE   299     -14.490   8.757  10.269  1.00  0.50      PROB C
ATOM  12450  HB  ILE   299     -13.555   9.353  10.402  1.00  0.00      PROB H
ATOM  12451  CG2 ILE   299     -15.357   9.441   9.225  1.00  0.50      PROB C
ATOM  12452 HG21 ILE   299     -16.212   8.797   8.932  1.00  0.00      PROB H
ATOM  12453 HG22 ILE   299     -14.785   9.678   8.304  1.00  0.00      PROB H
ATOM  12454 HG23 ILE   299     -15.763  10.399   9.616  1.00  0.00      PROB H
ATOM  12455  CG1 ILE   299     -15.214   8.726  11.616  1.00  0.50      PROB C
ATOM  12456 HG11 ILE   299     -15.458   9.772  11.917  1.00  0.00      PROB H
ATOM  12457 HG12 ILE   299     -14.624   8.302  12.419  1.00  0.00      PROB H
ATOM  12458  CD  ILE   299     -16.468   7.894  11.622  1.00  0.50      PROB C
ATOM  12459  HD1 ILE   299     -16.305   6.857  11.284  1.00  0.00      PROB H
ATOM  12460  HD2 ILE   299     -17.272   8.402  11.058  1.00  0.00      PROB H
ATOM  12461  HD3 ILE   299     -16.832   7.836  12.668  1.00  0.00      PROB H
ATOM  12462  C   ILE   299     -13.494   7.351   8.420  1.00  1.00      PROB C
ATOM  12463  O   ILE   299     -14.157   7.059   7.418  1.00  1.00      PROB O
ATOM  12464  N   LEU   300     -12.206   7.692   8.341  1.00  1.00      PROB N
ATOM  12465  HN  LEU   300     -11.692   7.937   9.167  1.00  0.00      PROB H
ATOM  12466  CA  LEU   300     -11.539   7.813   7.049  1.00  1.00      PROB C
ATOM  12467  HA  LEU   300     -12.147   8.430   6.406  1.00  0.00      PROB H
ATOM  12468  CB  LEU   300     -10.155   8.438   7.230  1.00  0.50      PROB C
ATOM  12469  HB1 LEU   300      -9.478   8.140   6.394  1.00  0.00      PROB H
ATOM  12470  HB2 LEU   300      -9.715   8.034   8.170  1.00  0.00      PROB H
ATOM  12471  CG  LEU   300     -10.090   9.965   7.263  1.00  0.50      PROB C
ATOM  12472  HG  LEU   300     -10.808  10.331   8.040  1.00  0.00      PROB H
ATOM  12473  CD1 LEU   300      -8.697  10.431   7.656  1.00  0.50      PROB C
ATOM  12474 HD11 LEU   300      -7.940  10.080   6.924  1.00  0.00      PROB H
ATOM  12475 HD12 LEU   300      -8.441  10.042   8.662  1.00  0.00      PROB H
ATOM  12476 HD13 LEU   300      -8.658  11.542   7.694  1.00  0.00      PROB H
ATOM  12477  CD2 LEU   300     -10.495  10.549   5.919  1.00  0.50      PROB C
ATOM  12478 HD21 LEU   300     -11.538  10.276   5.655  1.00  0.00      PROB H
ATOM  12479 HD22 LEU   300      -9.819  10.190   5.115  1.00  0.00      PROB H
ATOM  12480 HD23 LEU   300     -10.438  11.659   5.958  1.00  0.00      PROB H
ATOM  12481  C   LEU   300     -11.408   6.479   6.327  1.00  1.00      PROB C
ATOM  12482  O   LEU   300     -11.188   6.467   5.112  1.00  1.00      PROB O
ATOM  12483  N   GLU   301     -11.537   5.360   7.039  1.00  1.00      PROB N
ATOM  12484  HN  GLU   301     -11.738   5.375   8.018  1.00  0.00      PROB H
ATOM  12485  CA  GLU   301     -11.356   4.043   6.443  1.00  1.00      PROB C
ATOM  12486  HA  GLU   301     -10.625   4.090   5.649  1.00  0.00      PROB H
ATOM  12487  CB  GLU   301     -10.847   3.054   7.494  1.00  0.50      PROB C
ATOM  12488  HB1 GLU   301     -11.073   2.010   7.155  1.00  0.00      PROB H
ATOM  12489  HB2 GLU   301     -11.397   3.186   8.453  1.00  0.00      PROB H
ATOM  12490  CG  GLU   301      -9.346   3.118   7.716  1.00  0.50      PROB C
ATOM  12491  HG1 GLU   301      -9.059   3.956   8.375  1.00  0.00      PROB H
ATOM  12492  HG2 GLU   301      -8.860   3.233   6.723  1.00  0.00      PROB H
ATOM  12493  CD  GLU   301      -8.786   1.833   8.291  1.00  0.50      PROB C
ATOM  12494  OE1 GLU   301      -9.583   0.985   8.741  1.00  0.50      PROB O
ATOM  12495  OE2 GLU   301      -7.548   1.673   8.293  1.00  0.50      PROB O
ATOM  12496  C   GLU   301     -12.624   3.502   5.786  1.00  1.00      PROB C
ATOM  12497  O   GLU   301     -12.684   2.303   5.487  1.00  1.00      PROB O
ATOM  12498  N   GLY   302     -13.631   4.342   5.558  1.00  1.00      PROB N
ATOM  12499  HN  GLY   302     -13.561   5.288   5.864  1.00  0.00      PROB H
ATOM  12500  CA  GLY   302     -14.813   3.942   4.825  1.00  1.00      PROB C
ATOM  12501  HA1 GLY   302     -14.654   3.000   4.315  1.00  0.00      PROB H
ATOM  12502  HA2 GLY   302     -15.030   4.733   4.127  1.00  0.00      PROB H
ATOM  12503  C   GLY   302     -16.071   3.757   5.645  1.00  1.00      PROB C
ATOM  12504  O   GLY   302     -17.097   3.356   5.083  1.00  1.00      PROB O
ATOM  12505  N   VAL   303     -16.032   4.030   6.948  1.00  1.00      PROB N
ATOM  12506  HN  VAL   303     -15.174   4.257   7.401  1.00  0.00      PROB H
ATOM  12507  CA  VAL   303     -17.220   3.892   7.786  1.00  1.00      PROB C
ATOM  12508  HA  VAL   303     -18.099   3.779   7.171  1.00  0.00      PROB H
ATOM  12509  CB  VAL   303     -17.132   2.637   8.678  1.00  0.50      PROB C
ATOM  12510  HB  VAL   303     -17.975   2.647   9.413  1.00  0.00      PROB H
ATOM  12511  CG1 VAL   303     -17.276   1.385   7.829  1.00  0.50      PROB C
ATOM  12512 HG11 VAL   303     -16.377   1.211   7.197  1.00  0.00      PROB H
ATOM  12513 HG12 VAL   303     -18.159   1.452   7.163  1.00  0.00      PROB H
ATOM  12514 HG13 VAL   303     -17.419   0.510   8.495  1.00  0.00      PROB H
ATOM  12515  CG2 VAL   303     -15.806   2.585   9.424  1.00  0.50      PROB C
ATOM  12516 HG21 VAL   303     -15.649   3.437  10.112  1.00  0.00      PROB H
ATOM  12517 HG22 VAL   303     -14.943   2.527   8.727  1.00  0.00      PROB H
ATOM  12518 HG23 VAL   303     -15.775   1.660  10.042  1.00  0.00      PROB H
ATOM  12519  C   VAL   303     -17.442   5.162   8.602  1.00  1.00      PROB C
ATOM  12520  O   VAL   303     -16.826   5.366   9.653  1.00  1.00      PROB O
ATOM  12521  N   GLY   304     -18.326   6.028   8.112  1.00  1.00      PROB N
ATOM  12522  HN  GLY   304     -18.783   5.815   7.256  1.00  0.00      PROB H
ATOM  12523  CA  GLY   304     -18.667   7.254   8.806  1.00  1.00      PROB C
ATOM  12524  HA1 GLY   304     -18.816   8.015   8.056  1.00  0.00      PROB H
ATOM  12525  HA2 GLY   304     -17.893   7.512   9.489  1.00  0.00      PROB H
ATOM  12526  C   GLY   304     -19.971   7.150   9.570  1.00  1.00      PROB C
ATOM  12527  O   GLY   304     -20.776   8.085   9.572  1.00  1.00      PROB O
ATOM  12528  N   THR   305     -20.184   6.011  10.220  1.00  1.00      PROB N
ATOM  12529  HN  THR   305     -19.535   5.259  10.163  1.00  0.00      PROB H
ATOM  12530  CA  THR   305     -21.437   5.739  10.908  1.00  1.00      PROB C
ATOM  12531  HA  THR   305     -22.245   5.974  10.242  1.00  0.00      PROB H
ATOM  12532  CB  THR   305     -21.538   4.248  11.242  1.00  0.50      PROB C
ATOM  12533  HB  THR   305     -20.675   3.914  11.859  1.00  0.00      PROB H
ATOM  12534  OG1 THR   305     -21.505   3.487  10.029  1.00  0.50      PROB O
ATOM  12535  HG1 THR   305     -21.501   2.537  10.325  1.00  0.00      PROB H
ATOM  12536  CG2 THR   305     -22.833   3.928  11.977  1.00  0.50      PROB C
ATOM  12537 HG21 THR   305     -23.701   4.447  11.523  1.00  0.00      PROB H
ATOM  12538 HG22 THR   305     -22.767   4.115  13.048  1.00  0.00      PROB H
ATOM  12539 HG23 THR   305     -23.028   2.831  11.897  1.00  0.00      PROB H
ATOM  12540  C   THR   305     -21.551   6.579  12.178  1.00  1.00      PROB C
ATOM  12541  O   THR   305     -20.556   6.865  12.852  1.00  1.00      PROB O
ATOM  12542  N   TYR   306     -22.786   6.984  12.492  1.00  1.00      PROB N
ATOM  12543  HN  TYR   306     -23.560   6.727  11.925  1.00  0.00      PROB H
ATOM  12544  CA  TYR   306     -23.049   7.728  13.721  1.00  1.00      PROB C
ATOM  12545  HA  TYR   306     -22.463   8.639  13.701  1.00  0.00      PROB H
ATOM  12546  CB  TYR   306     -24.534   8.081  13.799  1.00  0.50      PROB C
ATOM  12547  HB1 TYR   306     -25.155   7.158  13.745  1.00  0.00      PROB H
ATOM  12548  HB2 TYR   306     -24.806   8.709  12.921  1.00  0.00      PROB H
ATOM  12549  CG  TYR   306     -24.933   8.852  15.036  1.00  0.50      PROB C
ATOM  12550  CD1 TYR   306     -24.716  10.219  15.124  1.00  0.50      PROB C
ATOM  12551  HD1 TYR   306     -24.267  10.738  14.289  1.00  0.00      PROB H
ATOM  12552  CE1 TYR   306     -25.081  10.927  16.251  1.00  0.50      PROB C
ATOM  12553  HE1 TYR   306     -25.048  11.996  16.221  1.00  0.00      PROB H
ATOM  12554  CZ  TYR   306     -25.672  10.270  17.308  1.00  0.50      PROB C
ATOM  12555  OH  TYR   306     -26.037  10.972  18.433  1.00  0.50      PROB O
ATOM  12556  HH  TYR   306     -26.402  10.361  19.080  1.00  0.00      PROB H
ATOM  12557  CD2 TYR   306     -25.533   8.212  16.112  1.00  0.50      PROB C
ATOM  12558  HD2 TYR   306     -25.705   7.163  16.015  1.00  0.00      PROB H
ATOM  12559  CE2 TYR   306     -25.901   8.912  17.244  1.00  0.50      PROB C
ATOM  12560  HE2 TYR   306     -26.372   8.397  18.072  1.00  0.00      PROB H
ATOM  12561  C   TYR   306     -22.623   6.947  14.959  1.00  1.00      PROB C
ATOM  12562  O   TYR   306     -22.306   7.546  15.995  1.00  1.00      PROB O
ATOM  12563  N   LEU   307     -22.614   5.613  14.872  1.00  1.00      PROB N
ATOM  12564  HN  LEU   307     -22.920   5.138  14.057  1.00  0.00      PROB H
ATOM  12565  CA  LEU   307     -22.185   4.794  16.002  1.00  1.00      PROB C
ATOM  12566  HA  LEU   307     -22.789   5.057  16.859  1.00  0.00      PROB H
ATOM  12567  CB  LEU   307     -22.378   3.313  15.673  1.00  0.50      PROB C
ATOM  12568  HB1 LEU   307     -21.802   3.045  14.755  1.00  0.00      PROB H
ATOM  12569  HB2 LEU   307     -23.455   3.148  15.432  1.00  0.00      PROB H
ATOM  12570  CG  LEU   307     -21.992   2.307  16.756  1.00  0.50      PROB C
ATOM  12571  HG  LEU   307     -20.886   2.349  16.910  1.00  0.00      PROB H
ATOM  12572  CD1 LEU   307     -22.690   2.632  18.064  1.00  0.50      PROB C
ATOM  12573 HD11 LEU   307     -23.676   3.089  17.844  1.00  0.00      PROB H
ATOM  12574 HD12 LEU   307     -22.095   3.362  18.653  1.00  0.00      PROB H
ATOM  12575 HD13 LEU   307     -22.828   1.719  18.682  1.00  0.00      PROB H
ATOM  12576  CD2 LEU   307     -22.322   0.893  16.309  1.00  0.50      PROB C
ATOM  12577 HD21 LEU   307     -22.400   0.835  15.205  1.00  0.00      PROB H
ATOM  12578 HD22 LEU   307     -23.303   0.563  16.712  1.00  0.00      PROB H
ATOM  12579 HD23 LEU   307     -21.540   0.180  16.611  1.00  0.00      PROB H
ATOM  12580  C   LEU   307     -20.734   5.077  16.371  1.00  1.00      PROB C
ATOM  12581  O   LEU   307     -20.363   5.024  17.548  1.00  1.00      PROB O
ATOM  12582  N   GLN   308     -19.900   5.390  15.377  1.00  1.00      PROB N
ATOM  12583  HN  GLN   308     -20.213   5.469  14.433  1.00  0.00      PROB H
ATOM  12584  CA  GLN   308     -18.505   5.711  15.661  1.00  1.00      PROB C
ATOM  12585  HA  GLN   308     -18.084   4.908  16.252  1.00  0.00      PROB H
ATOM  12586  CB  GLN   308     -17.719   5.834  14.357  1.00  0.50      PROB C
ATOM  12587  HB1 GLN   308     -16.630   5.950  14.561  1.00  0.00      PROB H
ATOM  12588  HB2 GLN   308     -18.073   6.763  13.852  1.00  0.00      PROB H
ATOM  12589  CG  GLN   308     -17.975   4.708  13.368  1.00  0.50      PROB C
ATOM  12590  HG1 GLN   308     -17.476   4.963  12.403  1.00  0.00      PROB H
ATOM  12591  HG2 GLN   308     -19.052   4.588  13.143  1.00  0.00      PROB H
ATOM  12592  CD  GLN   308     -17.384   3.387  13.821  1.00  0.50      PROB C
ATOM  12593  OE1 GLN   308     -16.462   3.352  14.634  1.00  0.50      PROB O
ATOM  12594  NE2 GLN   308     -17.916   2.290  13.292  1.00  0.50      PROB N
ATOM  12595 HE21 GLN   308     -18.728   2.334  12.711  1.00  0.00      PROB H
ATOM  12596 HE22 GLN   308     -17.589   1.405  13.611  1.00  0.00      PROB H
ATOM  12597  C   GLN   308     -18.390   6.991  16.480  1.00  1.00      PROB C
ATOM  12598  O   GLN   308     -17.618   7.053  17.444  1.00  1.00      PROB O
ATOM  12599  N   LEU   309     -19.160   8.019  16.121  1.00  1.00      PROB N
ATOM  12600  HN  LEU   309     -19.798   7.947  15.358  1.00  0.00      PROB H
ATOM  12601  CA  LEU   309     -19.146   9.256  16.894  1.00  1.00      PROB C
ATOM  12602  HA  LEU   309     -18.119   9.565  17.031  1.00  0.00      PROB H
ATOM  12603  CB  LEU   309     -19.914  10.348  16.151  1.00  0.50      PROB C
ATOM  12604  HB1 LEU   309     -19.828  11.305  16.711  1.00  0.00      PROB H
ATOM  12605  HB2 LEU   309     -20.997  10.074  16.140  1.00  0.00      PROB H
ATOM  12606  CG  LEU   309     -19.517  10.580  14.692  1.00  0.50      PROB C
ATOM  12607  HG  LEU   309     -19.735   9.654  14.103  1.00  0.00      PROB H
ATOM  12608  CD1 LEU   309     -20.339  11.705  14.086  1.00  0.50      PROB C
ATOM  12609 HD11 LEU   309     -20.183  12.657  14.638  1.00  0.00      PROB H
ATOM  12610 HD12 LEU   309     -21.424  11.461  14.123  1.00  0.00      PROB H
ATOM  12611 HD13 LEU   309     -20.059  11.869  13.025  1.00  0.00      PROB H
ATOM  12612  CD2 LEU   309     -18.031  10.877  14.582  1.00  0.50      PROB C
ATOM  12613 HD21 LEU   309     -17.430  10.018  14.949  1.00  0.00      PROB H
ATOM  12614 HD22 LEU   309     -17.702  11.780  15.117  1.00  0.00      PROB H
ATOM  12615 HD23 LEU   309     -17.765  11.019  13.510  1.00  0.00      PROB H
ATOM  12616  C   LEU   309     -19.726   9.043  18.287  1.00  1.00      PROB C
ATOM  12617  O   LEU   309     -19.244   9.628  19.266  1.00  1.00      PROB O
ATOM  12618  N   ALA   310     -20.761   8.206  18.395  1.00  1.00      PROB N
ATOM  12619  HN  ALA   310     -21.202   7.800  17.592  1.00  0.00      PROB H
ATOM  12620  CA  ALA   310     -21.320   7.896  19.707  1.00  1.00      PROB C
ATOM  12621  HA  ALA   310     -21.588   8.826  20.193  1.00  0.00      PROB H
ATOM  12622  CB  ALA   310     -22.570   7.031  19.557  1.00  0.50      PROB C
ATOM  12623  HB1 ALA   310     -22.321   6.019  19.170  1.00  0.00      PROB H
ATOM  12624  HB2 ALA   310     -23.273   7.509  18.841  1.00  0.00      PROB H
ATOM  12625  HB3 ALA   310     -23.099   6.922  20.528  1.00  0.00      PROB H
ATOM  12626  C   ALA   310     -20.291   7.203  20.592  1.00  1.00      PROB C
ATOM  12627  O   ALA   310     -20.161   7.525  21.780  1.00  1.00      PROB O
ATOM  12628  N   SER   311     -19.540   6.254  20.028  1.00  1.00      PROB N
ATOM  12629  HN  SER   311     -19.714   5.962  19.082  1.00  0.00      PROB H
ATOM  12630  CA  SER   311     -18.501   5.576  20.796  1.00  1.00      PROB C
ATOM  12631  HA  SER   311     -18.920   5.225  21.729  1.00  0.00      PROB H
ATOM  12632  CB  SER   311     -17.966   4.381  20.013  1.00  0.50      PROB C
ATOM  12633  HB1 SER   311     -17.893   4.648  18.933  1.00  0.00      PROB H
ATOM  12634  HB2 SER   311     -18.670   3.523  20.098  1.00  0.00      PROB H
ATOM  12635  OG  SER   311     -16.672   4.017  20.461  1.00  0.50      PROB O
ATOM  12636  HG1 SER   311     -16.741   3.912  21.421  1.00  0.00      PROB H
ATOM  12637  C   SER   311     -17.370   6.526  21.158  1.00  1.00      PROB C
ATOM  12638  O   SER   311     -16.793   6.424  22.246  1.00  1.00      PROB O
ATOM  12639  N   MET   312     -17.031   7.451  20.256  1.00  1.00      PROB N
ATOM  12640  HN  MET   312     -17.442   7.467  19.343  1.00  0.00      PROB H
ATOM  12641  CA  MET   312     -16.023   8.455  20.577  1.00  1.00      PROB C
ATOM  12642  HA  MET   312     -15.111   7.950  20.866  1.00  0.00      PROB H
ATOM  12643  CB  MET   312     -15.749   9.334  19.358  1.00  0.50      PROB C
ATOM  12644  HB1 MET   312     -16.720   9.788  19.062  1.00  0.00      PROB H
ATOM  12645  HB2 MET   312     -15.465   8.668  18.522  1.00  0.00      PROB H
ATOM  12646  CG  MET   312     -14.713  10.421  19.596  1.00  0.50      PROB C
ATOM  12647  HG1 MET   312     -13.713   9.947  19.714  1.00  0.00      PROB H
ATOM  12648  HG2 MET   312     -14.914  10.966  20.543  1.00  0.00      PROB H
ATOM  12649  SD  MET   312     -14.672  11.648  18.277  1.00  0.50      PROB S
ATOM  12650  CE  MET   312     -16.298  12.379  18.442  1.00  0.50      PROB C
ATOM  12651  HE1 MET   312     -16.504  12.648  19.501  1.00  0.00      PROB H
ATOM  12652  HE2 MET   312     -17.097  11.690  18.100  1.00  0.00      PROB H
ATOM  12653  HE3 MET   312     -16.350  13.315  17.847  1.00  0.00      PROB H
ATOM  12654  C   MET   312     -16.457   9.306  21.762  1.00  1.00      PROB C
ATOM  12655  O   MET   312     -15.670   9.554  22.683  1.00  1.00      PROB O
ATOM  12656  N   LEU   313     -17.715   9.757  21.757  1.00  1.00      PROB N
ATOM  12657  HN  LEU   313     -18.336   9.585  20.989  1.00  0.00      PROB H
ATOM  12658  CA  LEU   313     -18.221  10.542  22.880  1.00  1.00      PROB C
```
