## Supplementary material for "PCNA is a Nucleotide Exchange Factor for the Clamp Loader ATPase Complex": molecular dynamics input files: prot_posres.ref (part 2 of 17)

```
ATOM  12659  HA  LEU   313     -17.524  11.339  23.090  1.00  0.00      PROB H
ATOM  12660  CB  LEU   313     -19.612  11.087  22.558  1.00  0.50      PROB C
ATOM  12661  HB1 LEU   313     -20.123  11.371  23.512  1.00  0.00      PROB H
ATOM  12662  HB2 LEU   313     -20.227  10.284  22.092  1.00  0.00      PROB H
ATOM  12663  CG  LEU   313     -19.663  12.343  21.688  1.00  0.50      PROB C
ATOM  12664  HG  LEU   313     -19.298  12.073  20.666  1.00  0.00      PROB H
ATOM  12665  CD1 LEU   313     -21.091  12.843  21.565  1.00  0.50      PROB C
ATOM  12666 HD11 LEU   313     -21.455  13.246  22.533  1.00  0.00      PROB H
ATOM  12667 HD12 LEU   313     -21.774  12.024  21.253  1.00  0.00      PROB H
ATOM  12668 HD13 LEU   313     -21.151  13.646  20.808  1.00  0.00      PROB H
ATOM  12669  CD2 LEU   313     -18.760  13.423  22.257  1.00  0.50      PROB C
ATOM  12670 HD21 LEU   313     -17.686  13.163  22.150  1.00  0.00      PROB H
ATOM  12671 HD22 LEU   313     -18.979  13.592  23.335  1.00  0.00      PROB H
ATOM  12672 HD23 LEU   313     -18.929  14.379  21.723  1.00  0.00      PROB H
ATOM  12673  C   LEU   313     -18.253   9.717  24.160  1.00  1.00      PROB C
ATOM  12674  O   LEU   313     -17.942  10.230  25.241  1.00  1.00      PROB O
ATOM  12675  N   ALA   314     -18.622   8.439  24.059  1.00  1.00      PROB N
ATOM  12676  HN  ALA   314     -18.954   8.060  23.193  1.00  0.00      PROB H
ATOM  12677  CA  ALA   314     -18.651   7.579  25.238  1.00  1.00      PROB C
ATOM  12678  HA  ALA   314     -19.263   8.045  25.997  1.00  0.00      PROB H
ATOM  12679  CB  ALA   314     -19.247   6.217  24.877  1.00  0.50      PROB C
ATOM  12680  HB1 ALA   314     -18.642   5.711  24.095  1.00  0.00      PROB H
ATOM  12681  HB2 ALA   314     -20.277   6.352  24.486  1.00  0.00      PROB H
ATOM  12682  HB3 ALA   314     -19.295   5.562  25.772  1.00  0.00      PROB H
ATOM  12683  C   ALA   314     -17.258   7.417  25.834  1.00  1.00      PROB C
ATOM  12684  O   ALA   314     -17.078   7.493  27.055  1.00  1.00      PROB O
ATOM  12685  N   LYS   315     -16.255   7.195  24.980  1.00  1.00      PROB N
ATOM  12686  HN  LYS   315     -16.414   7.097  23.995  1.00  0.00      PROB H
ATOM  12687  CA  LYS   315     -14.887   7.057  25.466  1.00  1.00      PROB C
ATOM  12688  HA  LYS   315     -14.864   6.319  26.258  1.00  0.00      PROB H
ATOM  12689  CB  LYS   315     -13.970   6.593  24.334  1.00  0.50      PROB C
ATOM  12690  HB1 LYS   315     -12.908   6.612  24.683  1.00  0.00      PROB H
ATOM  12691  HB2 LYS   315     -14.050   7.310  23.484  1.00  0.00      PROB H
ATOM  12692  CG  LYS   315     -14.263   5.190  23.833  1.00  0.50      PROB C
ATOM  12693  HG1 LYS   315     -15.323   5.084  23.527  1.00  0.00      PROB H
ATOM  12694  HG2 LYS   315     -14.107   4.481  24.683  1.00  0.00      PROB H
ATOM  12695  CD  LYS   315     -13.338   4.810  22.690  1.00  0.50      PROB C
ATOM  12696  HD1 LYS   315     -12.291   4.884  23.069  1.00  0.00      PROB H
ATOM  12697  HD2 LYS   315     -13.457   5.547  21.864  1.00  0.00      PROB H
ATOM  12698  CE  LYS   315     -13.610   3.398  22.207  1.00  0.50      PROB C
ATOM  12699  HE1 LYS   315     -14.646   3.295  21.829  1.00  0.00      PROB H
ATOM  12700  HE2 LYS   315     -13.472   2.689  23.054  1.00  0.00      PROB H
ATOM  12701  NZ  LYS   315     -12.674   2.992  21.124  1.00  0.50      PROB N
ATOM  12702  HZ1 LYS   315     -11.707   3.204  21.450  1.00  0.00      PROB H
ATOM  12703  HZ2 LYS   315     -12.889   3.562  20.277  1.00  0.00      PROB H
ATOM  12704  HZ3 LYS   315     -12.790   1.980  20.911  1.00  0.00      PROB H
ATOM  12705  C   LYS   315     -14.382   8.363  26.064  1.00  1.00      PROB C
ATOM  12706  O   LYS   315     -13.702   8.357  27.097  1.00  1.00      PROB O
ATOM  12707  N   ILE   316     -14.712   9.494  25.436  1.00  1.00      PROB N
ATOM  12708  HN  ILE   316     -15.225   9.483  24.575  1.00  0.00      PROB H
ATOM  12709  CA  ILE   316     -14.285  10.788  25.963  1.00  1.00      PROB C
ATOM  12710  HA  ILE   316     -13.236  10.784  26.137  1.00  0.00      PROB H
ATOM  12711  CB  ILE   316     -14.638  11.915  24.975  1.00  0.50      PROB C
ATOM  12712  HB  ILE   316     -15.682  11.755  24.612  1.00  0.00      PROB H
ATOM  12713  CG2 ILE   316     -14.577  13.271  25.658  1.00  0.50      PROB C
ATOM  12714 HG21 ILE   316     -13.620  13.386  26.206  1.00  0.00      PROB H
ATOM  12715 HG22 ILE   316     -15.405  13.393  26.384  1.00  0.00      PROB H
ATOM  12716 HG23 ILE   316     -14.679  14.114  24.946  1.00  0.00      PROB H
ATOM  12717  CG1 ILE   316     -13.695  11.882  23.773  1.00  0.50      PROB C
ATOM  12718 HG11 ILE   316     -13.737  10.875  23.303  1.00  0.00      PROB H
ATOM  12719 HG12 ILE   316     -12.651  12.023  24.133  1.00  0.00      PROB H
ATOM  12720  CD  ILE   316     -14.003  12.930  22.728  1.00  0.50      PROB C
ATOM  12721  HD1 ILE   316     -13.626  13.929  23.037  1.00  0.00      PROB H
ATOM  12722  HD2 ILE   316     -15.101  13.001  22.559  1.00  0.00      PROB H
ATOM  12723  HD3 ILE   316     -13.525  12.667  21.761  1.00  0.00      PROB H
ATOM  12724  C   ILE   316     -14.900  11.028  27.337  1.00  1.00      PROB C
ATOM  12725  O   ILE   316     -14.235  11.508  28.261  1.00  1.00      PROB O
ATOM  12726  N   HSD   317     -16.178  10.675  27.497  1.00  1.00      PROB N
ATOM  12727  HN  HSD   317     -16.716  10.320  26.727  1.00  0.00      PROB H
ATOM  12728  CA  HSD   317     -16.844  10.857  28.784  1.00  1.00      PROB C
ATOM  12729  HA  HSD   317     -16.667  11.847  29.164  1.00  0.00      PROB H
ATOM  12730  CB  HSD   317     -18.342  10.609  28.630  1.00  0.50      PROB C
ATOM  12731  HB1 HSD   317     -18.495   9.733  27.961  1.00  0.00      PROB H
ATOM  12732  HB2 HSD   317     -18.832  11.481  28.143  1.00  0.00      PROB H
ATOM  12733  ND1 HSD   317     -19.233  11.220  30.909  1.00  0.50      PROB N
ATOM  12734  HD1 HSD   317     -18.932  12.173  30.900  1.00  0.00      PROB H
ATOM  12735  CG  HSD   317     -19.039  10.288  29.914  1.00  0.50      PROB C
ATOM  12736  CE1 HSD   317     -19.875  10.658  31.917  1.00  0.50      PROB C
ATOM  12737  HE1 HSD   317     -20.201  11.174  32.822  1.00  0.00      PROB H
ATOM  12738  NE2 HSD   317     -20.103   9.393  31.612  1.00  0.50      PROB N
ATOM  12739  CD2 HSD   317     -19.592   9.137  30.364  1.00  0.50      PROB C
ATOM  12740  HD2 HSD   317     -19.668   8.155  29.916  1.00  0.00      PROB H
ATOM  12741  C   HSD   317     -16.252   9.940  29.849  1.00  1.00      PROB C
ATOM  12742  O   HSD   317     -15.981  10.376  30.976  1.00  1.00      PROB O
ATOM  12743  N   LYS   318     -16.048   8.663  29.510  1.00  1.00      PROB N
ATOM  12744  HN  LYS   318     -16.318   8.309  28.612  1.00  0.00      PROB H
ATOM  12745  CA  LYS   318     -15.448   7.728  30.457  1.00  1.00      PROB C
ATOM  12746  HA  LYS   318     -16.051   7.719  31.357  1.00  0.00      PROB H
ATOM  12747  CB  LYS   318     -15.412   6.323  29.854  1.00  0.50      PROB C
ATOM  12748  HB1 LYS   318     -14.813   6.352  28.914  1.00  0.00      PROB H
ATOM  12749  HB2 LYS   318     -16.457   6.058  29.566  1.00  0.00      PROB H
ATOM  12750  CG  LYS   318     -14.869   5.251  30.786  1.00  0.50      PROB C
ATOM  12751  HG1 LYS   318     -15.527   5.179  31.685  1.00  0.00      PROB H
ATOM  12752  HG2 LYS   318     -13.855   5.526  31.156  1.00  0.00      PROB H
ATOM  12753  CD  LYS   318     -14.790   3.903  30.086  1.00  0.50      PROB C
ATOM  12754  HD1 LYS   318     -14.251   4.016  29.132  1.00  0.00      PROB H
ATOM  12755  HD2 LYS   318     -15.828   3.580  29.860  1.00  0.00      PROB H
ATOM  12756  CE  LYS   318     -14.155   2.850  30.978  1.00  0.50      PROB C
ATOM  12757  HE1 LYS   318     -14.519   2.739  31.999  1.00  0.00      PROB H
ATOM  12758  HE2 LYS   318     -13.103   3.181  31.147  1.00  0.00      PROB H
ATOM  12759  NZ  LYS   318     -14.039   1.535  30.288  1.00  0.50      PROB N
ATOM  12760  HZ1 LYS   318     -13.331   1.571  29.525  1.00  0.00      PROB H
ATOM  12761  HZ2 LYS   318     -14.962   1.260  29.914  1.00  0.00      PROB H
ATOM  12762  HZ3 LYS   318     -13.715   0.815  30.985  1.00  0.00      PROB H
ATOM  12763  C   LYS   318     -14.047   8.164  30.861  1.00  1.00      PROB C
ATOM  12764  O   LYS   318     -13.639   7.955  32.010  1.00  1.00      PROB O
ATOM  12765  N   LEU   319     -13.300   8.774  29.940  1.00  1.00      PROB N
ATOM  12766  HN  LEU   319     -13.617   8.888  28.996  1.00  0.00      PROB H
ATOM  12767  CA  LEU   319     -11.943   9.202  30.258  1.00  1.00      PROB C
ATOM  12768  HA  LEU   319     -11.464   8.448  30.869  1.00  0.00      PROB H
ATOM  12769  CB  LEU   319     -11.145   9.365  28.964  1.00  0.50      PROB C
ATOM  12770  HB1 LEU   319     -11.580  10.205  28.377  1.00  0.00      PROB H
ATOM  12771  HB2 LEU   319     -11.366   8.444  28.375  1.00  0.00      PROB H
ATOM  12772  CG  LEU   319      -9.629   9.531  29.044  1.00  0.50      PROB C
ATOM  12773  HG  LEU   319      -9.259   8.979  29.943  1.00  0.00      PROB H
ATOM  12774  CD1 LEU   319      -9.016   8.910  27.806  1.00  0.50      PROB C
ATOM  12775 HD11 LEU   319      -9.004   9.612  26.954  1.00  0.00      PROB H
ATOM  12776 HD12 LEU   319      -9.547   7.988  27.488  1.00  0.00      PROB H
ATOM  12777 HD13 LEU   319      -7.970   8.612  28.034  1.00  0.00      PROB H
ATOM  12778  CD2 LEU   319      -9.230  10.994  29.159  1.00  0.50      PROB C
ATOM  12779 HD21 LEU   319      -9.644  11.459  30.076  1.00  0.00      PROB H
ATOM  12780 HD22 LEU   319      -9.583  11.571  28.280  1.00  0.00      PROB H
ATOM  12781 HD23 LEU   319      -8.123  11.071  29.224  1.00  0.00      PROB H
ATOM  12782  C   LEU   319     -11.949  10.491  31.070  1.00  1.00      PROB C
ATOM  12783  O   LEU   319     -11.078  10.695  31.924  1.00  1.00      PROB O
ATOM  12784  N   ASN   320     -12.916  11.374  30.818  1.00  1.00      PROB N
ATOM  12785  HN  ASN   320     -13.581  11.207  30.088  1.00  0.00      PROB H
ATOM  12786  CA  ASN   320     -13.043  12.604  31.589  1.00  1.00      PROB C
ATOM  12787  HA  ASN   320     -12.045  13.002  31.720  1.00  0.00      PROB H
ATOM  12788  CB  ASN   320     -13.923  13.604  30.837  1.00  0.50      PROB C
ATOM  12789  HB1 ASN   320     -14.991  13.403  31.014  1.00  0.00      PROB H
ATOM  12790  HB2 ASN   320     -13.743  13.437  29.750  1.00  0.00      PROB H
ATOM  12791  CG  ASN   320     -13.540  15.044  31.114  1.00  0.50      PROB C
ATOM  12792  OD1 ASN   320     -12.776  15.329  32.037  1.00  0.50      PROB O
ATOM  12793  ND2 ASN   320     -14.069  15.962  30.314  1.00  0.50      PROB N
ATOM  12794 HD21 ASN   320     -13.894  16.911  30.533  1.00  0.00      PROB H
ATOM  12795 HD22 ASN   320     -14.745  15.682  29.635  1.00  0.00      PROB H
ATOM  12796  C   ASN   320     -13.603  12.372  32.984  1.00  1.00      PROB C
ATOM  12797  O   ASN   320     -13.396  13.219  33.860  1.00  1.00      PROB O
ATOM  12798  N   ASN   321     -14.301  11.260  33.218  1.00  1.00      PROB N
ATOM  12799  HN  ASN   321     -14.583  10.665  32.466  1.00  0.00      PROB H
ATOM  12800  CA  ASN   321     -14.791  10.932  34.550  1.00  1.00      PROB C
ATOM  12801  HA  ASN   321     -14.911  11.839  35.130  1.00  0.00      PROB H
ATOM  12802  CB  ASN   321     -16.150  10.226  34.467  1.00  0.50      PROB C
ATOM  12803  HB1 ASN   321     -16.422   9.745  35.430  1.00  0.00      PROB H
ATOM  12804  HB2 ASN   321     -16.079   9.435  33.688  1.00  0.00      PROB H
ATOM  12805  CG  ASN   321     -17.258  11.152  34.012  1.00  0.50      PROB C
ATOM  12806  OD1 ASN   321     -17.054  12.010  33.152  1.00  0.50      PROB O
ATOM  12807  ND2 ASN   321     -18.439  10.993  34.597  1.00  0.50      PROB N
ATOM  12808 HD21 ASN   321     -19.158  11.649  34.393  1.00  0.00      PROB H
ATOM  12809 HD22 ASN   321     -18.597  10.212  35.194  1.00  0.00      PROB H
ATOM  12810  C   ASN   321     -13.838  10.063  35.355  1.00  1.00      PROB C
ATOM  12811  O   ASN   321     -13.849  10.138  36.585  1.00  1.00      PROB O
ATOM  12812  N   LYS   322     -13.019   9.246  34.700  1.00  1.00      PROB N
ATOM  12813  HN  LYS   322     -13.008   9.208  33.707  1.00  0.00      PROB H
ATOM  12814  CA  LYS   322     -12.058   8.405  35.402  1.00  1.00      PROB C
ATOM  12815  HA  LYS   322     -12.540   8.069  36.306  1.00  0.00      PROB H
ATOM  12816  CB  LYS   322     -11.642   7.219  34.530  1.00  0.50      PROB C
ATOM  12817  HB1 LYS   322     -11.301   7.610  33.544  1.00  0.00      PROB H
ATOM  12818  HB2 LYS   322     -12.556   6.611  34.347  1.00  0.00      PROB H
ATOM  12819  CG  LYS   322     -10.553   6.345  35.135  1.00  0.50      PROB C
ATOM  12820  HG1 LYS   322      -9.567   6.846  35.069  1.00  0.00      PROB H
ATOM  12821  HG2 LYS   322     -10.454   5.443  34.484  1.00  0.00      PROB H
ATOM  12822  CD  LYS   322     -10.924   5.877  36.533  1.00  0.50      PROB C
ATOM  12823  HD1 LYS   322     -11.455   4.899  36.441  1.00  0.00      PROB H
ATOM  12824  HD2 LYS   322     -11.627   6.540  37.073  1.00  0.00      PROB H
ATOM  12825  CE  LYS   322      -9.689   5.700  37.400  1.00  0.50      PROB C
ATOM  12826  HE1 LYS   322      -8.914   5.132  36.839  1.00  0.00      PROB H
ATOM  12827  HE2 LYS   322      -9.928   5.131  38.322  1.00  0.00      PROB H
ATOM  12828  NZ  LYS   322      -9.100   7.008  37.796  1.00  0.50      PROB N
ATOM  12829  HZ1 LYS   322      -9.784   7.425  38.468  1.00  0.00      PROB H
ATOM  12830  HZ2 LYS   322      -9.091   7.630  36.956  1.00  0.00      PROB H
ATOM  12831  HZ3 LYS   322      -8.170   6.919  38.229  1.00  0.00      PROB H
ATOM  12832  C   LYS   322     -10.832   9.218  35.809  1.00  1.00      PROB C
ATOM  12833  OT1 LYS   322     -10.805  10.441  35.506  1.00  0.50      PROB O
ATOM  12834  OT2 LYS   322      -9.908   8.625  36.429  1.00  0.50      PROB O
TER
ATOM  12835  N   ASN    12     -40.017   5.234 -21.745  1.00  1.00      PROC N
ATOM  12836  HT1 ASN    12     -40.536   5.819 -21.057  1.00  0.00      PROC H
ATOM  12837  HT2 ASN    12     -40.733   4.797 -22.377  1.00  0.00      PROC H
ATOM  12838  HT3 ASN    12     -39.481   5.835 -22.403  1.00  0.00      PROC H
ATOM  12839  CA  ASN    12     -39.231   4.159 -21.154  1.00  1.00      PROC C
ATOM  12840  HA  ASN    12     -39.859   3.647 -20.434  1.00  0.00      PROC H
ATOM  12841  CB  ASN    12     -38.768   3.177 -22.232  1.00  0.50      PROC C
ATOM  12842  HB1 ASN    12     -38.334   2.277 -21.745  1.00  0.00      PROC H
ATOM  12843  HB2 ASN    12     -37.968   3.625 -22.862  1.00  0.00      PROC H
ATOM  12844  CG  ASN    12     -39.883   2.788 -23.181  1.00  0.50      PROC C
ATOM  12845  OD1 ASN    12     -40.381   3.615 -23.945  1.00  0.50      PROC O
ATOM  12846  ND2 ASN    12     -40.282   1.522 -23.138  1.00  0.50      PROC N
ATOM  12847 HD21 ASN    12     -40.977   1.239 -23.798  1.00  0.00      PROC H
ATOM  12848 HD22 ASN    12     -39.695   0.852 -22.677  1.00  0.00      PROC H
ATOM  12849  C   ASN    12     -38.028   4.710 -20.396  1.00  1.00      PROC C
ATOM  12850  O   ASN    12     -37.296   3.962 -19.748  1.00  1.00      PROC O
ATOM  12851  N   LEU    13     -37.828   6.022 -20.488  1.00  1.00      PROC N
ATOM  12852  HN  LEU    13     -38.436   6.672 -20.925  1.00  0.00      PROC H
ATOM  12853  CA  LEU    13     -36.724   6.655 -19.787  1.00  1.00      PROC C
ATOM  12854  HA  LEU    13     -35.853   6.081 -20.052  1.00  0.00      PROC H
ATOM  12855  CB  LEU    13     -36.533   8.092 -20.273  1.00  0.50      PROC C
ATOM  12856  HB1 LEU    13     -36.483   8.128 -21.382  1.00  0.00      PROC H
ATOM  12857  HB2 LEU    13     -35.536   8.388 -19.877  1.00  0.00      PROC H
ATOM  12858  CG  LEU    13     -37.421   9.220 -19.741  1.00  0.50      PROC C
ATOM  12859  HG  LEU    13     -37.276   9.196 -18.652  1.00  0.00      PROC H
ATOM  12860  CD1 LEU    13     -36.892  10.568 -20.205  1.00  0.50      PROC C
ATOM  12861 HD11 LEU    13     -36.888  10.646 -21.313  1.00  0.00      PROC H
ATOM  12862 HD12 LEU    13     -35.851  10.705 -19.846  1.00  0.00      PROC H
ATOM  12863 HD13 LEU    13     -37.502  11.405 -19.801  1.00  0.00      PROC H
ATOM  12864  CD2 LEU    13     -38.872   9.046 -20.172  1.00  0.50      PROC C
ATOM  12865 HD21 LEU    13     -39.341   8.178 -19.662  1.00  0.00      PROC H
ATOM  12866 HD22 LEU    13     -38.956   8.930 -21.273  1.00  0.00      PROC H
ATOM  12867 HD23 LEU    13     -39.442   9.950 -19.884  1.00  0.00      PROC H
ATOM  12868  C   LEU    13     -36.969   6.618 -18.278  1.00  1.00      PROC C
ATOM  12869  O   LEU    13     -38.110   6.731 -17.821  1.00  1.00      PROC O
ATOM  12870  N   PRO    14     -35.914   6.442 -17.482  1.00  1.00      PROC N
ATOM  12871  CD  PRO    14     -34.497   6.371 -17.874  1.00  0.50      PROC C
ATOM  12872  HD1 PRO    14     -34.081   7.401 -17.904  1.00  0.00      PROC H
ATOM  12873  HD2 PRO    14     -34.324   5.866 -18.849  1.00  0.00      PROC H
ATOM  12874  CA  PRO    14     -36.102   6.223 -16.042  1.00  1.00      PROC C
ATOM  12875  HA  PRO    14     -36.808   5.417 -15.904  1.00  0.00      PROC H
ATOM  12876  CB  PRO    14     -34.689   5.887 -15.544  1.00  0.50      PROC C
ATOM  12877  HB1 PRO    14     -34.711   5.057 -14.809  1.00  0.00      PROC H
ATOM  12878  HB2 PRO    14     -34.211   6.765 -15.048  1.00  0.00      PROC H
ATOM  12879  CG  PRO    14     -33.895   5.564 -16.776  1.00  0.50      PROC C
ATOM  12880  HG1 PRO    14     -32.805   5.740 -16.645  1.00  0.00      PROC H
ATOM  12881  HG2 PRO    14     -34.053   4.491 -17.038  1.00  0.00      PROC H
ATOM  12882  C   PRO    14     -36.650   7.456 -15.341  1.00  1.00      PROC C
ATOM  12883  O   PRO    14     -36.449   8.589 -15.785  1.00  1.00      PROC O
ATOM  12884  N   TRP    15     -37.347   7.220 -14.225  1.00  1.00      PROC N
ATOM  12885  HN  TRP    15     -37.635   6.297 -13.922  1.00  0.00      PROC H
ATOM  12886  CA  TRP    15     -37.854   8.327 -13.419  1.00  1.00      PROC C
ATOM  12887  HA  TRP    15     -38.421   8.988 -14.055  1.00  0.00      PROC H
ATOM  12888  CB  TRP    15     -38.749   7.799 -12.296  1.00  0.50      PROC C
ATOM  12889  HB1 TRP    15     -38.974   8.605 -11.562  1.00  0.00      PROC H
ATOM  12890  HB2 TRP    15     -38.221   6.992 -11.739  1.00  0.00      PROC H
ATOM  12891  CG  TRP    15     -40.062   7.256 -12.771  1.00  0.50      PROC C
ATOM  12892  CD1 TRP    15     -40.483   7.142 -14.064  1.00  0.50      PROC C
ATOM  12893  HD1 TRP    15     -39.903   7.396 -14.942  1.00  0.00      PROC H
ATOM  12894  NE1 TRP    15     -41.743   6.595 -14.107  1.00  0.50      PROC N
ATOM  12895  HE1 TRP    15     -42.280   6.280 -14.865  1.00  0.00      PROC H
ATOM  12896  CE2 TRP    15     -42.158   6.342 -12.825  1.00  0.50      PROC C
ATOM  12897  CD2 TRP    15     -41.124   6.744 -11.958  1.00  0.50      PROC C
ATOM  12898  CE3 TRP    15     -41.300   6.591 -10.580  1.00  0.50      PROC C
ATOM  12899  HE3 TRP    15     -40.545   6.912  -9.879  1.00  0.00      PROC H
ATOM  12900  CZ3 TRP    15     -42.487   6.047 -10.120  1.00  0.50      PROC C
ATOM  12901  HZ3 TRP    15     -42.767   6.091  -9.087  1.00  0.00      PROC H
ATOM  12902  CZ2 TRP    15     -43.352   5.793 -12.360  1.00  0.50      PROC C
ATOM  12903  HZ2 TRP    15     -44.095   5.447 -13.037  1.00  0.00      PROC H
ATOM  12904  CH2 TRP    15     -43.496   5.654 -11.007  1.00  0.50      PROC C
ATOM  12905  HH2 TRP    15     -44.422   5.249 -10.609  1.00  0.00      PROC H
ATOM  12906  C   TRP    15     -36.718   9.159 -12.840  1.00  1.00      PROC C
ATOM  12907  O   TRP    15     -36.895  10.355 -12.581  1.00  1.00      PROC O
ATOM  12908  N   VAL    16     -35.551   8.546 -12.623  1.00  1.00      PROC N
ATOM  12909  HN  VAL    16     -35.473   7.558 -12.698  1.00  0.00      PROC H
ATOM  12910  CA  VAL    16     -34.374   9.302 -12.206  1.00  1.00      PROC C
ATOM  12911  HA  VAL    16     -34.620   9.872 -11.319  1.00  0.00      PROC H
ATOM  12912  CB  VAL    16     -33.215   8.336 -11.873  1.00  0.50      PROC C
ATOM  12913  HB  VAL    16     -33.027   7.695 -12.769  1.00  0.00      PROC H
ATOM  12914  CG1 VAL    16     -31.935   9.102 -11.566  1.00  0.50      PROC C
ATOM  12915 HG11 VAL    16     -32.044   9.635 -10.598  1.00  0.00      PROC H
ATOM  12916 HG12 VAL    16     -31.630   9.817 -12.356  1.00  0.00      PROC H
ATOM  12917 HG13 VAL    16     -31.096   8.382 -11.441  1.00  0.00      PROC H
ATOM  12918  CG2 VAL    16     -33.594   7.432 -10.710  1.00  0.50      PROC C
ATOM  12919 HG21 VAL    16     -34.490   6.813 -10.923  1.00  0.00      PROC H
ATOM  12920 HG22 VAL    16     -33.798   8.032  -9.796  1.00  0.00      PROC H
ATOM  12921 HG23 VAL    16     -32.759   6.737 -10.471  1.00  0.00      PROC H
ATOM  12922  C   VAL    16     -33.983  10.304 -13.282  1.00  1.00      PROC C
ATOM  12923  O   VAL    16     -33.464  11.387 -12.982  1.00  1.00      PROC O
ATOM  12924  N   GLU    17     -34.246   9.975 -14.545  1.00  1.00      PROC N
ATOM  12925  HN  GLU    17     -34.727   9.131 -14.755  1.00  0.00      PROC H
ATOM  12926  CA  GLU    17     -33.951  10.846 -15.674  1.00  1.00      PROC C
ATOM  12927  HA  GLU    17     -33.272  11.618 -15.341  1.00  0.00      PROC H
ATOM  12928  CB  GLU    17     -33.306  10.039 -16.807  1.00  0.50      PROC C
ATOM  12929  HB1 GLU    17     -34.077   9.448 -17.346  1.00  0.00      PROC H
ATOM  12930  HB2 GLU    17     -32.605   9.316 -16.323  1.00  0.00      PROC H
ATOM  12931  CG  GLU    17     -32.486  10.863 -17.789  1.00  0.50      PROC C
ATOM  12932  HG1 GLU    17     -33.161  11.464 -18.434  1.00  0.00      PROC H
ATOM  12933  HG2 GLU    17     -31.879  10.210 -18.451  1.00  0.00      PROC H
ATOM  12934  CD  GLU    17     -31.543  11.833 -17.104  1.00  0.50      PROC C
ATOM  12935  OE1 GLU    17     -30.411  11.426 -16.768  1.00  0.50      PROC O
ATOM  12936  OE2 GLU    17     -31.929  13.005 -16.912  1.00  0.50      PROC O
ATOM  12937  C   GLU    17     -35.174  11.572 -16.214  1.00  1.00      PROC C
ATOM  12938  O   GLU    17     -35.040  12.668 -16.763  1.00  1.00      PROC O
ATOM  12939  N   LYS    18     -36.369  10.991 -16.074  1.00  1.00      PROC N
ATOM  12940  HN  LYS    18     -36.454  10.066 -15.711  1.00  0.00      PROC H
ATOM  12941  CA  LYS    18     -37.567  11.632 -16.607  1.00  1.00      PROC C
ATOM  12942  HA  LYS    18     -37.340  12.048 -17.581  1.00  0.00      PROC H
ATOM  12943  CB  LYS    18     -38.692  10.606 -16.759  1.00  0.50      PROC C
ATOM  12944  HB1 LYS    18     -38.892  10.206 -15.737  1.00  0.00      PROC H
ATOM  12945  HB2 LYS    18     -38.423   9.700 -17.296  1.00  0.00      PROC H
ATOM  12946  CG  LYS    18     -40.002  11.165 -17.303  1.00  0.50      PROC C
ATOM  12947  HG1 LYS    18     -40.428  10.384 -17.977  1.00  0.00      PROC H
ATOM  12948  HG2 LYS    18     -39.813  12.070 -17.908  1.00  0.00      PROC H
ATOM  12949  CD  LYS    18     -41.023  11.410 -16.204  1.00  0.50      PROC C
ATOM  12950  HD1 LYS    18     -40.766  12.357 -15.676  1.00  0.00      PROC H
ATOM  12951  HD2 LYS    18     -40.978  10.578 -15.467  1.00  0.00      PROC H
ATOM  12952  CE  LYS    18     -42.437  11.445 -16.760  1.00  0.50      PROC C
ATOM  12953  HE1 LYS    18     -42.840  10.419 -16.904  1.00  0.00      PROC H
ATOM  12954  HE2 LYS    18     -42.445  11.973 -17.741  1.00  0.00      PROC H
ATOM  12955  NZ  LYS    18     -43.365  12.196 -15.870  1.00  0.50      PROC N
ATOM  12956  HZ1 LYS    18     -43.051  13.187 -15.760  1.00  0.00      PROC H
ATOM  12957  HZ2 LYS    18     -43.412  11.734 -14.933  1.00  0.00      PROC H
ATOM  12958  HZ3 LYS    18     -44.317  12.184 -16.288  1.00  0.00      PROC H
ATOM  12959  C   LYS    18     -38.018  12.790 -15.728  1.00  1.00      PROC C
ATOM  12960  O   LYS    18     -38.457  13.825 -16.242  1.00  1.00      PROC O
ATOM  12961  N   TYR    19     -37.918  12.639 -14.408  1.00  1.00      PROC N
ATOM  12962  HN  TYR    19     -37.533  11.810 -14.002  1.00  0.00      PROC H
ATOM  12963  CA  TYR    19     -38.321  13.675 -13.469  1.00  1.00      PROC C
ATOM  12964  HA  TYR    19     -39.080  14.301 -13.922  1.00  0.00      PROC H
ATOM  12965  CB  TYR    19     -38.905  13.045 -12.203  1.00  0.50      PROC C
ATOM  12966  HB1 TYR    19     -39.072  13.766 -11.385  1.00  0.00      PROC H
ATOM  12967  HB2 TYR    19     -38.191  12.296 -11.797  1.00  0.00      PROC H
ATOM  12968  CG  TYR    19     -40.236  12.362 -12.419  1.00  0.50      PROC C
ATOM  12969  CD1 TYR    19     -40.301  11.014 -12.742  1.00  0.50      PROC C
ATOM  12970  HD1 TYR    19     -39.386  10.458 -12.820  1.00  0.00      PROC H
ATOM  12971  CE1 TYR    19     -41.517  10.385 -12.940  1.00  0.50      PROC C
ATOM  12972  HE1 TYR    19     -41.574   9.337 -13.178  1.00  0.00      PROC H
ATOM  12973  CZ  TYR    19     -42.686  11.107 -12.823  1.00  0.50      PROC C
ATOM  12974  OH  TYR    19     -43.898  10.486 -13.022  1.00  0.50      PROC O
ATOM  12975  HH  TYR    19     -43.855   9.563 -12.731  1.00  0.00      PROC H
ATOM  12976  CD2 TYR    19     -41.426  13.068 -12.306  1.00  0.50      PROC C
ATOM  12977  HD2 TYR    19     -41.398  14.119 -12.049  1.00  0.00      PROC H
ATOM  12978  CE2 TYR    19     -42.647  12.448 -12.505  1.00  0.50      PROC C
ATOM  12979  HE2 TYR    19     -43.568  13.007 -12.388  1.00  0.00      PROC H
ATOM  12980  C   TYR    19     -37.173  14.611 -13.111  1.00  1.00      PROC C
ATOM  12981  O   TYR    19     -37.198  15.235 -12.044  1.00  1.00      PROC O
ATOM  12982  N   ARG    20     -36.172  14.721 -13.977  1.00  1.00      PROC N
ATOM  12983  HN  ARG    20     -36.197  14.260 -14.860  1.00  0.00      PROC H
ATOM  12984  CA  ARG    20     -35.058  15.615 -13.709  1.00  1.00      PROC C
ATOM  12985  HA  ARG    20     -34.730  15.425 -12.705  1.00  0.00      PROC H
ATOM  12986  CB  ARG    20     -33.878  15.294 -14.626  1.00  0.50      PROC C
ATOM  12987  HB1 ARG    20     -34.261  15.286 -15.675  1.00  0.00      PROC H
ATOM  12988  HB2 ARG    20     -33.530  14.257 -14.424  1.00  0.00      PROC H
ATOM  12989  CG  ARG    20     -32.732  16.287 -14.532  1.00  0.50      PROC C
ATOM  12990  HG1 ARG    20     -32.270  16.209 -13.523  1.00  0.00      PROC H
ATOM  12991  HG2 ARG    20     -33.074  17.338 -14.667  1.00  0.00      PROC H
ATOM  12992  CD  ARG    20     -31.699  16.045 -15.622  1.00  0.50      PROC C
ATOM  12993  HD1 ARG    20     -30.896  16.817 -15.605  1.00  0.00      PROC H
ATOM  12994  HD2 ARG    20     -32.201  16.111 -16.614  1.00  0.00      PROC H
ATOM  12995  NE  ARG    20     -31.119  14.708 -15.534  1.00  0.50      PROC N
ATOM  12996  HE  ARG    20     -31.490  13.953 -16.078  1.00  0.00      PROC H
ATOM  12997  CZ  ARG    20     -30.152  14.368 -14.688  1.00  0.50      PROC C
ATOM  12998  NH1 ARG    20     -29.649  15.265 -13.852  1.00  0.50      PROC N
ATOM  12999 HH11 ARG    20     -30.066  16.156 -13.846  1.00  0.00      PROC H
ATOM  13000 HH12 ARG    20     -28.969  14.955 -13.204  1.00  0.00      PROC H
ATOM  13001  NH2 ARG    20     -29.686  13.126 -14.680  1.00  0.50      PROC N
ATOM  13002 HH21 ARG    20     -30.004  12.508 -15.433  1.00  0.00      PROC H
ATOM  13003 HH22 ARG    20     -28.973  12.825 -14.069  1.00  0.00      PROC H
ATOM  13004  C   ARG    20     -35.493  17.067 -13.906  1.00  1.00      PROC C
ATOM  13005  O   ARG    20     -36.146  17.392 -14.902  1.00  1.00      PROC O
ATOM  13006  N   PRO    21     -35.156  17.956 -12.972  1.00  1.00      PROC N
ATOM  13007  CD  PRO    21     -34.523  17.685 -11.672  1.00  0.50      PROC C
ATOM  13008  HD1 PRO    21     -33.422  17.638 -11.802  1.00  0.00      PROC H
ATOM  13009  HD2 PRO    21     -34.913  16.754 -11.202  1.00  0.00      PROC H
ATOM  13010  CA  PRO    21     -35.518  19.374 -13.130  1.00  1.00      PROC C
ATOM  13011  HA  PRO    21     -36.586  19.459 -13.279  1.00  0.00      PROC H
ATOM  13012  CB  PRO    21     -35.065  20.002 -11.807  1.00  0.50      PROC C
ATOM  13013  HB1 PRO    21     -35.746  20.797 -11.465  1.00  0.00      PROC H
ATOM  13014  HB2 PRO    21     -34.056  20.471 -11.907  1.00  0.00      PROC H
ATOM  13015  CG  PRO    21     -34.946  18.856 -10.848  1.00  0.50      PROC C
ATOM  13016  HG1 PRO    21     -34.254  19.030 -10.003  1.00  0.00      PROC H
ATOM  13017  HG2 PRO    21     -35.954  18.649 -10.414  1.00  0.00      PROC H
ATOM  13018  C   PRO    21     -34.805  19.992 -14.323  1.00  1.00      PROC C
ATOM  13019  O   PRO    21     -33.574  20.025 -14.387  1.00  1.00      PROC O
ATOM  13020  N   GLU    22     -35.594  20.489 -15.277  1.00  1.00      PROC N
ATOM  13021  HN  GLU    22     -36.586  20.468 -15.221  1.00  0.00      PROC H
ATOM  13022  CA  GLU    22     -35.030  21.068 -16.491  1.00  1.00      PROC C
ATOM  13023  HA  GLU    22     -34.114  20.555 -16.742  1.00  0.00      PROC H
ATOM  13024  CB  GLU    22     -36.004  20.890 -17.659  1.00  0.50      PROC C
ATOM  13025  HB1 GLU    22     -36.015  19.796 -17.886  1.00  0.00      PROC H
ATOM  13026  HB2 GLU    22     -35.625  21.401 -18.573  1.00  0.00      PROC H
ATOM  13027  CG  GLU    22     -37.449  21.278 -17.365  1.00  0.50      PROC C
ATOM  13028  HG1 GLU    22     -37.819  20.928 -16.383  1.00  0.00      PROC H
ATOM  13029  HG2 GLU    22     -38.120  20.823 -18.126  1.00  0.00      PROC H
ATOM  13030  CD  GLU    22     -37.694  22.771 -17.442  1.00  0.50      PROC C
ATOM  13031  OE1 GLU    22     -36.883  23.480 -18.075  1.00  0.50      PROC O
ATOM  13032  OE2 GLU    22     -38.705  23.236 -16.876  1.00  0.50      PROC O
ATOM  13033  C   GLU    22     -34.654  22.536 -16.330  1.00  1.00      PROC C
ATOM  13034  O   GLU    22     -33.928  23.067 -17.177  1.00  1.00      PROC O
ATOM  13035  N   THR    23     -35.130  23.202 -15.280  1.00  1.00      PROC N
ATOM  13036  HN  THR    23     -35.778  22.783 -14.653  1.00  0.00      PROC H
ATOM  13037  CA  THR    23     -34.719  24.563 -14.965  1.00  1.00      PROC C
ATOM  13038  HA  THR    23     -33.750  24.764 -15.398  1.00  0.00      PROC H
ATOM  13039  CB  THR    23     -35.704  25.599 -15.526  1.00  0.50      PROC C
ATOM  13040  HB  THR    23     -35.668  25.518 -16.642  1.00  0.00      PROC H
ATOM  13041  OG1 THR    23     -35.314  26.909 -15.095  1.00  0.50      PROC O
ATOM  13042  HG1 THR    23     -35.880  27.516 -15.586  1.00  0.00      PROC H
ATOM  13043  CG2 THR    23     -37.109  25.317 -15.048  1.00  0.50      PROC C
ATOM  13044 HG21 THR    23     -37.260  25.617 -13.991  1.00  0.00      PROC H
ATOM  13045 HG22 THR    23     -37.399  24.252 -15.139  1.00  0.00      PROC H
ATOM  13046 HG23 THR    23     -37.790  25.874 -15.697  1.00  0.00      PROC H
ATOM  13047  C   THR    23     -34.571  24.704 -13.453  1.00  1.00      PROC C
ATOM  13048  O   THR    23     -34.615  23.721 -12.707  1.00  1.00      PROC O
ATOM  13049  N   LEU    24     -34.397  25.948 -12.999  1.00  1.00      PROC N
ATOM  13050  HN  LEU    24     -34.476  26.700 -13.658  1.00  0.00      PROC H
ATOM  13051  CA  LEU    24     -34.003  26.182 -11.614  1.00  1.00      PROC C
ATOM  13052  HA  LEU    24     -33.278  25.431 -11.334  1.00  0.00      PROC H
ATOM  13053  CB  LEU    24     -33.424  27.589 -11.468  1.00  0.50      PROC C
ATOM  13054  HB1 LEU    24     -33.696  28.018 -10.473  1.00  0.00      PROC H
ATOM  13055  HB2 LEU    24     -33.872  28.255 -12.238  1.00  0.00      PROC H
ATOM  13056  CG  LEU    24     -31.901  27.703 -11.538  1.00  0.50      PROC C
ATOM  13057  HG  LEU    24     -31.568  27.446 -12.576  1.00  0.00      PROC H
ATOM  13058  CD1 LEU    24     -31.456  29.129 -11.254  1.00  0.50      PROC C
ATOM  13059 HD11 LEU    24     -31.924  29.491 -10.315  1.00  0.00      PROC H
ATOM  13060 HD12 LEU    24     -31.756  29.800 -12.082  1.00  0.00      PROC H
ATOM  13061 HD13 LEU    24     -30.362  29.200 -11.127  1.00  0.00      PROC H
ATOM  13062  CD2 LEU    24     -31.237  26.724 -10.586  1.00  0.50      PROC C
ATOM  13063 HD21 LEU    24     -30.918  25.809 -11.132  1.00  0.00      PROC H
ATOM  13064 HD22 LEU    24     -31.951  26.405  -9.802  1.00  0.00      PROC H
ATOM  13065 HD23 LEU    24     -30.337  27.166 -10.106  1.00  0.00      PROC H
ATOM  13066  C   LEU    24     -35.167  25.984 -10.648  1.00  1.00      PROC C
ATOM  13067  O   LEU    24     -34.981  25.456  -9.547  1.00  1.00      PROC O
ATOM  13068  N   ASP    25     -36.374  26.406 -11.035  1.00  1.00      PROC N
ATOM  13069  HN  ASP    25     -36.553  26.697 -11.969  1.00  0.00      PROC H
ATOM  13070  CA  ASP    25     -37.510  26.382 -10.120  1.00  1.00      PROC C
ATOM  13071  HA  ASP    25     -37.199  26.778  -9.184  1.00  0.00      PROC H
ATOM  13072  CB  ASP    25     -38.662  27.210 -10.693  1.00  0.50      PROC C
ATOM  13073  HB1 ASP    25     -39.650  26.849 -10.324  1.00  0.00      PROC H
ATOM  13074  HB2 ASP    25     -38.694  27.128 -11.799  1.00  0.00      PROC H
ATOM  13075  CG  ASP    25     -38.590  28.667 -10.285  1.00  0.50      PROC C
ATOM  13076  OD1 ASP    25     -37.571  29.069  -9.684  1.00  0.50      PROC O
ATOM  13077  OD2 ASP    25     -39.554  29.410 -10.562  1.00  0.50      PROC O
ATOM  13078  C   ASP    25     -38.006  24.976  -9.802  1.00  1.00      PROC C
ATOM  13079  O   ASP    25     -38.886  24.833  -8.946  1.00  1.00      PROC O
ATOM  13080  N   GLU    26     -37.475  23.943 -10.456  1.00  1.00      PROC N
ATOM  13081  HN  GLU    26     -36.923  24.125 -11.264  1.00  0.00      PROC H
ATOM  13082  CA  GLU    26     -37.956  22.579 -10.280  1.00  1.00      PROC C
ATOM  13083  HA  GLU    26     -38.933  22.588  -9.818  1.00  0.00      PROC H
ATOM  13084  CB  GLU    26     -38.109  21.894 -11.639  1.00  0.50      PROC C
ATOM  13085  HB1 GLU    26     -38.031  20.786 -11.559  1.00  0.00      PROC H
ATOM  13086  HB2 GLU    26     -37.287  22.245 -12.305  1.00  0.00      PROC H
ATOM  13087  CG  GLU    26     -39.450  22.148 -12.331  1.00  0.50      PROC C
ATOM  13088  HG1 GLU    26     -40.280  21.693 -11.750  1.00  0.00      PROC H
ATOM  13089  HG2 GLU    26     -39.460  21.705 -13.349  1.00  0.00      PROC H
ATOM  13090  CD  GLU    26     -39.780  23.621 -12.496  1.00  0.50      PROC C
ATOM  13091  OE1 GLU    26     -38.844  24.434 -12.638  1.00  0.50      PROC O
ATOM  13092  OE2 GLU    26     -40.979  23.970 -12.484  1.00  0.50      PROC O
ATOM  13093  C   GLU    26     -37.065  21.748  -9.360  1.00  1.00      PROC C
ATOM  13094  O   GLU    26     -37.240  20.528  -9.278  1.00  1.00      PROC O
ATOM  13095  N   VAL    27     -36.121  22.376  -8.665  1.00  1.00      PROC N
ATOM  13096  HN  VAL    27     -35.961  23.353  -8.806  1.00  0.00      PROC H
ATOM  13097  CA  VAL    27     -35.335  21.711  -7.633  1.00  1.00      PROC C
ATOM  13098  HA  VAL    27     -35.439  20.638  -7.726  1.00  0.00      PROC H
ATOM  13099  CB  VAL    27     -33.836  22.043  -7.751  1.00  0.50      PROC C
ATOM  13100  HB  VAL    27     -33.283  21.436  -7.006  1.00  0.00      PROC H
ATOM  13101  CG1 VAL    27     -33.319  21.675  -9.132  1.00  0.50      PROC C
ATOM  13102 HG11 VAL    27     -33.923  22.124  -9.948  1.00  0.00      PROC H
ATOM  13103 HG12 VAL    27     -33.277  20.579  -9.251  1.00  0.00      PROC H
ATOM  13104 HG13 VAL    27     -32.276  22.045  -9.253  1.00  0.00      PROC H
ATOM  13105  CG2 VAL    27     -33.568  23.509  -7.464  1.00  0.50      PROC C
ATOM  13106 HG21 VAL    27     -33.380  23.673  -6.381  1.00  0.00      PROC H
ATOM  13107 HG22 VAL    27     -34.416  24.156  -7.750  1.00  0.00      PROC H
ATOM  13108 HG23 VAL    27     -32.673  23.844  -8.028  1.00  0.00      PROC H
ATOM  13109  C   VAL    27     -35.902  22.118  -6.279  1.00  1.00      PROC C
ATOM  13110  O   VAL    27     -36.204  23.294  -6.046  1.00  1.00      PROC O
ATOM  13111  N   TYR    28     -36.094  21.141  -5.400  1.00  1.00      PROC N
ATOM  13112  HN  TYR    28     -35.901  20.198  -5.659  1.00  0.00      PROC H
ATOM  13113  CA  TYR    28     -36.759  21.369  -4.128  1.00  1.00      PROC C
ATOM  13114  HA  TYR    28     -37.166  22.370  -4.100  1.00  0.00      PROC H
ATOM  13115  CB  TYR    28     -37.912  20.381  -3.943  1.00  0.50      PROC C
ATOM  13116  HB1 TYR    28     -38.515  20.633  -3.044  1.00  0.00      PROC H
ATOM  13117  HB2 TYR    28     -37.498  19.357  -3.800  1.00  0.00      PROC H
ATOM  13118  CG  TYR    28     -38.858  20.318  -5.119  1.00  0.50      PROC C
ATOM  13119  CD1 TYR    28     -39.755  21.348  -5.372  1.00  0.50      PROC C
ATOM  13120  HD1 TYR    28     -39.769  22.210  -4.721  1.00  0.00      PROC H
ATOM  13121  CE1 TYR    28     -40.620  21.292  -6.448  1.00  0.50      PROC C
ATOM  13122  HE1 TYR    28     -41.300  22.111  -6.637  1.00  0.00      PROC H
ATOM  13123  CZ  TYR    28     -40.595  20.199  -7.288  1.00  0.50      PROC C
ATOM  13124  OH  TYR    28     -41.455  20.139  -8.361  1.00  0.50      PROC O
ATOM  13125  HH  TYR    28     -41.645  21.044  -8.642  1.00  0.00      PROC H
ATOM  13126  CD2 TYR    28     -38.852  19.228  -5.980  1.00  0.50      PROC C
ATOM  13127  HD2 TYR    28     -38.138  18.431  -5.818  1.00  0.00      PROC H
ATOM  13128  CE2 TYR    28     -39.715  19.164  -7.058  1.00  0.50      PROC C
ATOM  13129  HE2 TYR    28     -39.591  18.399  -7.800  1.00  0.00      PROC H
ATOM  13130  C   TYR    28     -35.782  21.251  -2.966  1.00  1.00      PROC C
ATOM  13131  O   TYR    28     -34.792  20.517  -3.032  1.00  1.00      PROC O
ATOM  13132  N   GLY    29     -36.072  21.989  -1.896  1.00  1.00      PROC N
ATOM  13133  HN  GLY    29     -36.865  22.596  -1.846  1.00  0.00      PROC H
ATOM  13134  CA  GLY    29     -35.305  21.891  -0.670  1.00  1.00      PROC C
ATOM  13135  HA1 GLY    29     -35.098  20.845  -0.483  1.00  0.00      PROC H
ATOM  13136  HA2 GLY    29     -35.856  22.318   0.147  1.00  0.00      PROC H
ATOM  13137  C   GLY    29     -33.955  22.566  -0.682  1.00  1.00      PROC C
ATOM  13138  O   GLY    29     -33.167  22.349   0.244  1.00  1.00      PROC O
ATOM  13139  N   GLN    30     -33.654  23.375  -1.693  1.00  1.00      PROC N
ATOM  13140  HN  GLN    30     -34.279  23.448  -2.459  1.00  0.00      PROC H
ATOM  13141  CA  GLN    30     -32.365  24.048  -1.809  1.00  1.00      PROC C
ATOM  13142  HA  GLN    30     -31.830  23.995  -0.868  1.00  0.00      PROC H
ATOM  13143  CB  GLN    30     -31.501  23.389  -2.882  1.00  0.50      PROC C
ATOM  13144  HB1 GLN    30     -30.493  23.850  -2.918  1.00  0.00      PROC H
ATOM  13145  HB2 GLN    30     -31.966  23.547  -3.884  1.00  0.00      PROC H
ATOM  13146  CG  GLN    30     -31.299  21.893  -2.699  1.00  0.50      PROC C
ATOM  13147  HG1 GLN    30     -30.694  21.508  -3.554  1.00  0.00      PROC H
ATOM  13148  HG2 GLN    30     -32.268  21.352  -2.721  1.00  0.00      PROC H
ATOM  13149  CD  GLN    30     -30.522  21.558  -1.442  1.00  0.50      PROC C
ATOM  13150  OE1 GLN    30     -29.576  22.256  -1.078  1.00  0.50      PROC O
ATOM  13151  NE2 GLN    30     -30.919  20.483  -0.770  1.00  0.50      PROC N
ATOM  13152 HE21 GLN    30     -30.428  20.222   0.069  1.00  0.00      PROC H
ATOM  13153 HE22 GLN    30     -31.697  19.955  -1.085  1.00  0.00      PROC H
ATOM  13154  C   GLN    30     -32.541  25.532  -2.109  1.00  1.00      PROC C
ATOM  13155  O   GLN    30     -31.764  26.126  -2.857  1.00  1.00      PROC O
ATOM  13156  N   ASN    31     -33.565  26.154  -1.519  1.00  1.00      PROC N
ATOM  13157  HN  ASN    31     -34.080  25.713  -0.785  1.00  0.00      PROC H
ATOM  13158  CA  ASN    31     -33.828  27.564  -1.795  1.00  1.00      PROC C
ATOM  13159  HA  ASN    31     -33.958  27.691  -2.860  1.00  0.00      PROC H
ATOM  13160  CB  ASN    31     -35.104  28.010  -1.080  1.00  0.50      PROC C
ATOM  13161  HB1 ASN    31     -35.991  27.498  -1.496  1.00  0.00      PROC H
ATOM  13162  HB2 ASN    31     -35.242  29.108  -1.197  1.00  0.00      PROC H
ATOM  13163  CG  ASN    31     -35.092  27.675   0.400  1.00  0.50      PROC C
ATOM  13164  OD1 ASN    31     -34.165  27.037   0.897  1.00  0.50      PROC O
ATOM  13165  ND2 ASN    31     -36.127  28.107   1.113  1.00  0.50      PROC N
ATOM  13166 HD21 ASN    31     -36.075  27.894   2.091  1.00  0.00      PROC H
ATOM  13167 HD22 ASN    31     -36.793  28.712   0.693  1.00  0.00      PROC H
ATOM  13168  C   ASN    31     -32.657  28.451  -1.386  1.00  1.00      PROC C
ATOM  13169  O   ASN    31     -32.356  29.436  -2.074  1.00  1.00      PROC O
ATOM  13170  N   GLU    32     -31.980  28.110  -0.285  1.00  1.00      PROC N
ATOM  13171  HN  GLU    32     -32.297  27.354   0.290  1.00  0.00      PROC H
ATOM  13172  CA  GLU    32     -30.889  28.944   0.213  1.00  1.00      PROC C
ATOM  13173  HA  GLU    32     -31.276  29.930   0.437  1.00  0.00      PROC H
ATOM  13174  CB  GLU    32     -30.323  28.350   1.503  1.00  0.50      PROC C
ATOM  13175  HB1 GLU    32     -29.917  27.337   1.263  1.00  0.00      PROC H
ATOM  13176  HB2 GLU    32     -31.148  28.179   2.230  1.00  0.00      PROC H
ATOM  13177  CG  GLU    32     -29.197  29.163   2.123  1.00  0.50      PROC C
ATOM  13178  HG1 GLU    32     -28.579  29.739   1.411  1.00  0.00      PROC H
ATOM  13179  HG2 GLU    32     -28.504  28.453   2.634  1.00  0.00      PROC H
ATOM  13180  CD  GLU    32     -29.683  30.106   3.206  1.00  0.50      PROC C
ATOM  13181  OE1 GLU    32     -28.858  30.530   4.042  1.00  0.50      PROC O
ATOM  13182  OE2 GLU    32     -30.891  30.425   3.221  1.00  0.50      PROC O
ATOM  13183  C   GLU    32     -29.790  29.107  -0.829  1.00  1.00      PROC C
ATOM  13184  O   GLU    32     -29.189  30.182  -0.943  1.00  1.00      PROC O
ATOM  13185  N   VAL    33     -29.517  28.060  -1.603  1.00  1.00      PROC N
ATOM  13186  HN  VAL    33     -29.968  27.183  -1.477  1.00  0.00      PROC H
ATOM  13187  CA  VAL    33     -28.513  28.171  -2.653  1.00  1.00      PROC C
ATOM  13188  HA  VAL    33     -27.751  28.862  -2.341  1.00  0.00      PROC H
ATOM  13189  CB  VAL    33     -27.766  26.836  -2.833  1.00  0.50      PROC C
ATOM  13190  HB  VAL    33     -27.412  26.515  -1.821  1.00  0.00      PROC H
ATOM  13191  CG1 VAL    33     -28.689  25.763  -3.389  1.00  0.50      PROC C
ATOM  13192 HG11 VAL    33     -29.107  26.013  -4.385  1.00  0.00      PROC H
ATOM  13193 HG12 VAL    33     -29.505  25.586  -2.667  1.00  0.00      PROC H
ATOM  13194 HG13 VAL    33     -28.137  24.803  -3.489  1.00  0.00      PROC H
ATOM  13195  CG2 VAL    33     -26.540  27.015  -3.719  1.00  0.50      PROC C
ATOM  13196 HG21 VAL    33     -25.931  27.877  -3.370  1.00  0.00      PROC H
ATOM  13197 HG22 VAL    33     -26.835  27.207  -4.773  1.00  0.00      PROC H
ATOM  13198 HG23 VAL    33     -25.904  26.108  -3.698  1.00  0.00      PROC H
ATOM  13199  C   VAL    33     -29.125  28.652  -3.969  1.00  1.00      PROC C
ATOM  13200  O   VAL    33     -28.438  29.298  -4.768  1.00  1.00      PROC O
ATOM  13201  N   ILE    34     -30.412  28.381  -4.201  1.00  1.00      PROC N
ATOM  13202  HN  ILE    34     -30.926  27.793  -3.575  1.00  0.00      PROC H
ATOM  13203  CA  ILE    34     -31.039  28.784  -5.458  1.00  1.00      PROC C
ATOM  13204  HA  ILE    34     -30.401  28.490  -6.271  1.00  0.00      PROC H
ATOM  13205  CB  ILE    34     -32.419  28.121  -5.617  1.00  0.50      PROC C
ATOM  13206  HB  ILE    34     -33.004  28.281  -4.683  1.00  0.00      PROC H
ATOM  13207  CG2 ILE    34     -33.184  28.743  -6.776  1.00  0.50      PROC C
ATOM  13208 HG21 ILE    34     -32.565  28.766  -7.700  1.00  0.00      PROC H
ATOM  13209 HG22 ILE    34     -33.503  29.780  -6.552  1.00  0.00      PROC H
ATOM  13210 HG23 ILE    34     -34.095  28.145  -6.993  1.00  0.00      PROC H
ATOM  13211  CG1 ILE    34     -32.256  26.618  -5.831  1.00  0.50      PROC C
ATOM  13212 HG11 ILE    34     -33.266  26.172  -5.994  1.00  0.00      PROC H
ATOM  13213 HG12 ILE    34     -31.803  26.086  -4.992  1.00  0.00      PROC H
ATOM  13214  CD  ILE    34     -31.360  26.273  -6.995  1.00  0.50      PROC C
ATOM  13215  HD1 ILE    34     -30.298  26.520  -6.777  1.00  0.00      PROC H
ATOM  13216  HD2 ILE    34     -31.664  26.820  -7.903  1.00  0.00      PROC H
ATOM  13217  HD3 ILE    34     -31.377  25.184  -7.207  1.00  0.00      PROC H
ATOM  13218  C   ILE    34     -31.130  30.302  -5.550  1.00  1.00      PROC C
ATOM  13219  O   ILE    34     -30.818  30.895  -6.589  1.00  1.00      PROC O
ATOM  13220  N   THR    35     -31.557  30.957  -4.466  1.00  1.00      PROC N
ATOM  13221  HN  THR    35     -31.787  30.459  -3.625  1.00  0.00      PROC H
ATOM  13222  CA  THR    35     -31.629  32.417  -4.490  1.00  1.00      PROC C
ATOM  13223  HA  THR    35     -32.238  32.714  -5.332  1.00  0.00      PROC H
ATOM  13224  CB  THR    35     -32.276  32.948  -3.210  1.00  0.50      PROC C
ATOM  13225  HB  THR    35     -32.517  34.030  -3.338  1.00  0.00      PROC H
ATOM  13226  OG1 THR    35     -31.350  32.848  -2.120  1.00  0.50      PROC O
ATOM  13227  HG1 THR    35     -31.331  31.914  -1.865  1.00  0.00      PROC H
ATOM  13228  CG2 THR    35     -33.550  32.179  -2.885  1.00  0.50      PROC C
ATOM  13229 HG21 THR    35     -33.523  31.095  -3.053  1.00  0.00      PROC H
ATOM  13230 HG22 THR    35     -34.391  32.568  -3.499  1.00  0.00      PROC H
ATOM  13231 HG23 THR    35     -33.823  32.340  -1.819  1.00  0.00      PROC H
ATOM  13232  C   THR    35     -30.249  33.034  -4.686  1.00  1.00      PROC C
ATOM  13233  O   THR    35     -30.098  34.017  -5.424  1.00  1.00      PROC O
ATOM  13234  N   THR    36     -29.225  32.457  -4.052  1.00  1.00      PROC N
ATOM  13235  HN  THR    36     -29.316  31.625  -3.509  1.00  0.00      PROC H
ATOM  13236  CA  THR    36     -27.880  33.008  -4.181  1.00  1.00      PROC C
ATOM  13237  HA  THR    36     -27.905  34.069  -3.980  1.00  0.00      PROC H
ATOM  13238  CB  THR    36     -26.933  32.344  -3.181  1.00  0.50      PROC C
ATOM  13239  HB  THR    36     -25.869  32.549  -3.450  1.00  0.00      PROC H
ATOM  13240  OG1 THR    36     -27.140  30.928  -3.192  1.00  0.50      PROC O
ATOM  13241  HG1 THR    36     -27.485  30.704  -2.312  1.00  0.00      PROC H
ATOM  13242  CG2 THR    36     -27.181  32.877  -1.778  1.00  0.50      PROC C
ATOM  13243 HG21 THR    36     -28.216  32.648  -1.443  1.00  0.00      PROC H
ATOM  13244 HG22 THR    36     -27.029  33.974  -1.729  1.00  0.00      PROC H
ATOM  13245 HG23 THR    36     -26.482  32.399  -1.059  1.00  0.00      PROC H
ATOM  13246  C   THR    36     -27.350  32.851  -5.600  1.00  1.00      PROC C
ATOM  13247  O   THR    36     -26.780  33.792  -6.162  1.00  1.00      PROC O
ATOM  13248  N   VAL    37     -27.529  31.672  -6.204  1.00  1.00      PROC N
ATOM  13249  HN  VAL    37     -27.894  30.873  -5.710  1.00  0.00      PROC H
ATOM  13250  CA  VAL    37     -27.040  31.488  -7.569  1.00  1.00      PROC C
ATOM  13251  HA  VAL    37     -26.022  31.842  -7.614  1.00  0.00      PROC H
ATOM  13252  CB  VAL    37     -27.013  29.997  -7.959  1.00  0.50      PROC C
ATOM  13253  HB  VAL    37     -26.504  29.899  -8.950  1.00  0.00      PROC H
ATOM  13254  CG1 VAL    37     -26.223  29.192  -6.939  1.00  0.50      PROC C
ATOM  13255 HG11 VAL    37     -26.495  29.388  -5.890  1.00  0.00      PROC H
ATOM  13256 HG12 VAL    37     -25.141  29.434  -7.026  1.00  0.00      PROC H
ATOM  13257 HG13 VAL    37     -26.341  28.103  -7.126  1.00  0.00      PROC H
ATOM  13258  CG2 VAL    37     -28.421  29.440  -8.110  1.00  0.50      PROC C
ATOM  13259 HG21 VAL    37     -29.002  29.943  -8.909  1.00  0.00      PROC H
ATOM  13260 HG22 VAL    37     -28.955  29.538  -7.152  1.00  0.00      PROC H
ATOM  13261 HG23 VAL    37     -28.378  28.358  -8.362  1.00  0.00      PROC H
ATOM  13262  C   VAL    37     -27.857  32.315  -8.556  1.00  1.00      PROC C
ATOM  13263  O   VAL    37     -27.324  32.778  -9.572  1.00  1.00      PROC O
ATOM  13264  N   ARG    38     -29.143  32.547  -8.274  1.00  1.00      PROC N
ATOM  13265  HN  ARG    38     -29.595  32.098  -7.500  1.00  0.00      PROC H
ATOM  13266  CA  ARG    38     -29.931  33.419  -9.138  1.00  1.00      PROC C
ATOM  13267  HA  ARG    38     -29.826  33.098 -10.163  1.00  0.00      PROC H
ATOM  13268  CB  ARG    38     -31.409  33.351  -8.752  1.00  0.50      PROC C
ATOM  13269  HB1 ARG    38     -31.880  34.335  -9.003  1.00  0.00      PROC H
ATOM  13270  HB2 ARG    38     -31.514  33.221  -7.653  1.00  0.00      PROC H
ATOM  13271  CG  ARG    38     -32.195  32.294  -9.511  1.00  0.50      PROC C
ATOM  13272  HG1 ARG    38     -32.032  31.293  -9.056  1.00  0.00      PROC H
ATOM  13273  HG2 ARG    38     -31.801  32.259 -10.556  1.00  0.00      PROC H
ATOM  13274  CD  ARG    38     -33.673  32.641  -9.571  1.00  0.50      PROC C
ATOM  13275  HD1 ARG    38     -33.763  33.713  -9.872  1.00  0.00      PROC H
ATOM  13276  HD2 ARG    38     -34.157  32.548  -8.572  1.00  0.00      PROC H
ATOM  13277  NE  ARG    38     -34.369  31.885 -10.607  1.00  0.50      PROC N
ATOM  13278  HE  ARG    38     -34.186  32.084 -11.574  1.00  0.00      PROC H
ATOM  13279  CZ  ARG    38     -35.071  30.779 -10.381  1.00  0.50      PROC C
ATOM  13280  NH1 ARG    38     -35.172  30.296  -9.151  1.00  0.50      PROC N
ATOM  13281 HH11 ARG    38     -35.993  29.705  -9.054  1.00  0.00      PROC H
ATOM  13282 HH12 ARG    38     -34.771  30.783  -8.396  1.00  0.00      PROC H
ATOM  13283  NH2 ARG    38     -35.671  30.156 -11.386  1.00  0.50      PROC N
ATOM  13284 HH21 ARG    38     -35.624  30.539 -12.300  1.00  0.00      PROC H
ATOM  13285 HH22 ARG    38     -36.433  29.570 -11.072  1.00  0.00      PROC H
ATOM  13286  C   ARG    38     -29.423  34.854  -9.071  1.00  1.00      PROC C
ATOM  13287  O   ARG    38     -29.258  35.508 -10.108  1.00  1.00      PROC O
ATOM  13288  N   LYS    39     -29.160  35.354  -7.862  1.00  1.00      PROC N
ATOM  13289  HN  LYS    39     -29.341  34.823  -7.032  1.00  0.00      PROC H
ATOM  13290  CA  LYS    39     -28.564  36.678  -7.728  1.00  1.00      PROC C
ATOM  13291  HA  LYS    39     -29.209  37.383  -8.234  1.00  0.00      PROC H
ATOM  13292  CB  LYS    39     -28.426  37.044  -6.251  1.00  0.50      PROC C
ATOM  13293  HB1 LYS    39     -27.745  36.311  -5.757  1.00  0.00      PROC H
ATOM  13294  HB2 LYS    39     -29.425  36.926  -5.777  1.00  0.00      PROC H
ATOM  13295  CG  LYS    39     -27.900  38.449  -6.003  1.00  0.50      PROC C
ATOM  13296  HG1 LYS    39     -26.882  38.587  -6.437  1.00  0.00      PROC H
ATOM  13297  HG2 LYS    39     -27.795  38.564  -4.899  1.00  0.00      PROC H
ATOM  13298  CD  LYS    39     -28.855  39.498  -6.546  1.00  0.50      PROC C
ATOM  13299  HD1 LYS    39     -29.818  39.025  -6.852  1.00  0.00      PROC H
ATOM  13300  HD2 LYS    39     -28.423  39.964  -7.462  1.00  0.00      PROC H
ATOM  13301  CE  LYS    39     -29.177  40.547  -5.496  1.00  0.50      PROC C
ATOM  13302  HE1 LYS    39     -29.612  40.084  -4.585  1.00  0.00      PROC H
ATOM  13303  HE2 LYS    39     -29.917  41.265  -5.913  1.00  0.00      PROC H
ATOM  13304  NZ  LYS    39     -27.969  41.318  -5.091  1.00  0.50      PROC N
ATOM  13305  HZ1 LYS    39     -27.202  41.160  -5.817  1.00  0.00      PROC H
ATOM  13306  HZ2 LYS    39     -27.571  40.988  -4.195  1.00  0.00      PROC H
ATOM  13307  HZ3 LYS    39     -28.172  42.334  -5.107  1.00  0.00      PROC H
ATOM  13308  C   LYS    39     -27.208  36.744  -8.426  1.00  1.00      PROC C
ATOM  13309  O   LYS    39     -26.879  37.747  -9.069  1.00  1.00      PROC O
ATOM  13310  N   PHE    40     -26.420  35.672  -8.326  1.00  1.00      PROC N
ATOM  13311  HN  PHE    40     -26.697  34.881  -7.777  1.00  0.00      PROC H
ATOM  13312  CA  PHE    40     -25.087  35.667  -8.921  1.00  1.00      PROC C
ATOM  13313  HA  PHE    40     -24.568  36.569  -8.622  1.00  0.00      PROC H
ATOM  13314  CB  PHE    40     -24.319  34.427  -8.463  1.00  0.50      PROC C
ATOM  13315  HB1 PHE    40     -23.677  34.031  -9.282  1.00  0.00      PROC H
ATOM  13316  HB2 PHE    40     -25.030  33.620  -8.193  1.00  0.00      PROC H
ATOM  13317  CG  PHE    40     -23.431  34.669  -7.276  1.00  0.50      PROC C
ATOM  13318  CD1 PHE    40     -22.109  34.265  -7.290  1.00  0.50      PROC C
ATOM  13319  HD1 PHE    40     -21.753  33.740  -8.160  1.00  0.00      PROC H
ATOM  13320  CE1 PHE    40     -21.288  34.487  -6.199  1.00  0.50      PROC C
ATOM  13321  HE1 PHE    40     -20.269  34.132  -6.207  1.00  0.00      PROC H
ATOM  13322  CZ  PHE    40     -21.789  35.119  -5.079  1.00  0.50      PROC C
ATOM  13323  HZ  PHE    40     -21.169  35.271  -4.208  1.00  0.00      PROC H
ATOM  13324  CD2 PHE    40     -23.921  35.304  -6.146  1.00  0.50      PROC C
ATOM  13325  HD2 PHE    40     -24.952  35.630  -6.110  1.00  0.00      PROC H
ATOM  13326  CE2 PHE    40     -23.106  35.528  -5.051  1.00  0.50      PROC C
ATOM  13327  HE2 PHE    40     -23.472  36.054  -4.188  1.00  0.00      PROC H
ATOM  13328  C   PHE    40     -25.161  35.726 -10.443  1.00  1.00      PROC C
ATOM  13329  O   PHE    40     -24.414  36.478 -11.080  1.00  1.00      PROC O
ATOM  13330  N   VAL    41     -26.054  34.937 -11.045  1.00  1.00      PROC N
ATOM  13331  HN  VAL    41     -26.653  34.305 -10.546  1.00  0.00      PROC H
ATOM  13332  CA  VAL    41     -26.194  34.965 -12.495  1.00  1.00      PROC C
ATOM  13333  HA  VAL    41     -25.210  34.999 -12.942  1.00  0.00      PROC H
ATOM  13334  CB  VAL    41     -26.892  33.691 -13.006  1.00  0.50      PROC C
ATOM  13335  HB  VAL    41     -26.840  33.741 -14.111  1.00  0.00      PROC H
ATOM  13336  CG1 VAL    41     -26.171  32.452 -12.503  1.00  0.50      PROC C
ATOM  13337 HG11 VAL    41     -26.416  32.168 -11.474  1.00  0.00      PROC H
ATOM  13338 HG12 VAL    41     -25.071  32.585 -12.579  1.00  0.00      PROC H
ATOM  13339 HG13 VAL    41     -26.445  31.596 -13.158  1.00  0.00      PROC H
ATOM  13340  CG2 VAL    41     -28.355  33.676 -12.593  1.00  0.50      PROC C
ATOM  13341 HG21 VAL    41     -28.930  34.531 -13.016  1.00  0.00      PROC H
ATOM  13342 HG22 VAL    41     -28.452  33.697 -11.498  1.00  0.00      PROC H
ATOM  13343 HG23 VAL    41     -28.842  32.750 -12.973  1.00  0.00      PROC H
ATOM  13344  C   VAL    41     -26.934  36.208 -12.968  1.00  1.00      PROC C
ATOM  13345  O   VAL    41     -26.875  36.541 -14.157  1.00  1.00      PROC O
ATOM  13346  N   ASP    42     -27.633  36.908 -12.072  1.00  1.00      PROC N
ATOM  13347  HN  ASP    42     -27.893  36.513 -11.193  1.00  0.00      PROC H
ATOM  13348  CA  ASP    42     -28.269  38.164 -12.446  1.00  1.00      PROC C
ATOM  13349  HA  ASP    42     -28.584  38.121 -13.483  1.00  0.00      PROC H
ATOM  13350  CB  ASP    42     -29.493  38.422 -11.561  1.00  0.50      PROC C
ATOM  13351  HB1 ASP    42     -29.721  39.509 -11.495  1.00  0.00      PROC H
ATOM  13352  HB2 ASP    42     -29.332  38.043 -10.534  1.00  0.00      PROC H
ATOM  13353  CG  ASP    42     -30.755  37.791 -12.116  1.00  0.50      PROC C
ATOM  13354  OD1 ASP    42     -30.643  36.886 -12.971  1.00  0.50      PROC O
ATOM  13355  OD2 ASP    42     -31.859  38.199 -11.700  1.00  0.50      PROC O
ATOM  13356  C   ASP    42     -27.322  39.352 -12.363  1.00  1.00      PROC C
ATOM  13357  O   ASP    42     -27.491  40.320 -13.114  1.00  1.00      PROC O
ATOM  13358  N   GLU    43     -26.330  39.307 -11.475  1.00  1.00      PROC N
ATOM  13359  HN  GLU    43     -26.313  38.577 -10.788  1.00  0.00      PROC H
ATOM  13360  CA  GLU    43     -25.326  40.360 -11.394  1.00  1.00      PROC C
ATOM  13361  HA  GLU    43     -25.784  41.307 -11.649  1.00  0.00      PROC H
ATOM  13362  CB  GLU    43     -24.785  40.480  -9.964  1.00  0.50      PROC C
ATOM  13363  HB1 GLU    43     -24.092  41.356  -9.971  1.00  0.00      PROC H
ATOM  13364  HB2 GLU    43     -24.186  39.578  -9.701  1.00  0.00      PROC H
ATOM  13365  CG  GLU    43     -25.855  40.663  -8.902  1.00  0.50      PROC C
ATOM  13366  HG1 GLU    43     -26.310  39.741  -8.550  1.00  0.00      PROC H
ATOM  13367  HG2 GLU    43     -26.663  41.314  -9.304  1.00  0.00      PROC H
ATOM  13368  CD  GLU    43     -25.332  41.356  -7.660  1.00  0.50      PROC C
ATOM  13369  OE1 GLU    43     -24.384  42.160  -7.779  1.00  0.50      PROC O
ATOM  13370  OE2 GLU    43     -25.868  41.094  -6.562  1.00  0.50      PROC O
ATOM  13371  C   GLU    43     -24.166  40.153 -12.360  1.00  1.00      PROC C
ATOM  13372  O   GLU    43     -23.334  41.055 -12.506  1.00  1.00      PROC O
ATOM  13373  N   GLY    44     -24.089  39.000 -13.021  1.00  1.00      PROC N
ATOM  13374  HN  GLY    44     -24.805  38.311 -12.889  1.00  0.00      PROC H
ATOM  13375  CA  GLY    44     -23.028  38.761 -13.979  1.00  1.00      PROC C
ATOM  13376  HA1 GLY    44     -22.992  39.590 -14.672  1.00  0.00      PROC H
ATOM  13377  HA2 GLY    44     -23.265  37.825 -14.461  1.00  0.00      PROC H
ATOM  13378  C   GLY    44     -21.649  38.605 -13.384  1.00  1.00      PROC C
ATOM  13379  O   GLY    44     -20.657  38.849 -14.073  1.00  1.00      PROC O
ATOM  13380  N   LYS    45     -21.555  38.203 -12.118  1.00  1.00      PROC N
ATOM  13381  HN  LYS    45     -22.401  38.023 -11.612  1.00  0.00      PROC H
ATOM  13382  CA  LYS    45     -20.282  38.015 -11.431  1.00  1.00      PROC C
ATOM  13383  HA  LYS    45     -19.464  38.264 -12.092  1.00  0.00      PROC H
ATOM  13384  CB  LYS    45     -20.191  38.924 -10.208  1.00  0.50      PROC C
ATOM  13385  HB1 LYS    45     -19.233  38.732  -9.671  1.00  0.00      PROC H
ATOM  13386  HB2 LYS    45     -21.023  38.669  -9.508  1.00  0.00      PROC H
ATOM  13387  CG  LYS    45     -20.261  40.408 -10.525  1.00  0.50      PROC C
ATOM  13388  HG1 LYS    45     -21.246  40.638 -11.001  1.00  0.00      PROC H
ATOM  13389  HG2 LYS    45     -19.473  40.674 -11.263  1.00  0.00      PROC H
ATOM  13390  CD  LYS    45     -20.122  41.244  -9.263  1.00  0.50      PROC C
ATOM  13391  HD1 LYS    45     -19.166  40.980  -8.760  1.00  0.00      PROC H
ATOM  13392  HD2 LYS    45     -20.965  40.972  -8.581  1.00  0.00      PROC H
ATOM  13393  CE  LYS    45     -20.180  42.731  -9.572  1.00  0.50      PROC C
ATOM  13394  HE1 LYS    45     -21.133  43.007 -10.074  1.00  0.00      PROC H
ATOM  13395  HE2 LYS    45     -19.327  42.980 -10.237  1.00  0.00      PROC H
ATOM  13396  NZ  LYS    45     -20.038  43.558  -8.342  1.00  0.50      PROC N
ATOM  13397  HZ1 LYS    45     -19.226  43.273  -7.773  1.00  0.00      PROC H
ATOM  13398  HZ2 LYS    45     -20.922  43.469  -7.790  1.00  0.00      PROC H
ATOM  13399  HZ3 LYS    45     -19.933  44.559  -8.645  1.00  0.00      PROC H
ATOM  13400  C   LYS    45     -20.081  36.558 -11.026  1.00  1.00      PROC C
ATOM  13401  O   LYS    45     -19.640  36.264  -9.915  1.00  1.00      PROC O
ATOM  13402  N   LEU    46     -20.405  35.632 -11.930  1.00  1.00      PROC N
ATOM  13403  HN  LEU    46     -20.822  35.898 -12.795  1.00  0.00      PROC H
ATOM  13404  CA  LEU    46     -20.367  34.198 -11.664  1.00  1.00      PROC C
ATOM  13405  HA  LEU    46     -20.928  34.017 -10.762  1.00  0.00      PROC H
ATOM  13406  CB  LEU    46     -21.082  33.437 -12.783  1.00  0.50      PROC C
ATOM  13407  HB1 LEU    46     -20.695  33.790 -13.765  1.00  0.00      PROC H
ATOM  13408  HB2 LEU    46     -22.161  33.710 -12.720  1.00  0.00      PROC H
ATOM  13409  CG  LEU    46     -20.993  31.911 -12.746  1.00  0.50      PROC C
ATOM  13410  HG  LEU    46     -19.923  31.587 -12.726  1.00  0.00      PROC H
ATOM  13411  CD1 LEU    46     -21.676  31.370 -11.502  1.00  0.50      PROC C
ATOM  13412 HD11 LEU    46     -22.750  31.656 -11.486  1.00  0.00      PROC H
ATOM  13413 HD12 LEU    46     -21.195  31.734 -10.575  1.00  0.00      PROC H
ATOM  13414 HD13 LEU    46     -21.616  30.260 -11.503  1.00  0.00      PROC H
ATOM  13415  CD2 LEU    46     -21.600  31.307 -14.002  1.00  0.50      PROC C
ATOM  13416 HD21 LEU    46     -21.085  31.671 -14.911  1.00  0.00      PROC H
ATOM  13417 HD22 LEU    46     -22.677  31.573 -14.082  1.00  0.00      PROC H
ATOM  13418 HD23 LEU    46     -21.529  30.197 -13.982  1.00  0.00      PROC H
ATOM  13419  C   LEU    46     -18.936  33.693 -11.519  1.00  1.00      PROC C
ATOM  13420  O   LEU    46     -18.191  33.640 -12.506  1.00  1.00      PROC O
ATOM  13421  N   PRO    47     -18.513  33.315 -10.309  1.00  1.00      PROC N
ATOM  13422  CD  PRO    47     -19.237  33.368  -9.027  1.00  0.50      PROC C
ATOM  13423  HD1 PRO    47     -19.964  32.528  -8.988  1.00  0.00      PROC H
ATOM  13424  HD2 PRO    47     -19.761  34.320  -8.855  1.00  0.00      PROC H
ATOM  13425  CA  PRO    47     -17.169  32.753 -10.136  1.00  1.00      PROC C
ATOM  13426  HA  PRO    47     -16.483  33.159 -10.866  1.00  0.00      PROC H
ATOM  13427  CB  PRO    47     -16.806  33.187  -8.714  1.00  0.50      PROC C
ATOM  13428  HB1 PRO    47     -16.456  34.244  -8.761  1.00  0.00      PROC H
ATOM  13429  HB2 PRO    47     -16.030  32.571  -8.218  1.00  0.00      PROC H
ATOM  13430  CG  PRO    47     -18.136  33.158  -7.990  1.00  0.50      PROC C
ATOM  13431  HG1 PRO    47     -18.282  32.161  -7.511  1.00  0.00      PROC H
ATOM  13432  HG2 PRO    47     -18.178  33.933  -7.196  1.00  0.00      PROC H
ATOM  13433  C   PRO    47     -17.163  31.240 -10.277  1.00  1.00      PROC C
ATOM  13434  O   PRO    47     -18.196  30.636 -10.581  1.00  1.00      PROC O
ATOM  13435  N   HSD    48     -16.004  30.620 -10.067  1.00  1.00      PROC N
ATOM  13436  HN  HSD    48     -15.186  31.137  -9.849  1.00  0.00      PROC H
ATOM  13437  CA  HSD    48     -15.943  29.168  -9.976  1.00  1.00      PROC C
ATOM  13438  HA  HSD    48     -16.424  28.857 -10.878  1.00  0.00      PROC H
ATOM  13439  CB  HSD    48     -14.492  28.702  -9.865  1.00  0.50      PROC C
ATOM  13440  HB1 HSD    48     -14.387  27.611 -10.051  1.00  0.00      PROC H
ATOM  13441  HB2 HSD    48     -14.155  28.932  -8.838  1.00  0.00      PROC H
ATOM  13442  ND1 HSD    48     -13.176  29.206 -11.959  1.00  0.50      PROC N
ATOM  13443  HD1 HSD    48     -13.408  28.350 -12.427  1.00  0.00      PROC H
ATOM  13444  CG  HSD    48     -13.527  29.522 -10.664  1.00  0.50      PROC C
ATOM  13445  CE1 HSD    48     -12.313  30.099 -12.409  1.00  0.50      PROC C
ATOM  13446  HE1 HSD    48     -11.853  30.092 -13.402  1.00  0.00      PROC H
ATOM  13447  NE2 HSD    48     -12.091  30.982 -11.454  1.00  0.50      PROC N
ATOM  13448  CD2 HSD    48     -12.838  30.644 -10.351  1.00  0.50      PROC C
ATOM  13449  HD2 HSD    48     -12.792  31.224  -9.436  1.00  0.00      PROC H
ATOM  13450  C   HSD    48     -16.750  28.696  -8.773  1.00  1.00      PROC C
ATOM  13451  O   HSD    48     -16.667  29.280  -7.688  1.00  1.00      PROC O
ATOM  13452  N   LEU    49     -17.540  27.642  -8.965  1.00  1.00      PROC N
ATOM  13453  HN  LEU    49     -17.577  27.198  -9.861  1.00  0.00      PROC H
ATOM  13454  CA  LEU    49     -18.456  27.152  -7.940  1.00  1.00      PROC C
ATOM  13455  HA  LEU    49     -18.355  27.736  -7.035  1.00  0.00      PROC H
ATOM  13456  CB  LEU    49     -19.908  27.238  -8.416  1.00  0.50      PROC C
ATOM  13457  HB1 LEU    49     -20.572  26.925  -7.575  1.00  0.00      PROC H
ATOM  13458  HB2 LEU    49     -20.071  26.509  -9.245  1.00  0.00      PROC H
ATOM  13459  CG  LEU    49     -20.408  28.594  -8.914  1.00  0.50      PROC C
ATOM  13460  HG  LEU    49     -19.899  28.845  -9.877  1.00  0.00      PROC H
ATOM  13461  CD1 LEU    49     -21.901  28.533  -9.193  1.00  0.50      PROC C
ATOM  13462 HD11 LEU    49     -22.454  28.263  -8.267  1.00  0.00      PROC H
ATOM  13463 HD12 LEU    49     -22.129  27.771  -9.969  1.00  0.00      PROC H
ATOM  13464 HD13 LEU    49     -22.286  29.514  -9.537  1.00  0.00      PROC H
ATOM  13465  CD2 LEU    49     -20.091  29.691  -7.911  1.00  0.50      PROC C
ATOM  13466 HD21 LEU    49     -19.077  30.105  -8.086  1.00  0.00      PROC H
ATOM  13467 HD22 LEU    49     -20.108  29.275  -6.890  1.00  0.00      PROC H
ATOM  13468 HD23 LEU    49     -20.823  30.522  -7.977  1.00  0.00      PROC H
ATOM  13469  C   LEU    49     -18.100  25.716  -7.589  1.00  1.00      PROC C
ATOM  13470  O   LEU    49     -17.906  24.887  -8.484  1.00  1.00      PROC O
ATOM  13471  N   LEU    50     -18.025  25.420  -6.292  1.00  1.00      PROC N
ATOM  13472  HN  LEU    50     -18.161  26.129  -5.594  1.00  0.00      PROC H
ATOM  13473  CA  LEU    50     -17.767  24.070  -5.805  1.00  1.00      PROC C
ATOM  13474  HA  LEU    50     -17.559  23.411  -6.633  1.00  0.00      PROC H
ATOM  13475  CB  LEU    50     -16.563  24.049  -4.867  1.00  0.50      PROC C
ATOM  13476  HB1 LEU    50     -16.756  24.604  -3.927  1.00  0.00      PROC H
ATOM  13477  HB2 LEU    50     -15.797  24.625  -5.424  1.00  0.00      PROC H
ATOM  13478  CG  LEU    50     -15.933  22.684  -4.570  1.00  0.50      PROC C
ATOM  13479  HG  LEU    50     -16.118  22.004  -5.440  1.00  0.00      PROC H
ATOM  13480  CD1 LEU    50     -14.430  22.821  -4.400  1.00  0.50      PROC C
ATOM  13481 HD11 LEU    50     -14.208  23.669  -3.724  1.00  0.00      PROC H
ATOM  13482 HD12 LEU    50     -13.950  23.042  -5.378  1.00  0.00      PROC H
ATOM  13483 HD13 LEU    50     -13.984  21.893  -3.990  1.00  0.00      PROC H
ATOM  13484  CD2 LEU    50     -16.552  22.051  -3.332  1.00  0.50      PROC C
ATOM  13485 HD21 LEU    50     -17.641  21.900  -3.480  1.00  0.00      PROC H
ATOM  13486 HD22 LEU    50     -16.404  22.697  -2.442  1.00  0.00      PROC H
ATOM  13487 HD23 LEU    50     -16.092  21.059  -3.131  1.00  0.00      PROC H
ATOM  13488  C   LEU    50     -19.024  23.567  -5.105  1.00  1.00      PROC C
ATOM  13489  O   LEU    50     -19.267  23.893  -3.938  1.00  1.00      PROC O
ATOM  13490  N   PHE    51     -19.819  22.772  -5.817  1.00  1.00      PROC N
ATOM  13491  HN  PHE    51     -19.538  22.457  -6.725  1.00  0.00      PROC H
ATOM  13492  CA  PHE    51     -21.043  22.190  -5.276  1.00  1.00      PROC C
ATOM  13493  HA  PHE    51     -21.436  22.789  -4.466  1.00  0.00      PROC H
ATOM  13494  CB  PHE    51     -22.090  21.998  -6.374  1.00  0.50      PROC C
ATOM  13495  HB1 PHE    51     -22.932  21.374  -5.997  1.00  0.00      PROC H
ATOM  13496  HB2 PHE    51     -21.633  21.484  -7.249  1.00  0.00      PROC H
ATOM  13497  CG  PHE    51     -22.717  23.276  -6.851  1.00  0.50      PROC C
ATOM  13498  CD1 PHE    51     -22.561  24.452  -6.139  1.00  0.50      PROC C
ATOM  13499  HD1 PHE    51     -21.870  24.500  -5.330  1.00  0.00      PROC H
ATOM  13500  CE1 PHE    51     -23.140  25.627  -6.580  1.00  0.50      PROC C
ATOM  13501  HE1 PHE    51     -23.038  26.549  -6.036  1.00  0.00      PROC H
ATOM  13502  CZ  PHE    51     -23.883  25.636  -7.742  1.00  0.50      PROC C
ATOM  13503  HZ  PHE    51     -24.347  26.552  -8.082  1.00  0.00      PROC H
ATOM  13504  CD2 PHE    51     -23.465  23.299  -8.016  1.00  0.50      PROC C
ATOM  13505  HD2 PHE    51     -23.602  22.385  -8.579  1.00  0.00      PROC H
ATOM  13506  CE2 PHE    51     -24.046  24.469  -8.461  1.00  0.50      PROC C
ATOM  13507  HE2 PHE    51     -24.638  24.470  -9.368  1.00  0.00      PROC H
ATOM  13508  C   PHE    51     -20.689  20.859  -4.626  1.00  1.00      PROC C
ATOM  13509  O   PHE    51     -20.381  19.885  -5.322  1.00  1.00      PROC O
ATOM  13510  N   TYR    52     -20.728  20.809  -3.297  1.00  1.00      PROC N
ATOM  13511  HN  TYR    52     -21.080  21.576  -2.749  1.00  0.00      PROC H
ATOM  13512  CA  TYR    52     -20.386  19.591  -2.580  1.00  1.00      PROC C
ATOM  13513  HA  TYR    52     -20.254  18.825  -3.298  1.00  0.00      PROC H
ATOM  13514  CB  TYR    52     -19.085  19.751  -1.775  1.00  0.50      PROC C
ATOM  13515  HB1 TYR    52     -18.297  20.157  -2.437  1.00  0.00      PROC H
ATOM  13516  HB2 TYR    52     -18.740  18.744  -1.445  1.00  0.00      PROC H
ATOM  13517  CG  TYR    52     -19.194  20.634  -0.554  1.00  0.50      PROC C
ATOM  13518  CD1 TYR    52     -19.161  22.017  -0.668  1.00  0.50      PROC C
ATOM  13519  HD1 TYR    52     -19.105  22.465  -1.651  1.00  0.00      PROC H
ATOM  13520  CE1 TYR    52     -19.253  22.828   0.446  1.00  0.50      PROC C
ATOM  13521  HE1 TYR    52     -19.350  23.898   0.366  1.00  0.00      PROC H
ATOM  13522  CZ  TYR    52     -19.373  22.258   1.696  1.00  0.50      PROC C
ATOM  13523  OH  TYR    52     -19.465  23.061   2.808  1.00  0.50      PROC O
ATOM  13524  HH  TYR    52     -20.011  22.667   3.504  1.00  0.00      PROC H
ATOM  13525  CD2 TYR    52     -19.310  20.084   0.716  1.00  0.50      PROC C
ATOM  13526  HD2 TYR    52     -19.350  19.008   0.827  1.00  0.00      PROC H
ATOM  13527  CE2 TYR    52     -19.402  20.887   1.835  1.00  0.50      PROC C
ATOM  13528  HE2 TYR    52     -19.500  20.443   2.817  1.00  0.00      PROC H
ATOM  13529  C   TYR    52     -21.531  19.188  -1.664  1.00  1.00      PROC C
ATOM  13530  O   TYR    52     -22.252  20.032  -1.127  1.00  1.00      PROC O
ATOM  13531  N   GLY    53     -21.698  17.879  -1.508  1.00  1.00      PROC N
ATOM  13532  HN  GLY    53     -21.141  17.224  -2.029  1.00  0.00      PROC H
ATOM  13533  CA  GLY    53     -22.735  17.348  -0.654  1.00  1.00      PROC C
ATOM  13534  HA1 GLY    53     -23.664  17.867  -0.859  1.00  0.00      PROC H
ATOM  13535  HA2 GLY    53     -22.382  17.470   0.359  1.00  0.00      PROC H
ATOM  13536  C   GLY    53     -23.008  15.875  -0.875  1.00  1.00      PROC C
ATOM  13537  O   GLY    53     -22.434  15.236  -1.762  1.00  1.00      PROC O
ATOM  13538  N   PRO    54     -23.898  15.309  -0.063  1.00  1.00      PROC N
ATOM  13539  CD  PRO    54     -24.571  15.916   1.096  1.00  0.50      PROC C
ATOM  13540  HD1 PRO    54     -25.501  16.400   0.724  1.00  0.00      PROC H
ATOM  13541  HD2 PRO    54     -23.909  16.631   1.617  1.00  0.00      PROC H
ATOM  13542  CA  PRO    54     -24.212  13.891  -0.202  1.00  1.00      PROC C
ATOM  13543  HA  PRO    54     -23.277  13.364  -0.127  1.00  0.00      PROC H
ATOM  13544  CB  PRO    54     -25.163  13.623   0.973  1.00  0.50      PROC C
ATOM  13545  HB1 PRO    54     -25.001  12.617   1.417  1.00  0.00      PROC H
ATOM  13546  HB2 PRO    54     -26.233  13.680   0.647  1.00  0.00      PROC H
ATOM  13547  CG  PRO    54     -24.909  14.732   1.940  1.00  0.50      PROC C
ATOM  13548  HG1 PRO    54     -25.773  14.914   2.612  1.00  0.00      PROC H
ATOM  13549  HG2 PRO    54     -24.030  14.467   2.573  1.00  0.00      PROC H
ATOM  13550  C   PRO    54     -24.881  13.619  -1.534  1.00  1.00      PROC C
ATOM  13551  O   PRO    54     -25.504  14.515  -2.131  1.00  1.00      PROC O
ATOM  13552  N   PRO    55     -24.780  12.393  -2.039  1.00  1.00      PROC N
ATOM  13553  CD  PRO    55     -24.033  11.253  -1.483  1.00  0.50      PROC C
ATOM  13554  HD1 PRO    55     -24.707  10.713  -0.780  1.00  0.00      PROC H
ATOM  13555  HD2 PRO    55     -23.092  11.543  -0.965  1.00  0.00      PROC H
ATOM  13556  CA  PRO    55     -25.387  12.069  -3.336  1.00  1.00      PROC C
ATOM  13557  HA  PRO    55     -25.077  12.803  -4.066  1.00  0.00      PROC H
ATOM  13558  CB  PRO    55     -24.864  10.662  -3.643  1.00  0.50      PROC C
ATOM  13559  HB1 PRO    55     -24.532  10.604  -4.702  1.00  0.00      PROC H
ATOM  13560  HB2 PRO    55     -25.638   9.880  -3.467  1.00  0.00      PROC H
ATOM  13561  CG  PRO    55     -23.716  10.446  -2.699  1.00  0.50      PROC C
ATOM  13562  HG1 PRO    55     -23.562   9.370  -2.469  1.00  0.00      PROC H
ATOM  13563  HG2 PRO    55     -22.773  10.783  -3.168  1.00  0.00      PROC H
ATOM  13564  C   PRO    55     -26.907  12.090  -3.259  1.00  1.00      PROC C
ATOM  13565  O   PRO    55     -27.513  12.065  -2.187  1.00  1.00      PROC O
ATOM  13566  N   GLY    56     -27.520  12.132  -4.437  1.00  1.00      PROC N
ATOM  13567  HN  GLY    56     -26.973  12.280  -5.264  1.00  0.00      PROC H
ATOM  13568  CA  GLY    56     -28.972  12.157  -4.522  1.00  1.00      PROC C
ATOM  13569  HA1 GLY    56     -29.367  11.339  -3.937  1.00  0.00      PROC H
ATOM  13570  HA2 GLY    56     -29.243  12.112  -5.564  1.00  0.00      PROC H
ATOM  13571  C   GLY    56     -29.595  13.416  -3.962  1.00  1.00      PROC C
ATOM  13572  O   GLY    56     -30.649  13.352  -3.316  1.00  1.00      PROC O
ATOM  13573  N   THR    57     -28.966  14.568  -4.193  1.00  1.00      PROC N
ATOM  13574  HN  THR    57     -28.128  14.593  -4.737  1.00  0.00      PROC H
ATOM  13575  CA  THR    57     -29.471  15.840  -3.697  1.00  1.00      PROC C
ATOM  13576  HA  THR    57     -30.348  15.684  -3.086  1.00  0.00      PROC H
ATOM  13577  CB  THR    57     -28.422  16.516  -2.803  1.00  0.50      PROC C
ATOM  13578  HB  THR    57     -27.512  16.780  -3.390  1.00  0.00      PROC H
ATOM  13579  OG1 THR    57     -28.017  15.607  -1.773  1.00  0.50      PROC O
ATOM  13580  HG1 THR    57     -27.628  14.816  -2.167  1.00  0.00      PROC H
ATOM  13581  CG2 THR    57     -28.999  17.764  -2.153  1.00  0.50      PROC C
ATOM  13582 HG21 THR    57     -30.038  17.557  -1.814  1.00  0.00      PROC H
ATOM  13583 HG22 THR    57     -29.032  18.632  -2.839  1.00  0.00      PROC H
ATOM  13584 HG23 THR    57     -28.438  18.021  -1.230  1.00  0.00      PROC H
ATOM  13585  C   THR    57     -29.877  16.805  -4.799  1.00  1.00      PROC C
ATOM  13586  O   THR    57     -30.870  17.519  -4.640  1.00  1.00      PROC O
ATOM  13587  N   GLY    58     -29.152  16.836  -5.915  1.00  1.00      PROC N
ATOM  13588  HN  GLY    58     -28.322  16.261  -6.046  1.00  0.00      PROC H
ATOM  13589  CA  GLY    58     -29.526  17.705  -7.015  1.00  1.00      PROC C
ATOM  13590  HA1 GLY    58     -30.352  18.341  -6.759  1.00  0.00      PROC H
ATOM  13591  HA2 GLY    58     -29.781  17.042  -7.822  1.00  0.00      PROC H
ATOM  13592  C   GLY    58     -28.429  18.615  -7.523  1.00  1.00      PROC C
ATOM  13593  O   GLY    58     -28.714  19.624  -8.173  1.00  1.00      PROC O
ATOM  13594  N   LYS    59     -27.170  18.279  -7.235  1.00  1.00      PROC N
ATOM  13595  HN  LYS    59     -26.981  17.375  -6.812  1.00  0.00      PROC H
ATOM  13596  CA  LYS    59     -26.052  19.104  -7.685  1.00  1.00      PROC C
ATOM  13597  HA  LYS    59     -26.209  20.115  -7.337  1.00  0.00      PROC H
ATOM  13598  CB  LYS    59     -24.742  18.571  -7.100  1.00  0.50      PROC C
ATOM  13599  HB1 LYS    59     -23.906  19.266  -7.340  1.00  0.00      PROC H
ATOM  13600  HB2 LYS    59     -24.559  17.604  -7.617  1.00  0.00      PROC H
ATOM  13601  CG  LYS    59     -24.785  18.313  -5.604  1.00  0.50      PROC C
ATOM  13602  HG1 LYS    59     -25.625  17.647  -5.311  1.00  0.00      PROC H
ATOM  13603  HG2 LYS    59     -24.956  19.291  -5.093  1.00  0.00      PROC H
ATOM  13604  CD  LYS    59     -23.465  17.751  -5.099  1.00  0.50      PROC C
ATOM  13605  HD1 LYS    59     -23.467  17.709  -3.986  1.00  0.00      PROC H
ATOM  13606  HD2 LYS    59     -22.638  18.434  -5.401  1.00  0.00      PROC H
ATOM  13607  CE  LYS    59     -23.197  16.369  -5.672  1.00  0.50      PROC C
ATOM  13608  HE1 LYS    59     -22.182  16.005  -5.404  1.00  0.00      PROC H
ATOM  13609  HE2 LYS    59     -23.321  16.371  -6.741  1.00  0.00      PROC H
ATOM  13610  NZ  LYS    59     -24.189  15.370  -5.190  1.00  0.50      PROC N
ATOM  13611  HZ1 LYS    59     -25.160  15.697  -5.424  1.00  0.00      PROC H
ATOM  13612  HZ2 LYS    59     -24.125  15.170  -4.177  1.00  0.00      PROC H
ATOM  13613  HZ3 LYS    59     -24.126  14.482  -5.751  1.00  0.00      PROC H
ATOM  13614  C   LYS    59     -25.981  19.151  -9.208  1.00  1.00      PROC C
ATOM  13615  O   LYS    59     -25.960  20.231  -9.814  1.00  1.00      PROC O
ATOM  13616  N   THR    60     -25.935  17.977  -9.845  1.00  1.00      PROC N
ATOM  13617  HN  THR    60     -25.947  17.124  -9.301  1.00  0.00      PROC H
ATOM  13618  CA  THR    60     -25.819  17.915 -11.299  1.00  1.00      PROC C
ATOM  13619  HA  THR    60     -24.927  18.442 -11.593  1.00  0.00      PROC H
ATOM  13620  CB  THR    60     -25.676  16.460 -11.751  1.00  0.50      PROC C
ATOM  13621  HB  THR    60     -26.636  15.929 -11.550  1.00  0.00      PROC H
ATOM  13622  OG1 THR    60     -24.612  15.832 -11.024  1.00  0.50      PROC O
ATOM  13623  HG1 THR    60     -23.827  16.408 -11.139  1.00  0.00      PROC H
ATOM  13624  CG2 THR    60     -25.372  16.394 -13.240  1.00  0.50      PROC C
ATOM  13625 HG21 THR    60     -24.577  17.133 -13.487  1.00  0.00      PROC H
ATOM  13626 HG22 THR    60     -26.252  16.665 -13.859  1.00  0.00      PROC H
ATOM  13627 HG23 THR    60     -24.984  15.412 -13.570  1.00  0.00      PROC H
ATOM  13628  C   THR    60     -27.015  18.567 -11.977  1.00  1.00      PROC C
ATOM  13629  O   THR    60     -26.861  19.322 -12.944  1.00  1.00      PROC O
ATOM  13630  N   SER    61     -28.223  18.279 -11.486  1.00  1.00      PROC N
ATOM  13631  HN  SER    61     -28.311  17.724 -10.654  1.00  0.00      PROC H
ATOM  13632  CA  SER    61     -29.417  18.881 -12.068  1.00  1.00      PROC C
ATOM  13633  HA  SER    61     -29.454  18.657 -13.120  1.00  0.00      PROC H
ATOM  13634  CB  SER    61     -30.670  18.305 -11.411  1.00  0.50      PROC C
ATOM  13635  HB1 SER    61     -30.848  17.271 -11.779  1.00  0.00      PROC H
ATOM  13636  HB2 SER    61     -31.566  18.919 -11.666  1.00  0.00      PROC H
ATOM  13637  OG  SER    61     -30.527  18.248 -10.004  1.00  0.50      PROC O
ATOM  13638  HG1 SER    61     -29.944  17.507  -9.767  1.00  0.00      PROC H
ATOM  13639  C   SER    61     -29.391  20.398 -11.932  1.00  1.00      PROC C
ATOM  13640  O   SER    61     -29.702  21.121 -12.886  1.00  1.00      PROC O
ATOM  13641  N   THR    62     -29.004  20.897 -10.756  1.00  1.00      PROC N
ATOM  13642  HN  THR    62     -28.829  20.304  -9.966  1.00  0.00      PROC H
ATOM  13643  CA  THR    62     -28.936  22.340 -10.550  1.00  1.00      PROC C
ATOM  13644  HA  THR    62     -29.907  22.769 -10.758  1.00  0.00      PROC H
ATOM  13645  CB  THR    62     -28.564  22.651  -9.100  1.00  0.50      PROC C
ATOM  13646  HB  THR    62     -27.592  22.170  -8.837  1.00  0.00      PROC H
ATOM  13647  OG1 THR    62     -29.567  22.126  -8.222  1.00  0.50      PROC O
ATOM  13648  HG1 THR    62     -29.400  21.171  -8.133  1.00  0.00      PROC H
ATOM  13649  CG2 THR    62     -28.449  24.154  -8.887  1.00  0.50      PROC C
ATOM  13650 HG21 THR    62     -29.368  24.666  -9.248  1.00  0.00      PROC H
ATOM  13651 HG22 THR    62     -27.569  24.585  -9.408  1.00  0.00      PROC H
ATOM  13652 HG23 THR    62     -28.344  24.374  -7.802  1.00  0.00      PROC H
ATOM  13653  C   THR    62     -27.940  22.983 -11.507  1.00  1.00      PROC C
ATOM  13654  O   THR    62     -28.231  24.017 -12.122  1.00  1.00      PROC O
ATOM  13655  N   ILE    63     -26.760  22.377 -11.660  1.00  1.00      PROC N
ATOM  13656  HN  ILE    63     -26.522  21.541 -11.159  1.00  0.00      PROC H
ATOM  13657  CA  ILE    63     -25.731  23.015 -12.476  1.00  1.00      PROC C
ATOM  13658  HA  ILE    63     -25.727  24.059 -12.202  1.00  0.00      PROC H
ATOM  13659  CB  ILE    63     -24.343  22.407 -12.193  1.00  0.50      PROC C
ATOM  13660  HB  ILE    63     -24.170  22.462 -11.091  1.00  0.00      PROC H
ATOM  13661  CG2 ILE    63     -24.263  20.959 -12.630  1.00  0.50      PROC C
ATOM  13662 HG21 ILE    63     -24.427  20.821 -13.718  1.00  0.00      PROC H
ATOM  13663 HG22 ILE    63     -24.995  20.371 -12.062  1.00  0.00      PROC H
ATOM  13664 HG23 ILE    63     -23.257  20.546 -12.404  1.00  0.00      PROC H
ATOM  13665  CG1 ILE    63     -23.258  23.229 -12.888  1.00  0.50      PROC C
ATOM  13666 HG11 ILE    63     -23.321  23.080 -13.991  1.00  0.00      PROC H
ATOM  13667 HG12 ILE    63     -22.287  22.800 -12.571  1.00  0.00      PROC H
ATOM  13668  CD  ILE    63     -23.321  24.710 -12.583  1.00  0.50      PROC C
ATOM  13669  HD1 ILE    63     -23.374  24.888 -11.487  1.00  0.00      PROC H
ATOM  13670  HD2 ILE    63     -24.194  25.196 -13.069  1.00  0.00      PROC H
ATOM  13671  HD3 ILE    63     -22.409  25.218 -12.968  1.00  0.00      PROC H
ATOM  13672  C   ILE    63     -26.096  22.957 -13.957  1.00  1.00      PROC C
ATOM  13673  O   ILE    63     -25.854  23.916 -14.700  1.00  1.00      PROC O
ATOM  13674  N   VAL    64     -26.712  21.859 -14.412  1.00  1.00      PROC N
ATOM  13675  HN  VAL    64     -26.860  21.053 -13.835  1.00  0.00      PROC H
ATOM  13676  CA  VAL    64     -27.085  21.788 -15.824  1.00  1.00      PROC C
ATOM  13677  HA  VAL    64     -26.248  22.121 -16.424  1.00  0.00      PROC H
ATOM  13678  CB  VAL    64     -27.417  20.343 -16.247  1.00  0.50      PROC C
ATOM  13679  HB  VAL    64     -27.692  20.360 -17.333  1.00  0.00      PROC H
ATOM  13680  CG1 VAL    64     -26.183  19.453 -16.142  1.00  0.50      PROC C
ATOM  13681 HG11 VAL    64     -25.780  19.412 -15.111  1.00  0.00      PROC H
ATOM  13682 HG12 VAL    64     -25.369  19.831 -16.801  1.00  0.00      PROC H
ATOM  13683 HG13 VAL    64     -26.405  18.415 -16.465  1.00  0.00      PROC H
ATOM  13684  CG2 VAL    64     -28.593  19.777 -15.470  1.00  0.50      PROC C
ATOM  13685 HG21 VAL    64     -29.545  20.278 -15.746  1.00  0.00      PROC H
ATOM  13686 HG22 VAL    64     -28.442  19.916 -14.398  1.00  0.00      PROC H
ATOM  13687 HG23 VAL    64     -28.696  18.690 -15.671  1.00  0.00      PROC H
ATOM  13688  C   VAL    64     -28.242  22.740 -16.108  1.00  1.00      PROC C
ATOM  13689  O   VAL    64     -28.301  23.369 -17.171  1.00  1.00      PROC O
ATOM  13690  N   ALA    65     -29.163  22.886 -15.150  1.00  1.00      PROC N
ATOM  13691  HN  ALA    65     -29.136  22.368 -14.291  1.00  0.00      PROC H
ATOM  13692  CA  ALA    65     -30.253  23.839 -15.322  1.00  1.00      PROC C
ATOM  13693  HA  ALA    65     -30.746  23.658 -16.269  1.00  0.00      PROC H
ATOM  13694  CB  ALA    65     -31.271  23.678 -14.195  1.00  0.50      PROC C
ATOM  13695  HB1 ALA    65     -30.767  23.700 -13.204  1.00  0.00      PROC H
ATOM  13696  HB2 ALA    65     -31.810  22.710 -14.283  1.00  0.00      PROC H
ATOM  13697  HB3 ALA    65     -32.013  24.501 -14.215  1.00  0.00      PROC H
ATOM  13698  C   ALA    65     -29.728  25.268 -15.373  1.00  1.00      PROC C
ATOM  13699  O   ALA    65     -30.195  26.081 -16.178  1.00  1.00      PROC O
ATOM  13700  N   LEU    66     -28.749  25.588 -14.522  1.00  1.00      PROC N
ATOM  13701  HN  LEU    66     -28.435  24.947 -13.819  1.00  0.00      PROC H
ATOM  13702  CA  LEU    66     -28.154  26.919 -14.552  1.00  1.00      PROC C
ATOM  13703  HA  LEU    66     -28.956  27.641 -14.483  1.00  0.00      PROC H
ATOM  13704  CB  LEU    66     -27.191  27.086 -13.377  1.00  0.50      PROC C
ATOM  13705  HB1 LEU    66     -26.272  26.483 -13.553  1.00  0.00      PROC H
ATOM  13706  HB2 LEU    66     -27.683  26.650 -12.476  1.00  0.00      PROC H
ATOM  13707  CG  LEU    66     -26.803  28.520 -13.020  1.00  0.50      PROC C
ATOM  13708  HG  LEU    66     -26.399  29.029 -13.932  1.00  0.00      PROC H
ATOM  13709  CD1 LEU    66     -28.021  29.293 -12.548  1.00  0.50      PROC C
ATOM  13710 HD11 LEU    66     -28.529  28.706 -11.756  1.00  0.00      PROC H
ATOM  13711 HD12 LEU    66     -28.733  29.479 -13.382  1.00  0.00      PROC H
ATOM  13712 HD13 LEU    66     -27.744  30.274 -12.114  1.00  0.00      PROC H
ATOM  13713  CD2 LEU    66     -25.716  28.529 -11.957  1.00  0.50      PROC C
ATOM  13714 HD21 LEU    66     -24.809  27.998 -12.319  1.00  0.00      PROC H
ATOM  13715 HD22 LEU    66     -26.076  28.028 -11.033  1.00  0.00      PROC H
ATOM  13716 HD23 LEU    66     -25.434  29.573 -11.701  1.00  0.00      PROC H
ATOM  13717  C   LEU    66     -27.439  27.172 -15.873  1.00  1.00      PROC C
ATOM  13718  O   LEU    66     -27.601  28.238 -16.482  1.00  1.00      PROC O
ATOM  13719  N   ALA    67     -26.649  26.198 -16.337  1.00  1.00      PROC N
ATOM  13720  HN  ALA    67     -26.494  25.358 -15.812  1.00  0.00      PROC H
ATOM  13721  CA  ALA    67     -25.953  26.355 -17.610  1.00  1.00      PROC C
ATOM  13722  HA  ALA    67     -25.349  27.253 -17.558  1.00  0.00      PROC H
ATOM  13723  CB  ALA    67     -25.052  25.148 -17.868  1.00  0.50      PROC C
ATOM  13724  HB1 ALA    67     -25.648  24.211 -17.904  1.00  0.00      PROC H
ATOM  13725  HB2 ALA    67     -24.311  25.048 -17.044  1.00  0.00      PROC H
ATOM  13726  HB3 ALA    67     -24.502  25.280 -18.815  1.00  0.00      PROC H
ATOM  13727  C   ALA    67     -26.936  26.545 -18.758  1.00  1.00      PROC C
ATOM  13728  O   ALA    67     -26.710  27.374 -19.649  1.00  1.00      PROC O
ATOM  13729  N   ARG    68     -28.036  25.785 -18.754  1.00  1.00      PROC N
ATOM  13730  HN  ARG    68     -28.194  25.102 -18.036  1.00  0.00      PROC H
ATOM  13731  CA  ARG    68     -29.061  25.964 -19.775  1.00  1.00      PROC C
ATOM  13732  HA  ARG    68     -28.601  25.876 -20.750  1.00  0.00      PROC H
ATOM  13733  CB  ARG    68     -30.148  24.902 -19.623  1.00  0.50      PROC C
ATOM  13734  HB1 ARG    68     -31.020  25.205 -20.255  1.00  0.00      PROC H
ATOM  13735  HB2 ARG    68     -30.514  24.882 -18.569  1.00  0.00      PROC H
ATOM  13736  CG  ARG    68     -29.733  23.511 -20.062  1.00  0.50      PROC C
ATOM  13737  HG1 ARG    68     -29.166  23.002 -19.260  1.00  0.00      PROC H
ATOM  13738  HG2 ARG    68     -29.048  23.585 -20.939  1.00  0.00      PROC H
ATOM  13739  CD  ARG    68     -30.940  22.679 -20.460  1.00  0.50      PROC C
ATOM  13740  HD1 ARG    68     -31.323  23.043 -21.445  1.00  0.00      PROC H
ATOM  13741  HD2 ARG    68     -31.771  22.857 -19.736  1.00  0.00      PROC H
ATOM  13742  NE  ARG    68     -30.605  21.267 -20.602  1.00  0.50      PROC N
ATOM  13743  HE  ARG    68     -29.978  21.003 -21.322  1.00  0.00      PROC H
ATOM  13744  CZ  ARG    68     -30.951  20.326 -19.729  1.00  0.50      PROC C
ATOM  13745  NH1 ARG    68     -31.646  20.647 -18.647  1.00  0.50      PROC N
ATOM  13746 HH11 ARG    68     -31.887  21.606 -18.503  1.00  0.00      PROC H
ATOM  13747 HH12 ARG    68     -31.881  19.982 -17.957  1.00  0.00      PROC H
ATOM  13748  NH2 ARG    68     -30.603  19.064 -19.940  1.00  0.50      PROC N
ATOM  13749 HH21 ARG    68     -30.061  18.835 -20.744  1.00  0.00      PROC H
ATOM  13750 HH22 ARG    68     -30.808  18.392 -19.250  1.00  0.00      PROC H
ATOM  13751  C   ARG    68     -29.672  27.356 -19.714  1.00  1.00      PROC C
ATOM  13752  O   ARG    68     -29.772  28.035 -20.741  1.00  1.00      PROC O
ATOM  13753  N   GLU    69     -30.077  27.802 -18.523  1.00  1.00      PROC N
ATOM  13754  HN  GLU    69     -29.998  27.255 -17.684  1.00  0.00      PROC H
ATOM  13755  CA  GLU    69     -30.712  29.110 -18.389  1.00  1.00      PROC C
ATOM  13756  HA  GLU    69     -31.565  29.162 -19.049  1.00  0.00      PROC H
ATOM  13757  CB  GLU    69     -31.185  29.306 -16.943  1.00  0.50      PROC C
ATOM  13758  HB1 GLU    69     -30.339  29.064 -16.256  1.00  0.00      PROC H
ATOM  13759  HB2 GLU    69     -31.961  28.538 -16.733  1.00  0.00      PROC H
ATOM  13760  CG  GLU    69     -31.758  30.682 -16.598  1.00  0.50      PROC C
ATOM  13761  HG1 GLU    69     -32.435  30.589 -15.734  1.00  0.00      PROC H
ATOM  13762  HG2 GLU    69     -32.349  31.072 -17.455  1.00  0.00      PROC H
ATOM  13763  CD  GLU    69     -30.697  31.717 -16.270  1.00  0.50      PROC C
ATOM  13764  OE1 GLU    69     -31.041  32.915 -16.196  1.00  0.50      PROC O
ATOM  13765  OE2 GLU    69     -29.527  31.334 -16.072  1.00  0.50      PROC O
ATOM  13766  C   GLU    69     -29.767  30.221 -18.834  1.00  1.00      PROC C
ATOM  13767  O   GLU    69     -30.201  31.259 -19.346  1.00  1.00      PROC O
ATOM  13768  N   ILE    70     -28.460  30.013 -18.656  1.00  1.00      PROC N
ATOM  13769  HN  ILE    70     -28.155  29.279 -18.047  1.00  0.00      PROC H
ATOM  13770  CA  ILE    70     -27.496  31.028 -19.076  1.00  1.00      PROC C
ATOM  13771  HA  ILE    70     -27.897  32.003 -18.828  1.00  0.00      PROC H
ATOM  13772  CB  ILE    70     -26.162  30.860 -18.319  1.00  0.50      PROC C
ATOM  13773  HB  ILE    70     -25.802  29.817 -18.491  1.00  0.00      PROC H
ATOM  13774  CG2 ILE    70     -25.123  31.846 -18.835  1.00  0.50      PROC C
ATOM  13775 HG21 ILE    70     -25.537  32.876 -18.879  1.00  0.00      PROC H
ATOM  13776 HG22 ILE    70     -24.787  31.580 -19.855  1.00  0.00      PROC H
ATOM  13777 HG23 ILE    70     -24.230  31.862 -18.178  1.00  0.00      PROC H
ATOM  13778  CG1 ILE    70     -26.367  31.031 -16.813  1.00  0.50      PROC C
ATOM  13779 HG11 ILE    70     -25.594  30.530 -16.210  1.00  0.00      PROC H
ATOM  13780 HG12 ILE    70     -27.316  30.538 -16.511  1.00  0.00      PROC H
ATOM  13781  CD  ILE    70     -26.501  32.473 -16.384  1.00  0.50      PROC C
ATOM  13782  HD1 ILE    70     -26.873  33.127 -17.200  1.00  0.00      PROC H
ATOM  13783  HD2 ILE    70     -25.557  32.889 -15.978  1.00  0.00      PROC H
ATOM  13784  HD3 ILE    70     -27.295  32.516 -15.605  1.00  0.00      PROC H
ATOM  13785  C   ILE    70     -27.275  31.010 -20.584  1.00  1.00      PROC C
ATOM  13786  O   ILE    70     -27.238  32.069 -21.223  1.00  1.00      PROC O
ATOM  13787  N   TYR    71     -27.128  29.825 -21.184  1.00  1.00      PROC N
ATOM  13788  HN  TYR    71     -27.200  28.987 -20.633  1.00  0.00      PROC H
ATOM  13789  CA  TYR    71     -26.618  29.740 -22.544  1.00  1.00      PROC C
ATOM  13790  HA  TYR    71     -26.193  30.669 -22.806  1.00  0.00      PROC H
ATOM  13791  CB  TYR    71     -25.555  28.635 -22.638  1.00  0.50      PROC C
ATOM  13792  HB1 TYR    71     -25.295  28.403 -23.692  1.00  0.00      PROC H
ATOM  13793  HB2 TYR    71     -25.943  27.708 -22.159  1.00  0.00      PROC H
ATOM  13794  CG  TYR    71     -24.250  29.019 -21.980  1.00  0.50      PROC C
ATOM  13795  CD1 TYR    71     -23.818  30.338 -21.973  1.00  0.50      PROC C
ATOM  13796  HD1 TYR    71     -24.376  31.134 -22.435  1.00  0.00      PROC H
ATOM  13797  CE1 TYR    71     -22.630  30.698 -21.370  1.00  0.50      PROC C
ATOM  13798  HE1 TYR    71     -22.322  31.735 -21.345  1.00  0.00      PROC H
ATOM  13799  CZ  TYR    71     -21.857  29.733 -20.761  1.00  0.50      PROC C
ATOM  13800  OH  TYR    71     -20.673  30.088 -20.159  1.00  0.50      PROC O
ATOM  13801  HH  TYR    71     -20.225  30.790 -20.653  1.00  0.00      PROC H
ATOM  13802  CD2 TYR    71     -23.457  28.066 -21.357  1.00  0.50      PROC C
ATOM  13803  HD2 TYR    71     -23.821  27.051 -21.323  1.00  0.00      PROC H
ATOM  13804  CE2 TYR    71     -22.265  28.416 -20.752  1.00  0.50      PROC C
ATOM  13805  HE2 TYR    71     -21.657  27.669 -20.261  1.00  0.00      PROC H
ATOM  13806  C   TYR    71     -27.677  29.507 -23.616  1.00  1.00      PROC C
ATOM  13807  O   TYR    71     -27.359  29.642 -24.803  1.00  1.00      PROC O
ATOM  13808  N   GLY    72     -28.911  29.179 -23.251  1.00  1.00      PROC N
ATOM  13809  HN  GLY    72     -29.153  29.033 -22.281  1.00  0.00      PROC H
ATOM  13810  CA  GLY    72     -29.934  28.980 -24.265  1.00  1.00      PROC C
ATOM  13811  HA1 GLY    72     -29.993  29.839 -24.912  1.00  0.00      PROC H
ATOM  13812  HA2 GLY    72     -30.856  28.758 -23.747  1.00  0.00      PROC H
ATOM  13813  C   GLY    72     -29.609  27.784 -25.140  1.00  1.00      PROC C
ATOM  13814  O   GLY    72     -29.417  26.662 -24.654  1.00  1.00      PROC O
ATOM  13815  N   LYS    73     -29.545  28.015 -26.452  1.00  1.00      PROC N
ATOM  13816  HN  LYS    73     -29.712  28.930 -26.808  1.00  0.00      PROC H
ATOM  13817  CA  LYS    73     -29.217  26.951 -27.392  1.00  1.00      PROC C
ATOM  13818  HA  LYS    73     -29.637  26.021 -27.030  1.00  0.00      PROC H
ATOM  13819  CB  LYS    73     -29.822  27.255 -28.766  1.00  0.50      PROC C
ATOM  13820  HB1 LYS    73     -29.626  26.418 -29.466  1.00  0.00      PROC H
ATOM  13821  HB2 LYS    73     -29.271  28.146 -29.157  1.00  0.00      PROC H
ATOM  13822  CG  LYS    73     -31.274  27.707 -28.718  1.00  0.50      PROC C
ATOM  13823  HG1 LYS    73     -31.592  28.114 -29.694  1.00  0.00      PROC H
ATOM  13824  HG2 LYS    73     -31.422  28.561 -28.017  1.00  0.00      PROC H
ATOM  13825  CD  LYS    73     -32.204  26.579 -28.287  1.00  0.50      PROC C
ATOM  13826  HD1 LYS    73     -33.260  26.898 -28.293  1.00  0.00      PROC H
ATOM  13827  HD2 LYS    73     -31.993  26.321 -27.221  1.00  0.00      PROC H
ATOM  13828  CE  LYS    73     -31.989  25.318 -29.113  1.00  0.50      PROC C
ATOM  13829  HE1 LYS    73     -32.832  24.617 -28.925  1.00  0.00      PROC H
ATOM  13830  HE2 LYS    73     -31.045  24.800 -28.843  1.00  0.00      PROC H
ATOM  13831  NZ  LYS    73     -31.967  25.596 -30.577  1.00  0.50      PROC N
ATOM  13832  HZ1 LYS    73     -31.198  26.241 -30.806  1.00  0.00      PROC H
ATOM  13833  HZ2 LYS    73     -32.871  26.095 -30.791  1.00  0.00      PROC H
ATOM  13834  HZ3 LYS    73     -31.917  24.726 -31.136  1.00  0.00      PROC H
ATOM  13835  C   LYS    73     -27.717  26.730 -27.530  1.00  1.00      PROC C
ATOM  13836  O   LYS    73     -27.305  25.728 -28.123  1.00  1.00      PROC O
ATOM  13837  N   ASN    74     -26.896  27.639 -27.001  1.00  1.00      PROC N
ATOM  13838  HN  ASN    74     -27.253  28.417 -26.476  1.00  0.00      PROC H
ATOM  13839  CA  ASN    74     -25.445  27.496 -27.060  1.00  1.00      PROC C
ATOM  13840  HA  ASN    74     -25.177  27.063 -28.016  1.00  0.00      PROC H
ATOM  13841  CB  ASN    74     -24.779  28.867 -26.932  1.00  0.50      PROC C
ATOM  13842  HB1 ASN    74     -23.697  28.815 -27.180  1.00  0.00      PROC H
ATOM  13843  HB2 ASN    74     -24.871  29.247 -25.889  1.00  0.00      PROC H
ATOM  13844  CG  ASN    74     -25.426  29.915 -27.814  1.00  0.50      PROC C
ATOM  13845  OD1 ASN    74     -25.659  31.046 -27.387  1.00  0.50      PROC O
ATOM  13846  ND2 ASN    74     -25.719  29.545 -29.056  1.00  0.50      PROC N
ATOM  13847 HD21 ASN    74     -26.124  30.246 -29.635  1.00  0.00      PROC H
ATOM  13848 HD22 ASN    74     -25.473  28.642 -29.397  1.00  0.00      PROC H
ATOM  13849  C   ASN    74     -24.896  26.559 -25.994  1.00  1.00      PROC C
ATOM  13850  O   ASN    74     -23.688  26.592 -25.732  1.00  1.00      PROC O
ATOM  13851  N   TYR    75     -25.747  25.741 -25.369  1.00  1.00      PROC N
ATOM  13852  HN  TYR    75     -26.723  25.762 -25.572  1.00  0.00      PROC H
ATOM  13853  CA  TYR    75     -25.304  24.843 -24.307  1.00  1.00      PROC C
ATOM  13854  HA  TYR    75     -24.812  25.428 -23.539  1.00  0.00      PROC H
ATOM  13855  CB  TYR    75     -26.515  24.127 -23.705  1.00  0.50      PROC C
ATOM  13856  HB1 TYR    75     -27.113  23.638 -24.507  1.00  0.00      PROC H
ATOM  13857  HB2 TYR    75     -27.178  24.875 -23.214  1.00  0.00      PROC H
ATOM  13858  CG  TYR    75     -26.163  23.085 -22.669  1.00  0.50      PROC C
ATOM  13859  CD1 TYR    75     -25.667  23.452 -21.426  1.00  0.50      PROC C
ATOM  13860  HD1 TYR    75     -25.548  24.503 -21.195  1.00  0.00      PROC H
ATOM  13861  CE1 TYR    75     -25.346  22.503 -20.476  1.00  0.50      PROC C
ATOM  13862  HE1 TYR    75     -24.962  22.792 -19.508  1.00  0.00      PROC H
ATOM  13863  CZ  TYR    75     -25.518  21.166 -20.763  1.00  0.50      PROC C
ATOM  13864  OH  TYR    75     -25.200  20.216 -19.821  1.00  0.50      PROC O
ATOM  13865  HH  TYR    75     -24.737  19.443 -20.185  1.00  0.00      PROC H
ATOM  13866  CD2 TYR    75     -26.329  21.732 -22.935  1.00  0.50      PROC C
ATOM  13867  HD2 TYR    75     -26.663  21.426 -23.916  1.00  0.00      PROC H
ATOM  13868  CE2 TYR    75     -26.009  20.775 -21.991  1.00  0.50      PROC C
ATOM  13869  HE2 TYR    75     -26.120  19.723 -22.205  1.00  0.00      PROC H
ATOM  13870  C   TYR    75     -24.281  23.830 -24.810  1.00  1.00      PROC C
ATOM  13871  O   TYR    75     -23.230  23.632 -24.192  1.00  1.00      PROC O
ATOM  13872  N   SER    76     -24.578  23.179 -25.937  1.00  1.00      PROC N
ATOM  13873  HN  SER    76     -25.430  23.324 -26.438  1.00  0.00      PROC H
ATOM  13874  CA  SER    76     -23.691  22.146 -26.460  1.00  1.00      PROC C
ATOM  13875  HA  SER    76     -23.485  21.448 -25.669  1.00  0.00      PROC H
ATOM  13876  CB  SER    76     -24.367  21.413 -27.619  1.00  0.50      PROC C
ATOM  13877  HB1 SER    76     -25.177  20.774 -27.192  1.00  0.00      PROC H
ATOM  13878  HB2 SER    76     -23.669  20.739 -28.164  1.00  0.00      PROC H
ATOM  13879  OG  SER    76     -24.987  22.326 -28.506  1.00  0.50      PROC O
ATOM  13880  HG1 SER    76     -24.319  22.617 -29.138  1.00  0.00      PROC H
ATOM  13881  C   SER    76     -22.347  22.700 -26.915  1.00  1.00      PROC C
ATOM  13882  O   SER    76     -21.379  21.938 -27.008  1.00  1.00      PROC O
ATOM  13883  N   ASN    77     -22.263  23.999 -27.199  1.00  1.00      PROC N
ATOM  13884  HN  ASN    77     -23.052  24.588 -27.048  1.00  0.00      PROC H
ATOM  13885  CA  ASN    77     -21.024  24.593 -27.682  1.00  1.00      PROC C
ATOM  13886  HA  ASN    77     -20.316  23.831 -27.968  1.00  0.00      PROC H
ATOM  13887  CB  ASN    77     -21.309  25.514 -28.874  1.00  0.50      PROC C
ATOM  13888  HB1 ASN    77     -20.384  26.047 -29.189  1.00  0.00      PROC H
ATOM  13889  HB2 ASN    77     -22.073  26.275 -28.605  1.00  0.00      PROC H
ATOM  13890  CG  ASN    77     -21.806  24.758 -30.090  1.00  0.50      PROC C
ATOM  13891  OD1 ASN    77     -22.474  25.321 -30.955  1.00  0.50      PROC O
ATOM  13892  ND2 ASN    77     -21.479  23.473 -30.161  1.00  0.50      PROC N
ATOM  13893 HD21 ASN    77     -21.633  23.034 -31.039  1.00  0.00      PROC H
ATOM  13894 HD22 ASN    77     -20.785  23.073 -29.549  1.00  0.00      PROC H
ATOM  13895  C   ASN    77     -20.273  25.375 -26.615  1.00  1.00      PROC C
ATOM  13896  O   ASN    77     -19.084  25.659 -26.799  1.00  1.00      PROC O
ATOM  13897  N   MET    78     -20.927  25.732 -25.509  1.00  1.00      PROC N
ATOM  13898  HN  MET    78     -21.896  25.520 -25.380  1.00  0.00      PROC H
ATOM  13899  CA  MET    78     -20.313  26.567 -24.485  1.00  1.00      PROC C
ATOM  13900  HA  MET    78     -19.291  26.795 -24.746  1.00  0.00      PROC H
ATOM  13901  CB  MET    78     -21.101  27.871 -24.327  1.00  0.50      PROC C
ATOM  13902  HB1 MET    78     -20.804  28.390 -23.383  1.00  0.00      PROC H
ATOM  13903  HB2 MET    78     -22.182  27.651 -24.213  1.00  0.00      PROC H
ATOM  13904  CG  MET    78     -20.869  28.875 -25.445  1.00  0.50      PROC C
ATOM  13905  HG1 MET    78     -21.473  29.790 -25.251  1.00  0.00      PROC H
ATOM  13906  HG2 MET    78     -21.255  28.430 -26.390  1.00  0.00      PROC H
ATOM  13907  SD  MET    78     -19.132  29.308 -25.658  1.00  0.50      PROC S
ATOM  13908  CE  MET    78     -18.907  30.461 -24.308  1.00  0.50      PROC C
ATOM  13909  HE1 MET    78     -19.021  29.942 -23.335  1.00  0.00      PROC H
ATOM  13910  HE2 MET    78     -19.674  31.264 -24.337  1.00  0.00      PROC H
ATOM  13911  HE3 MET    78     -17.910  30.927 -24.338  1.00  0.00      PROC H
ATOM  13912  C   MET    78     -20.196  25.869 -23.135  1.00  1.00      PROC C
ATOM  13913  O   MET    78     -19.821  26.514 -22.149  1.00  1.00      PROC O
ATOM  13914  N   VAL    79     -20.504  24.574 -23.058  1.00  1.00      PROC N
ATOM  13915  HN  VAL    79     -20.871  24.064 -23.832  1.00  0.00      PROC H
ATOM  13916  CA  VAL    79     -20.449  23.834 -21.800  1.00  1.00      PROC C
ATOM  13917  HA  VAL    79     -19.908  24.391 -21.056  1.00  0.00      PROC H
ATOM  13918  CB  VAL    79     -21.848  23.536 -21.235  1.00  0.50      PROC C
ATOM  13919  HB  VAL    79     -22.510  23.176 -22.050  1.00  0.00      PROC H
ATOM  13920  CG1 VAL    79     -21.783  22.417 -20.207  1.00  0.50      PROC C
ATOM  13921 HG11 VAL    79     -21.005  22.618 -19.439  1.00  0.00      PROC H
ATOM  13922 HG12 VAL    79     -21.587  21.427 -20.673  1.00  0.00      PROC H
ATOM  13923 HG13 VAL    79     -22.752  22.323 -19.673  1.00  0.00      PROC H
ATOM  13924  CG2 VAL    79     -22.442  24.789 -20.616  1.00  0.50      PROC C
ATOM  13925 HG21 VAL    79     -22.358  25.622 -21.339  1.00  0.00      PROC H
ATOM  13926 HG22 VAL    79     -21.904  25.069 -19.686  1.00  0.00      PROC H
ATOM  13927 HG23 VAL    79     -23.506  24.623 -20.383  1.00  0.00      PROC H
ATOM  13928  C   VAL    79     -19.690  22.537 -22.041  1.00  1.00      PROC C
ATOM  13929  O   VAL    79     -20.023  21.780 -22.960  1.00  1.00      PROC O
ATOM  13930  N   LEU    80     -18.673  22.281 -21.223  1.00  1.00      PROC N
ATOM  13931  HN  LEU    80     -18.426  22.955 -20.522  1.00  0.00      PROC H
ATOM  13932  CA  LEU    80     -17.865  21.069 -21.308  1.00  1.00      PROC C
ATOM  13933  HA  LEU    80     -18.178  20.485 -22.161  1.00  0.00      PROC H
ATOM  13934  CB  LEU    80     -16.384  21.409 -21.453  1.00  0.50      PROC C
ATOM  13935  HB1 LEU    80     -16.092  22.022 -20.579  1.00  0.00      PROC H
ATOM  13936  HB2 LEU    80     -16.252  22.034 -22.360  1.00  0.00      PROC H
ATOM  13937  CG  LEU    80     -15.430  20.217 -21.532  1.00  0.50      PROC C
ATOM  13938  HG  LEU    80     -15.552  19.586 -20.616  1.00  0.00      PROC H
ATOM  13939  CD1 LEU    80     -15.744  19.359 -22.747  1.00  0.50      PROC C
ATOM  13940 HD11 LEU    80     -15.645  19.955 -23.680  1.00  0.00      PROC H
ATOM  13941 HD12 LEU    80     -16.771  18.944 -22.695  1.00  0.00      PROC H
ATOM  13942 HD13 LEU    80     -15.038  18.501 -22.802  1.00  0.00      PROC H
ATOM  13943  CD2 LEU    80     -13.984  20.689 -21.564  1.00  0.50      PROC C
ATOM  13944 HD21 LEU    80     -13.737  21.275 -20.656  1.00  0.00      PROC H
ATOM  13945 HD22 LEU    80     -13.801  21.314 -22.454  1.00  0.00      PROC H
ATOM  13946 HD23 LEU    80     -13.296  19.818 -21.610  1.00  0.00      PROC H
ATOM  13947  C   LEU    80     -18.116  20.230 -20.060  1.00  1.00      PROC C
ATOM  13948  O   LEU    80     -17.680  20.593 -18.962  1.00  1.00      PROC O
ATOM  13949  N   GLU    81     -18.815  19.111 -20.230  1.00  1.00      PROC N
ATOM  13950  HN  GLU    81     -19.189  18.871 -21.117  1.00  0.00      PROC H
ATOM  13951  CA  GLU    81     -19.128  18.197 -19.138  1.00  1.00      PROC C
ATOM  13952  HA  GLU    81     -19.147  18.736 -18.202  1.00  0.00      PROC H
ATOM  13953  CB  GLU    81     -20.488  17.541 -19.355  1.00  0.50      PROC C
ATOM  13954  HB1 GLU    81     -20.608  16.816 -18.508  1.00  0.00      PROC H
ATOM  13955  HB2 GLU    81     -20.486  16.933 -20.276  1.00  0.00      PROC H
ATOM  13956  CG  GLU    81     -21.664  18.502 -19.294  1.00  0.50      PROC C
ATOM  13957  HG1 GLU    81     -21.926  18.867 -20.310  1.00  0.00      PROC H
ATOM  13958  HG2 GLU    81     -21.388  19.384 -18.690  1.00  0.00      PROC H
ATOM  13959  CD  GLU    81     -22.895  17.880 -18.667  1.00  0.50      PROC C
ATOM  13960  OE1 GLU    81     -22.873  17.611 -17.448  1.00  0.50      PROC O
ATOM  13961  OE2 GLU    81     -23.886  17.661 -19.394  1.00  0.50      PROC O
ATOM  13962  C   GLU    81     -18.023  17.151 -19.053  1.00  1.00      PROC C
ATOM  13963  O   GLU    81     -17.808  16.389 -20.001  1.00  1.00      PROC O
ATOM  13964  N   LEU    82     -17.321  17.112 -17.921  1.00  1.00      PROC N
ATOM  13965  HN  LEU    82     -17.519  17.754 -17.170  1.00  0.00      PROC H
ATOM  13966  CA  LEU    82     -16.256  16.141 -17.705  1.00  1.00      PROC C
ATOM  13967  HA  LEU    82     -16.241  15.446 -18.530  1.00  0.00      PROC H
ATOM  13968  CB  LEU    82     -14.896  16.827 -17.551  1.00  0.50      PROC C
ATOM  13969  HB1 LEU    82     -14.761  17.150 -16.508  1.00  0.00      PROC H
ATOM  13970  HB2 LEU    82     -14.914  17.754 -18.173  1.00  0.00      PROC H
ATOM  13971  CG  LEU    82     -13.702  15.993 -18.021  1.00  0.50      PROC C
ATOM  13972  HG  LEU    82     -13.688  15.025 -17.460  1.00  0.00      PROC H
ATOM  13973  CD1 LEU    82     -13.822  15.686 -19.505  1.00  0.50      PROC C
ATOM  13974 HD11 LEU    82     -14.002  16.617 -20.086  1.00  0.00      PROC H
ATOM  13975 HD12 LEU    82     -14.650  14.979 -19.720  1.00  0.00      PROC H
ATOM  13976 HD13 LEU    82     -12.885  15.225 -19.886  1.00  0.00      PROC H
ATOM  13977  CD2 LEU    82     -12.394  16.702 -17.724  1.00  0.50      PROC C
ATOM  13978 HD21 LEU    82     -12.291  16.877 -16.632  1.00  0.00      PROC H
ATOM  13979 HD22 LEU    82     -12.366  17.682 -18.248  1.00  0.00      PROC H
ATOM  13980 HD23 LEU    82     -11.532  16.096 -18.074  1.00  0.00      PROC H
ATOM  13981  C   LEU    82     -16.589  15.320 -16.470  1.00  1.00      PROC C
ATOM  13982  O   LEU    82     -17.290  15.798 -15.573  1.00  1.00      PROC O
ATOM  13983  N   ASN    83     -16.083  14.094 -16.428  1.00  1.00      PROC N
ATOM  13984  HN  ASN    83     -15.460  13.773 -17.136  1.00  0.00      PROC H
ATOM  13985  CA  ASN    83     -16.446  13.107 -15.421  1.00  1.00      PROC C
ATOM  13986  HA  ASN    83     -17.127  13.557 -14.707  1.00  0.00      PROC H
ATOM  13987  CB  ASN    83     -17.113  11.892 -16.074  1.00  0.50      PROC C
ATOM  13988  HB1 ASN    83     -16.347  11.153 -16.397  1.00  0.00      PROC H
ATOM  13989  HB2 ASN    83     -17.652  12.225 -16.985  1.00  0.00      PROC H
ATOM  13990  CG  ASN    83     -18.076  11.183 -15.138  1.00  0.50      PROC C
ATOM  13991  OD1 ASN    83     -17.660  10.502 -14.200  1.00  0.50      PROC O
ATOM  13992  ND2 ASN    83     -19.371  11.346 -15.385  1.00  0.50      PROC N
ATOM  13993 HD21 ASN    83     -19.974  10.949 -14.688  1.00  0.00      PROC H
ATOM  13994 HD22 ASN    83     -19.692  11.939 -16.112  1.00  0.00      PROC H
ATOM  13995  C   ASN    83     -15.219  12.683 -14.615  1.00  1.00      PROC C
ATOM  13996  O   ASN    83     -14.168  13.328 -14.634  1.00  1.00      PROC O
ATOM  13997  N   ALA    84     -15.379  11.577 -13.895  1.00  1.00      PROC N
ATOM  13998  HN  ALA    84     -16.257  11.076 -13.872  1.00  0.00      PROC H
ATOM  13999  CA  ALA    84     -14.369  11.031 -12.998  1.00  1.00      PROC C
ATOM  14000  HA  ALA    84     -13.955  11.844 -12.421  1.00  0.00      PROC H
ATOM  14001  CB  ALA    84     -15.012  10.033 -12.031  1.00  0.50      PROC C
ATOM  14002  HB1 ALA    84     -15.354   9.120 -12.568  1.00  0.00      PROC H
ATOM  14003  HB2 ALA    84     -15.921  10.493 -11.606  1.00  0.00      PROC H
ATOM  14004  HB3 ALA    84     -14.340   9.742 -11.199  1.00  0.00      PROC H
ATOM  14005  C   ALA    84     -13.249  10.405 -13.831  1.00  1.00      PROC C
ATOM  14006  O   ALA    84     -13.108  10.712 -15.017  1.00  1.00      PROC O
ATOM  14007  N   SER    85     -12.443   9.535 -13.210  1.00  1.00      PROC N
ATOM  14008  HN  SER    85     -12.768   9.094 -12.374  1.00  0.00      PROC H
ATOM  14009  CA  SER    85     -11.091   9.136 -13.649  1.00  1.00      PROC C
ATOM  14010  HA  SER    85     -10.420   9.934 -13.369  1.00  0.00      PROC H
ATOM  14011  CB  SER    85     -10.701   7.874 -12.892  1.00  0.50      PROC C
ATOM  14012  HB1 SER    85     -11.101   7.896 -11.854  1.00  0.00      PROC H
ATOM  14013  HB2 SER    85      -9.591   7.813 -12.818  1.00  0.00      PROC H
ATOM  14014  OG  SER    85     -11.160   6.714 -13.563  1.00  0.50      PROC O
ATOM  14015  HG1 SER    85     -10.714   6.630 -14.412  1.00  0.00      PROC H
ATOM  14016  C   SER    85     -11.050   9.025 -15.174  1.00  1.00      PROC C
ATOM  14017  O   SER    85     -10.245   9.733 -15.792  1.00  1.00      PROC O
ATOM  14018  N   ASP    86     -11.877   8.190 -15.806  1.00  1.00      PROC N
ATOM  14019  HN  ASP    86     -12.555   7.649 -15.313  1.00  0.00      PROC H
ATOM  14020  CA  ASP    86     -11.989   8.140 -17.271  1.00  1.00      PROC C
ATOM  14021  HA  ASP    86     -12.475   7.205 -17.497  1.00  0.00      PROC H
ATOM  14022  CB  ASP    86     -12.818   9.320 -17.786  1.00  0.50      PROC C
ATOM  14023  HB1 ASP    86     -12.219  10.240 -17.908  1.00  0.00      PROC H
ATOM  14024  HB2 ASP    86     -13.630   9.517 -17.054  1.00  0.00      PROC H
ATOM  14025  CG  ASP    86     -13.546   9.007 -19.081  1.00  0.50      PROC C
ATOM  14026  OD1 ASP    86     -13.517   7.842 -19.521  1.00  0.50      PROC O
ATOM  14027  OD2 ASP    86     -14.149   9.935 -19.659  1.00  0.50      PROC O
ATOM  14028  C   ASP    86     -10.618   8.108 -17.949  1.00  1.00      PROC C
ATOM  14029  O   ASP    86     -10.418   8.669 -19.029  1.00  1.00      PROC O
ATOM  14030  N   ASP    87      -9.662   7.451 -17.287  1.00  1.00      PROC N
ATOM  14031  HN  ASP    87      -9.955   6.837 -16.571  1.00  0.00      PROC H
ATOM  14032  CA  ASP    87      -8.266   7.407 -17.732  1.00  1.00      PROC C
ATOM  14033  HA  ASP    87      -7.717   6.848 -16.990  1.00  0.00      PROC H
ATOM  14034  CB  ASP    87      -8.132   6.689 -19.080  1.00  0.50      PROC C
ATOM  14035  HB1 ASP    87      -7.072   6.471 -19.321  1.00  0.00      PROC H
ATOM  14036  HB2 ASP    87      -8.535   7.327 -19.894  1.00  0.00      PROC H
ATOM  14037  CG  ASP    87      -8.916   5.394 -19.133  1.00  0.50      PROC C
ATOM  14038  OD1 ASP    87      -8.405   4.366 -18.640  1.00  0.50      PROC O
ATOM  14039  OD2 ASP    87     -10.044   5.400 -19.669  1.00  0.50      PROC O
ATOM  14040  C   ASP    87      -7.651   8.804 -17.803  1.00  1.00      PROC C
ATOM  14041  O   ASP    87      -6.891   9.117 -18.723  1.00  1.00      PROC O
ATOM  14042  N   ARG    88      -7.978   9.661 -16.830  1.00  1.00      PROC N
ATOM  14043  HN  ARG    88      -8.792   9.476 -16.275  1.00  0.00      PROC H
ATOM  14044  CA  ARG    88      -7.381  10.996 -16.737  1.00  1.00      PROC C
ATOM  14045  HA  ARG    88      -6.941  11.275 -17.688  1.00  0.00      PROC H
ATOM  14046  CB  ARG    88      -8.426  12.040 -16.364  1.00  0.50      PROC C
ATOM  14047  HB1 ARG    88      -7.897  13.006 -16.194  1.00  0.00      PROC H
ATOM  14048  HB2 ARG    88      -8.898  11.747 -15.397  1.00  0.00      PROC H
ATOM  14049  CG  ARG    88      -9.504  12.277 -17.404  1.00  0.50      PROC C
ATOM  14050  HG1 ARG    88     -10.154  11.378 -17.511  1.00  0.00      PROC H
ATOM  14051  HG2 ARG    88      -9.063  12.400 -18.400  1.00  0.00      PROC H
ATOM  14052  CD  ARG    88     -10.361  13.477 -17.030  1.00  0.50      PROC C
ATOM  14053  HD1 ARG    88     -11.076  13.669 -17.861  1.00  0.00      PROC H
ATOM  14054  HD2 ARG    88      -9.737  14.393 -16.948  1.00  0.00      PROC H
ATOM  14055  NE  ARG    88     -11.184  13.215 -15.852  1.00  0.50      PROC N
ATOM  14056  HE  ARG    88     -11.821  12.432 -15.865  1.00  0.00      PROC H
ATOM  14057  CZ  ARG    88     -10.998  13.787 -14.667  1.00  0.50      PROC C
ATOM  14058  NH1 ARG    88     -10.013  14.659 -14.496  1.00  0.50      PROC N
ATOM  14059 HH11 ARG    88      -9.408  14.783 -15.264  1.00  0.00      PROC H
ATOM  14060 HH12 ARG    88      -9.922  15.098 -13.616  1.00  0.00      PROC H
ATOM  14061  NH2 ARG    88     -11.797  13.488 -13.652  1.00  0.50      PROC N
ATOM  14062 HH21 ARG    88     -11.674  13.859 -12.748  1.00  0.00      PROC H
ATOM  14063 HH22 ARG    88     -12.707  13.143 -13.944  1.00  0.00      PROC H
ATOM  14064  C   ARG    88      -6.259  10.954 -15.704  1.00  1.00      PROC C
ATOM  14065  O   ARG    88      -6.403  11.393 -14.561  1.00  1.00      PROC O
ATOM  14066  N   GLY    89      -5.115  10.407 -16.116  1.00  1.00      PROC N
ATOM  14067  HN  GLY    89      -5.059  10.057 -17.056  1.00  0.00      PROC H
ATOM  14068  CA  GLY    89      -3.975  10.381 -15.216  1.00  1.00      PROC C
ATOM  14069  HA1 GLY    89      -3.216   9.766 -15.672  1.00  0.00      PROC H
ATOM  14070  HA2 GLY    89      -4.289  10.005 -14.251  1.00  0.00      PROC H
ATOM  14071  C   GLY    89      -3.387  11.760 -14.993  1.00  1.00      PROC C
ATOM  14072  O   GLY    89      -3.552  12.351 -13.922  1.00  1.00      PROC O
ATOM  14073  N   ILE    90      -2.694  12.294 -15.997  1.00  1.00      PROC N
ATOM  14074  HN  ILE    90      -2.577  11.777 -16.837  1.00  0.00      PROC H
ATOM  14075  CA  ILE    90      -2.273  13.691 -15.991  1.00  1.00      PROC C
ATOM  14076  HA  ILE    90      -2.887  14.242 -15.294  1.00  0.00      PROC H
ATOM  14077  CB  ILE    90      -0.787  13.824 -15.608  1.00  0.50      PROC C
ATOM  14078  HB  ILE    90      -0.585  13.120 -14.765  1.00  0.00      PROC H
ATOM  14079  CG2 ILE    90       0.105  13.456 -16.784  1.00  0.50      PROC C
ATOM  14080 HG21 ILE    90       0.060  14.215 -17.594  1.00  0.00      PROC H
ATOM  14081 HG22 ILE    90      -0.169  12.468 -17.210  1.00  0.00      PROC H
ATOM  14082 HG23 ILE    90       1.166  13.397 -16.456  1.00  0.00      PROC H
ATOM  14083  CG1 ILE    90      -0.483  15.244 -15.125  1.00  0.50      PROC C
ATOM  14084 HG11 ILE    90      -0.877  15.997 -15.837  1.00  0.00      PROC H
ATOM  14085 HG12 ILE    90       0.626  15.355 -15.110  1.00  0.00      PROC H
ATOM  14086  CD  ILE    90      -0.997  15.539 -13.733  1.00  0.50      PROC C
ATOM  14087  HD1 ILE    90      -0.537  14.849 -12.991  1.00  0.00      PROC H
ATOM  14088  HD2 ILE    90      -2.099  15.393 -13.680  1.00  0.00      PROC H
ATOM  14089  HD3 ILE    90      -0.792  16.578 -13.419  1.00  0.00      PROC H
ATOM  14090  C   ILE    90      -2.550  14.292 -17.363  1.00  1.00      PROC C
ATOM  14091  O   ILE    90      -2.500  15.513 -17.543  1.00  1.00      PROC O
ATOM  14092  N   ASP    91      -2.858  13.431 -18.337  1.00  1.00      PROC N
ATOM  14093  HN  ASP    91      -3.282  12.526 -18.226  1.00  0.00      PROC H
ATOM  14094  CA  ASP    91      -2.872  13.861 -19.733  1.00  1.00      PROC C
ATOM  14095  HA  ASP    91      -1.995  14.463 -19.936  1.00  0.00      PROC H
ATOM  14096  CB  ASP    91      -2.855  12.639 -20.653  1.00  0.50      PROC C
ATOM  14097  HB1 ASP    91      -1.859  12.166 -20.643  1.00  0.00      PROC H
ATOM  14098  HB2 ASP    91      -3.061  12.926 -21.708  1.00  0.00      PROC H
ATOM  14099  CG  ASP    91      -3.877  11.592 -20.251  1.00  0.50      PROC C
ATOM  14100  OD1 ASP    91      -4.538  11.772 -19.207  1.00  0.50      PROC O
ATOM  14101  OD2 ASP    91      -4.018  10.588 -20.980  1.00  0.50      PROC O
ATOM  14102  C   ASP    91      -4.075  14.745 -20.044  1.00  1.00      PROC C
ATOM  14103  O   ASP    91      -3.928  15.807 -20.665  1.00  1.00      PROC O
ATOM  14104  N   VAL    92      -5.273  14.323 -19.634  1.00  1.00      PROC N
ATOM  14105  HN  VAL    92      -5.331  13.367 -19.308  1.00  0.00      PROC H
ATOM  14106  CA  VAL    92      -6.484  15.018 -20.060  1.00  1.00      PROC C
ATOM  14107  HA  VAL    92      -6.468  15.122 -21.127  1.00  0.00      PROC H
ATOM  14108  CB  VAL    92      -7.730  14.177 -19.738  1.00  0.50      PROC C
ATOM  14109  HB  VAL    92      -7.680  13.912 -18.658  1.00  0.00      PROC H
ATOM  14110  CG1 VAL    92      -8.994  14.983 -19.998  1.00  0.50      PROC C
ATOM  14111 HG11 VAL    92      -8.979  15.376 -21.039  1.00  0.00      PROC H
ATOM  14112 HG12 VAL    92      -9.104  15.838 -19.301  1.00  0.00      PROC H
ATOM  14113 HG13 VAL    92      -9.896  14.361 -19.894  1.00  0.00      PROC H
ATOM  14114  CG2 VAL    92      -7.730  12.898 -20.562  1.00  0.50      PROC C
ATOM  14115 HG21 VAL    92      -6.910  12.211 -20.253  1.00  0.00      PROC H
ATOM  14116 HG22 VAL    92      -7.595  13.129 -21.641  1.00  0.00      PROC H
ATOM  14117 HG23 VAL    92      -8.683  12.338 -20.465  1.00  0.00      PROC H
ATOM  14118  C   VAL    92      -6.559  16.402 -19.429  1.00  1.00      PROC C
ATOM  14119  O   VAL    92      -6.837  17.393 -20.114  1.00  1.00      PROC O
ATOM  14120  N   VAL    93      -6.292  16.497 -18.125  1.00  1.00      PROC N
ATOM  14121  HN  VAL    93      -6.016  15.689 -17.616  1.00  0.00      PROC H
ATOM  14122  CA  VAL    93      -6.334  17.792 -17.448  1.00  1.00      PROC C
ATOM  14123  HA  VAL    93      -7.298  18.244 -17.635  1.00  0.00      PROC H
ATOM  14124  CB  VAL    93      -6.150  17.606 -15.929  1.00  0.50      PROC C
ATOM  14125  HB  VAL    93      -6.955  16.914 -15.581  1.00  0.00      PROC H
ATOM  14126  CG1 VAL    93      -4.802  16.967 -15.623  1.00  0.50      PROC C
ATOM  14127 HG11 VAL    93      -3.957  17.603 -15.962  1.00  0.00      PROC H
ATOM  14128 HG12 VAL    93      -4.698  15.969 -16.097  1.00  0.00      PROC H
ATOM  14129 HG13 VAL    93      -4.689  16.828 -14.526  1.00  0.00      PROC H
ATOM  14130  CG2 VAL    93      -6.315  18.930 -15.189  1.00  0.50      PROC C
ATOM  14131 HG21 VAL    93      -7.258  19.439 -15.479  1.00  0.00      PROC H
ATOM  14132 HG22 VAL    93      -5.470  19.619 -15.406  1.00  0.00      PROC H
ATOM  14133 HG23 VAL    93      -6.331  18.757 -14.091  1.00  0.00      PROC H
ATOM  14134  C   VAL    93      -5.285  18.733 -18.034  1.00  1.00      PROC C
ATOM  14135  O   VAL    93      -5.413  19.960 -17.963  1.00  1.00      PROC O
ATOM  14136  N   ARG    94      -4.242  18.169 -18.645  1.00  1.00      PROC N
ATOM  14137  HN  ARG    94      -4.159  17.180 -18.750  1.00  0.00      PROC H
ATOM  14138  CA  ARG    94      -3.181  19.000 -19.204  1.00  1.00      PROC C
ATOM  14139  HA  ARG    94      -3.066  19.902 -18.618  1.00  0.00      PROC H
ATOM  14140  CB  ARG    94      -1.852  18.247 -19.187  1.00  0.50      PROC C
ATOM  14141  HB1 ARG    94      -1.159  18.622 -19.963  1.00  0.00      PROC H
ATOM  14142  HB2 ARG    94      -2.050  17.181 -19.452  1.00  0.00      PROC H
ATOM  14143  CG  ARG    94      -1.120  18.312 -17.857  1.00  0.50      PROC C
ATOM  14144  HG1 ARG    94      -1.754  17.895 -17.044  1.00  0.00      PROC H
ATOM  14145  HG2 ARG    94      -0.931  19.387 -17.624  1.00  0.00      PROC H
ATOM  14146  CD  ARG    94       0.204  17.569 -17.924  1.00  0.50      PROC C
ATOM  14147  HD1 ARG    94       0.743  17.858 -18.861  1.00  0.00      PROC H
ATOM  14148  HD2 ARG    94       0.002  16.472 -17.969  1.00  0.00      PROC H
ATOM  14149  NE  ARG    94       1.066  17.887 -16.791  1.00  0.50      PROC N
ATOM  14150  HE  ARG    94       0.906  18.759 -16.327  1.00  0.00      PROC H
ATOM  14151  CZ  ARG    94       2.200  17.253 -16.514  1.00  0.50      PROC C
ATOM  14152  NH1 ARG    94       2.613  16.260 -17.291  1.00  0.50      PROC N
ATOM  14153 HH11 ARG    94       2.155  16.112 -18.173  1.00  0.00      PROC H
ATOM  14154 HH12 ARG    94       3.441  15.752 -17.089  1.00  0.00      PROC H
ATOM  14155  NH2 ARG    94       2.923  17.608 -15.462  1.00  0.50      PROC N
ATOM  14156 HH21 ARG    94       2.681  18.456 -14.995  1.00  0.00      PROC H
ATOM  14157 HH22 ARG    94       3.677  17.013 -15.210  1.00  0.00      PROC H
ATOM  14158  C   ARG    94      -3.512  19.463 -20.619  1.00  1.00      PROC C
ATOM  14159  O   ARG    94      -3.146  20.577 -21.009  1.00  1.00      PROC O
ATOM  14160  N   ASN    95      -4.184  18.626 -21.412  1.00  1.00      PROC N
ATOM  14161  HN  ASN    95      -4.491  17.715 -21.116  1.00  0.00      PROC H
ATOM  14162  CA  ASN    95      -4.433  19.002 -22.802  1.00  1.00      PROC C
ATOM  14163  HA  ASN    95      -3.817  19.835 -23.093  1.00  0.00      PROC H
ATOM  14164  CB  ASN    95      -4.098  17.831 -23.740  1.00  0.50      PROC C
ATOM  14165  HB1 ASN    95      -3.040  17.552 -23.737  1.00  0.00      PROC H
ATOM  14166  HB2 ASN    95      -4.319  18.166 -24.784  1.00  0.00      PROC H
ATOM  14167  CG  ASN    95      -4.952  16.602 -23.490  1.00  0.50      PROC C
ATOM  14168  OD1 ASN    95      -5.829  16.602 -22.634  1.00  0.50      PROC O
ATOM  14169  ND2 ASN    95      -4.692  15.541 -24.248  1.00  0.50      PROC N
ATOM  14170 HD21 ASN    95      -5.235  14.718 -24.092  1.00  0.00      PROC H
ATOM  14171 HD22 ASN    95      -3.928  15.554 -24.888  1.00  0.00      PROC H
ATOM  14172  C   ASN    95      -5.860  19.507 -23.028  1.00  1.00      PROC C
ATOM  14173  O   ASN    95      -6.054  20.634 -23.491  1.00  1.00      PROC O
ATOM  14174  N   GLN    96      -6.864  18.700 -22.683  1.00  1.00      PROC N
ATOM  14175  HN  GLN    96      -6.672  17.795 -22.287  1.00  0.00      PROC H
ATOM  14176  CA  GLN    96      -8.238  19.004 -23.072  1.00  1.00      PROC C
ATOM  14177  HA  GLN    96      -8.243  19.233 -24.130  1.00  0.00      PROC H
ATOM  14178  CB  GLN    96      -9.136  17.788 -22.817  1.00  0.50      PROC C
ATOM  14179  HB1 GLN    96      -9.201  17.580 -21.725  1.00  0.00      PROC H
ATOM  14180  HB2 GLN    96      -8.616  16.908 -23.271  1.00  0.00      PROC H
ATOM  14181  CG  GLN    96     -10.523  17.903 -23.428  1.00  0.50      PROC C
ATOM  14182  HG1 GLN    96     -10.430  18.098 -24.520  1.00  0.00      PROC H
ATOM  14183  HG2 GLN    96     -11.074  18.752 -22.967  1.00  0.00      PROC H
ATOM  14184  CD  GLN    96     -11.344  16.641 -23.249  1.00  0.50      PROC C
ATOM  14185  OE1 GLN    96     -10.836  15.617 -22.793  1.00  0.50      PROC O
ATOM  14186  NE2 GLN    96     -12.620  16.710 -23.610  1.00  0.50      PROC N
ATOM  14187 HE21 GLN    96     -13.129  15.850 -23.594  1.00  0.00      PROC H
ATOM  14188 HE22 GLN    96     -12.965  17.514 -24.078  1.00  0.00      PROC H
ATOM  14189  C   GLN    96      -8.777  20.228 -22.339  1.00  1.00      PROC C
ATOM  14190  O   GLN    96      -9.274  21.172 -22.965  1.00  1.00      PROC O
ATOM  14191  N   ILE    97      -8.704  20.218 -21.006  1.00  1.00      PROC N
ATOM  14192  HN  ILE    97      -8.280  19.442 -20.542  1.00  0.00      PROC H
ATOM  14193  CA  ILE    97      -9.209  21.342 -20.224  1.00  1.00      PROC C
ATOM  14194  HA  ILE    97     -10.233  21.536 -20.514  1.00  0.00      PROC H
ATOM  14195  CB  ILE    97      -9.168  21.008 -18.720  1.00  0.50      PROC C
ATOM  14196  HB  ILE    97      -8.135  20.670 -18.458  1.00  0.00      PROC H
ATOM  14197  CG2 ILE    97      -9.490  22.238 -17.885  1.00  0.50      PROC C
ATOM  14198 HG21 ILE    97     -10.511  22.608 -18.125  1.00  0.00      PROC H
ATOM  14199 HG22 ILE    97      -8.778  23.067 -18.067  1.00  0.00      PROC H
ATOM  14200 HG23 ILE    97      -9.436  22.029 -16.797  1.00  0.00      PROC H
ATOM  14201  CG1 ILE    97     -10.144  19.874 -18.397  1.00  0.50      PROC C
ATOM  14202 HG11 ILE    97      -9.822  18.950 -18.931  1.00  0.00      PROC H
ATOM  14203 HG12 ILE    97     -11.154  20.141 -18.789  1.00  0.00      PROC H
ATOM  14204  CD  ILE    97     -10.253  19.573 -16.918  1.00  0.50      PROC C
ATOM  14205  HD1 ILE    97     -10.784  20.384 -16.374  1.00  0.00      PROC H
ATOM  14206  HD2 ILE    97      -9.246  19.445 -16.469  1.00  0.00      PROC H
ATOM  14207  HD3 ILE    97     -10.824  18.638 -16.745  1.00  0.00      PROC H
ATOM  14208  C   ILE    97      -8.422  22.607 -20.538  1.00  1.00      PROC C
ATOM  14209  O   ILE    97      -8.990  23.700 -20.656  1.00  1.00      PROC O
ATOM  14210  N   LYS    98      -7.103  22.475 -20.700  1.00  1.00      PROC N
ATOM  14211  HN  LYS    98      -6.659  21.584 -20.682  1.00  0.00      PROC H
ATOM  14212  CA  LYS    98      -6.273  23.641 -20.985  1.00  1.00      PROC C
ATOM  14213  HA  LYS    98      -6.479  24.393 -20.236  1.00  0.00      PROC H
ATOM  14214  CB  LYS    98      -4.796  23.261 -20.922  1.00  0.50      PROC C
ATOM  14215  HB1 LYS    98      -4.525  22.623 -21.798  1.00  0.00      PROC H
ATOM  14216  HB2 LYS    98      -4.654  22.630 -20.012  1.00  0.00      PROC H
ATOM  14217  CG  LYS    98      -3.850  24.446 -20.833  1.00  0.50      PROC C
ATOM  14218  HG1 LYS    98      -4.238  25.101 -20.042  1.00  0.00      PROC H
ATOM  14219  HG2 LYS    98      -3.850  25.009 -21.796  1.00  0.00      PROC H
ATOM  14220  CD  LYS    98      -2.444  23.997 -20.468  1.00  0.50      PROC C
ATOM  14221  HD1 LYS    98      -2.090  23.286 -21.253  1.00  0.00      PROC H
ATOM  14222  HD2 LYS    98      -2.476  23.442 -19.503  1.00  0.00      PROC H
ATOM  14223  CE  LYS    98      -1.493  25.178 -20.381  1.00  0.50      PROC C
ATOM  14224  HE1 LYS    98      -1.862  25.868 -19.587  1.00  0.00      PROC H
ATOM  14225  HE2 LYS    98      -1.420  25.754 -21.308  1.00  0.00      PROC H
ATOM  14226  NZ  LYS    98      -0.122  24.760 -19.980  1.00  0.50      PROC N
ATOM  14227  HZ1 LYS    98       0.328  24.374 -20.851  1.00  0.00      PROC H
ATOM  14228  HZ2 LYS    98      -0.090  23.978 -19.292  1.00  0.00      PROC H
ATOM  14229  HZ3 LYS    98       0.499  25.543 -19.696  1.00  0.00      PROC H
ATOM  14230  C   LYS    98      -6.615  24.248 -22.339  1.00  1.00      PROC C
ATOM  14231  O   LYS    98      -6.678  25.475 -22.476  1.00  1.00      PROC O
ATOM  14232  N   ASP    99      -6.852  23.410 -23.352  1.00  1.00      PROC N
ATOM  14233  HN  ASP    99      -6.594  22.437 -23.341  1.00  0.00      PROC H
ATOM  14234  CA  ASP    99      -7.245  23.928 -24.657  1.00  1.00      PROC C
ATOM  14235  HA  ASP    99      -6.543  24.700 -24.950  1.00  0.00      PROC H
ATOM  14236  CB  ASP    99      -7.209  22.812 -25.700  1.00  0.50      PROC C
ATOM  14237  HB1 ASP    99      -7.670  23.149 -26.654  1.00  0.00      PROC H
ATOM  14238  HB2 ASP    99      -7.757  21.916 -25.339  1.00  0.00      PROC H
ATOM  14239  CG  ASP    99      -5.798  22.372 -26.036  1.00  0.50      PROC C
ATOM  14240  OD1 ASP    99      -5.579  21.885 -27.166  1.00  0.50      PROC O
ATOM  14241  OD2 ASP    99      -4.905  22.519 -25.176  1.00  0.50      PROC O
ATOM  14242  C   ASP    99      -8.624  24.569 -24.597  1.00  1.00      PROC C
ATOM  14243  O   ASP    99      -8.831  25.667 -25.122  1.00  1.00      PROC O
ATOM  14244  N   PHE   100      -9.582  23.902 -23.944  1.00  1.00      PROC N
ATOM  14245  HN  PHE   100      -9.394  23.001 -23.542  1.00  0.00      PROC H
ATOM  14246  CA  PHE   100     -10.931  24.455 -23.855  1.00  1.00      PROC C
ATOM  14247  HA  PHE   100     -11.271  24.633 -24.868  1.00  0.00      PROC H
ATOM  14248  CB  PHE   100     -11.863  23.459 -23.167  1.00  0.50      PROC C
ATOM  14249  HB1 PHE   100     -11.772  23.496 -22.058  1.00  0.00      PROC H
ATOM  14250  HB2 PHE   100     -11.555  22.432 -23.472  1.00  0.00      PROC H
ATOM  14251  CG  PHE   100     -13.308  23.617 -23.550  1.00  0.50      PROC C
ATOM  14252  CD1 PHE   100     -14.107  24.558 -22.923  1.00  0.50      PROC C
ATOM  14253  HD1 PHE   100     -13.675  25.197 -22.172  1.00  0.00      PROC H
ATOM  14254  CE1 PHE   100     -15.434  24.706 -23.274  1.00  0.50      PROC C
ATOM  14255  HE1 PHE   100     -16.058  25.412 -22.744  1.00  0.00      PROC H
ATOM  14256  CZ  PHE   100     -15.977  23.912 -24.263  1.00  0.50      PROC C
ATOM  14257  HZ  PHE   100     -17.025  24.008 -24.519  1.00  0.00      PROC H
ATOM  14258  CD2 PHE   100     -13.864  22.826 -24.542  1.00  0.50      PROC C
ATOM  14259  HD2 PHE   100     -13.249  22.094 -25.050  1.00  0.00      PROC H
ATOM  14260  CE2 PHE   100     -15.192  22.971 -24.898  1.00  0.50      PROC C
ATOM  14261  HE2 PHE   100     -15.583  22.320 -25.660  1.00  0.00      PROC H
ATOM  14262  C   PHE   100     -10.933  25.790 -23.121  1.00  1.00      PROC C
ATOM  14263  O   PHE   100     -11.747  26.670 -23.421  1.00  1.00      PROC O
ATOM  14264  N   ALA   101     -10.028  25.960 -22.154  1.00  1.00      PROC N
ATOM  14265  HN  ALA   101      -9.440  25.207 -21.848  1.00  0.00      PROC H
ATOM  14266  CA  ALA   101      -9.918  27.245 -21.473  1.00  1.00      PROC C
ATOM  14267  HA  ALA   101     -10.905  27.666 -21.330  1.00  0.00      PROC H
ATOM  14268  CB  ALA   101      -9.275  27.059 -20.099  1.00  0.50      PROC C
ATOM  14269  HB1 ALA   101      -8.258  26.620 -20.201  1.00  0.00      PROC H
ATOM  14270  HB2 ALA   101      -9.888  26.363 -19.487  1.00  0.00      PROC H
ATOM  14271  HB3 ALA   101      -9.194  28.026 -19.560  1.00  0.00      PROC H
ATOM  14272  C   ALA   101      -9.124  28.251 -22.297  1.00  1.00      PROC C
ATOM  14273  O   ALA   101      -9.277  29.462 -22.106  1.00  1.00      PROC O
ATOM  14274  N   SER   102      -8.277  27.775 -23.211  1.00  1.00      PROC N
ATOM  14275  HN  SER   102      -8.146  26.788 -23.308  1.00  0.00      PROC H
ATOM  14276  CA  SER   102      -7.456  28.654 -24.032  1.00  1.00      PROC C
ATOM  14277  HA  SER   102      -7.375  29.632 -23.575  1.00  0.00      PROC H
ATOM  14278  CB  SER   102      -6.038  28.084 -24.162  1.00  0.50      PROC C
ATOM  14279  HB1 SER   102      -5.456  28.640 -24.918  1.00  0.00      PROC H
ATOM  14280  HB2 SER   102      -6.070  27.016 -24.477  1.00  0.00      PROC H
ATOM  14281  OG  SER   102      -5.324  28.209 -22.945  1.00  0.50      PROC O
ATOM  14282  HG1 SER   102      -5.718  27.540 -22.365  1.00  0.00      PROC H
ATOM  14283  C   SER   102      -8.023  28.892 -25.425  1.00  1.00      PROC C
ATOM  14284  O   SER   102      -7.725  29.930 -26.026  1.00  1.00      PROC O
ATOM  14285  N   THR   103      -8.823  27.967 -25.951  1.00  1.00      PROC N
ATOM  14286  HN  THR   103      -9.024  27.123 -25.450  1.00  0.00      PROC H
ATOM  14287  CA  THR   103      -9.394  28.122 -27.282  1.00  1.00      PROC C
ATOM  14288  HA  THR   103      -8.650  28.534 -27.951  1.00  0.00      PROC H
ATOM  14289  CB  THR   103      -9.853  26.773 -27.834  1.00  0.50      PROC C
ATOM  14290  HB  THR   103     -10.377  26.190 -27.038  1.00  0.00      PROC H
ATOM  14291  OG1 THR   103      -8.715  26.027 -28.284  1.00  0.50      PROC O
ATOM  14292  HG1 THR   103      -8.318  25.683 -27.473  1.00  0.00      PROC H
ATOM  14293  CG2 THR   103     -10.821  26.965 -28.989  1.00  0.50      PROC C
ATOM  14294 HG21 THR   103     -10.392  27.656 -29.746  1.00  0.00      PROC H
ATOM  14295 HG22 THR   103     -11.810  27.335 -28.655  1.00  0.00      PROC H
ATOM  14296 HG23 THR   103     -10.981  25.979 -29.482  1.00  0.00      PROC H
ATOM  14297  C   THR   103     -10.561  29.101 -27.225  1.00  1.00      PROC C
ATOM  14298  O   THR   103     -11.530  28.883 -26.490  1.00  1.00      PROC O
ATOM  14299  N   ARG   104     -10.464  30.181 -27.994  1.00  1.00      PROC N
ATOM  14300  HN  ARG   104      -9.647  30.347 -28.542  1.00  0.00      PROC H
ATOM  14301  CA  ARG   104     -11.542  31.157 -28.053  1.00  1.00      PROC C
ATOM  14302  HA  ARG   104     -11.977  31.264 -27.068  1.00  0.00      PROC H
ATOM  14303  CB  ARG   104     -11.003  32.519 -28.490  1.00  0.50      PROC C
ATOM  14304  HB1 ARG   104     -10.580  32.417 -29.518  1.00  0.00      PROC H
ATOM  14305  HB2 ARG   104     -10.168  32.774 -27.800  1.00  0.00      PROC H
ATOM  14306  CG  ARG   104     -12.033  33.635 -28.455  1.00  0.50      PROC C
ATOM  14307  HG1 ARG   104     -12.264  33.898 -27.399  1.00  0.00      PROC H
ATOM  14308  HG2 ARG   104     -12.985  33.339 -28.939  1.00  0.00      PROC H
ATOM  14309  CD  ARG   104     -11.530  34.869 -29.187  1.00  0.50      PROC C
ATOM  14310  HD1 ARG   104     -11.403  34.612 -30.268  1.00  0.00      PROC H
ATOM  14311  HD2 ARG   104     -10.518  35.157 -28.819  1.00  0.00      PROC H
ATOM  14312  NE  ARG   104     -12.485  35.971 -29.128  1.00  0.50      PROC N
ATOM  14313  HE  ARG   104     -13.318  35.913 -29.668  1.00  0.00      PROC H
ATOM  14314  CZ  ARG   104     -12.321  37.063 -28.389  1.00  0.50      PROC C
ATOM  14315  NH1 ARG   104     -11.235  37.204 -27.641  1.00  0.50      PROC N
ATOM  14316 HH11 ARG   104     -10.466  36.576 -27.666  1.00  0.00      PROC H
ATOM  14317 HH12 ARG   104     -11.140  38.078 -27.152  1.00  0.00      PROC H
ATOM  14318  NH2 ARG   104     -13.243  38.016 -28.397  1.00  0.50      PROC N
ATOM  14319 HH21 ARG   104     -14.005  37.980 -29.030  1.00  0.00      PROC H
ATOM  14320 HH22 ARG   104     -12.994  38.829 -27.857  1.00  0.00      PROC H
ATOM  14321  C   ARG   104     -12.629  30.690 -29.012  1.00  1.00      PROC C
ATOM  14322  O   ARG   104     -12.345  30.182 -30.100  1.00  1.00      PROC O
ATOM  14323  N   GLN   105     -13.882  30.864 -28.600  1.00  1.00      PROC N
ATOM  14324  HN  GLN   105     -14.073  31.325 -27.742  1.00  0.00      PROC H
ATOM  14325  CA  GLN   105     -15.013  30.525 -29.447  1.00  1.00      PROC C
ATOM  14326  HA  GLN   105     -14.818  29.538 -29.842  1.00  0.00      PROC H
ATOM  14327  CB  GLN   105     -16.307  30.569 -28.638  1.00  0.50      PROC C
ATOM  14328  HB1 GLN   105     -16.735  31.578 -28.754  1.00  0.00      PROC H
ATOM  14329  HB2 GLN   105     -16.072  30.400 -27.562  1.00  0.00      PROC H
ATOM  14330  CG  GLN   105     -17.378  29.576 -29.065  1.00  0.50      PROC C
ATOM  14331  HG1 GLN   105     -17.885  29.959 -29.977  1.00  0.00      PROC H
ATOM  14332  HG2 GLN   105     -18.157  29.497 -28.278  1.00  0.00      PROC H
ATOM  14333  CD  GLN   105     -16.831  28.185 -29.315  1.00  0.50      PROC C
ATOM  14334  OE1 GLN   105     -16.103  27.630 -28.493  1.00  0.50      PROC O
ATOM  14335  NE2 GLN   105     -17.194  27.609 -30.454  1.00  0.50      PROC N
ATOM  14336 HE21 GLN   105     -16.838  26.693 -30.631  1.00  0.00      PROC H
ATOM  14337 HE22 GLN   105     -17.838  28.041 -31.076  1.00  0.00      PROC H
ATOM  14338  C   GLN   105     -15.069  31.474 -30.643  1.00  1.00      PROC C
ATOM  14339  O   GLN   105     -14.352  32.477 -30.716  1.00  1.00      PROC O
ATOM  14340  N   ILE   106     -15.941  31.159 -31.595  1.00  1.00      PROC N
ATOM  14341  HN  ILE   106     -16.444  30.307 -31.578  1.00  0.00      PROC H
ATOM  14342  CA  ILE   106     -15.996  31.906 -32.849  1.00  1.00      PROC C
ATOM  14343  HA  ILE   106     -15.026  32.343 -33.046  1.00  0.00      PROC H
ATOM  14344  CB  ILE   106     -16.327  30.952 -34.018  1.00  0.50      PROC C
ATOM  14345  HB  ILE   106     -15.502  30.206 -34.109  1.00  0.00      PROC H
ATOM  14346  CG2 ILE   106     -17.618  30.185 -33.753  1.00  0.50      PROC C
ATOM  14347 HG21 ILE   106     -18.495  30.857 -33.681  1.00  0.00      PROC H
ATOM  14348 HG22 ILE   106     -17.555  29.546 -32.851  1.00  0.00      PROC H
ATOM  14349 HG23 ILE   106     -17.800  29.508 -34.620  1.00  0.00      PROC H
ATOM  14350  CG1 ILE   106     -16.390  31.719 -35.340  1.00  0.50      PROC C
ATOM  14351 HG11 ILE   106     -17.148  32.527 -35.297  1.00  0.00      PROC H
ATOM  14352 HG12 ILE   106     -16.741  31.030 -36.137  1.00  0.00      PROC H
ATOM  14353  CD  ILE   106     -15.069  32.323 -35.756  1.00  0.50      PROC C
ATOM  14354  HD1 ILE   106     -14.266  31.553 -35.755  1.00  0.00      PROC H
ATOM  14355  HD2 ILE   106     -14.770  33.147 -35.072  1.00  0.00      PROC H
ATOM  14356  HD3 ILE   106     -15.150  32.753 -36.778  1.00  0.00      PROC H
ATOM  14357  C   ILE   106     -16.980  33.069 -32.768  1.00  1.00      PROC C
ATOM  14358  O   ILE   106     -16.712  34.157 -33.283  1.00  1.00      PROC O
ATOM  14359  N   PHE   107     -18.128  32.873 -32.120  1.00  1.00      PROC N
ATOM  14360  HN  PHE   107     -18.328  31.981 -31.738  1.00  0.00      PROC H
ATOM  14361  CA  PHE   107     -19.162  33.901 -32.054  1.00  1.00      PROC C
ATOM  14362  HA  PHE   107     -18.715  34.876 -32.213  1.00  0.00      PROC H
ATOM  14363  CB  PHE   107     -20.252  33.656 -33.098  1.00  0.50      PROC C
ATOM  14364  HB1 PHE   107     -21.107  34.333 -32.946  1.00  0.00      PROC H
ATOM  14365  HB2 PHE   107     -20.628  32.611 -33.006  1.00  0.00      PROC H
ATOM  14366  CG  PHE   107     -19.806  33.901 -34.512  1.00  0.50      PROC C
ATOM  14367  CD1 PHE   107     -19.424  35.167 -34.923  1.00  0.50      PROC C
ATOM  14368  HD1 PHE   107     -19.430  35.982 -34.212  1.00  0.00      PROC H
ATOM  14369  CE1 PHE   107     -19.017  35.396 -36.223  1.00  0.50      PROC C
ATOM  14370  HE1 PHE   107     -18.747  36.393 -36.546  1.00  0.00      PROC H
ATOM  14371  CZ  PHE   107     -18.991  34.356 -37.131  1.00  0.50      PROC C
ATOM  14372  HZ  PHE   107     -18.664  34.531 -38.151  1.00  0.00      PROC H
ATOM  14373  CD2 PHE   107     -19.779  32.867 -35.434  1.00  0.50      PROC C
ATOM  14374  HD2 PHE   107     -20.056  31.866 -35.133  1.00  0.00      PROC H
ATOM  14375  CE2 PHE   107     -19.373  33.090 -36.736  1.00  0.50      PROC C
ATOM  14376  HE2 PHE   107     -19.329  32.298 -37.464  1.00  0.00      PROC H
ATOM  14377  C   PHE   107     -19.768  33.975 -30.658  1.00  1.00      PROC C
ATOM  14378  O   PHE   107     -20.991  34.045 -30.498  1.00  1.00      PROC O
ATOM  14379  N   SER   108     -18.926  33.961 -29.627  1.00  1.00      PROC N
ATOM  14380  HN  SER   108     -17.942  34.036 -29.790  1.00  0.00      PROC H
ATOM  14381  CA  SER   108     -19.383  34.002 -28.242  1.00  1.00      PROC C
ATOM  14382  HA  SER   108     -20.454  33.860 -28.198  1.00  0.00      PROC H
ATOM  14383  CB  SER   108     -18.726  32.903 -27.413  1.00  0.50      PROC C
ATOM  14384  HB1 SER   108     -18.890  31.917 -27.905  1.00  0.00      PROC H
ATOM  14385  HB2 SER   108     -19.194  32.851 -26.403  1.00  0.00      PROC H
ATOM  14386  OG  SER   108     -17.337  33.146 -27.274  1.00  0.50      PROC O
ATOM  14387  HG1 SER   108     -17.210  34.110 -27.224  1.00  0.00      PROC H
ATOM  14388  C   SER   108     -19.068  35.373 -27.653  1.00  1.00      PROC C
ATOM  14389  O   SER   108     -18.019  35.957 -27.944  1.00  1.00      PROC O
ATOM  14390  N   LYS   109     -19.976  35.878 -26.823  1.00  1.00      PROC N
ATOM  14391  HN  LYS   109     -20.851  35.429 -26.672  1.00  0.00      PROC H
ATOM  14392  CA  LYS   109     -19.752  37.096 -26.047  1.00  1.00      PROC C
ATOM  14393  HA  LYS   109     -18.736  37.448 -26.172  1.00  0.00      PROC H
ATOM  14394  CB  LYS   109     -20.701  38.207 -26.484  1.00  0.50      PROC C
ATOM  14395  HB1 LYS   109     -20.324  38.626 -27.439  1.00  0.00      PROC H
ATOM  14396  HB2 LYS   109     -20.695  39.050 -25.756  1.00  0.00      PROC H
ATOM  14397  CG  LYS   109     -22.130  37.759 -26.752  1.00  0.50      PROC C
ATOM  14398  HG1 LYS   109     -22.625  37.509 -25.784  1.00  0.00      PROC H
ATOM  14399  HG2 LYS   109     -22.185  36.856 -27.400  1.00  0.00      PROC H
ATOM  14400  CD  LYS   109     -22.923  38.845 -27.459  1.00  0.50      PROC C
ATOM  14401  HD1 LYS   109     -22.596  38.928 -28.513  1.00  0.00      PROC H
ATOM  14402  HD2 LYS   109     -22.710  39.809 -26.953  1.00  0.00      PROC H
ATOM  14403  CE  LYS   109     -24.418  38.652 -27.268  1.00  0.50      PROC C
ATOM  14404  HE1 LYS   109     -24.744  39.066 -26.287  1.00  0.00      PROC H
ATOM  14405  HE2 LYS   109     -24.684  37.575 -27.285  1.00  0.00      PROC H
ATOM  14406  NZ  LYS   109     -25.205  39.322 -28.339  1.00  0.50      PROC N
ATOM  14407  HZ1 LYS   109     -24.867  38.990 -29.271  1.00  0.00      PROC H
ATOM  14408  HZ2 LYS   109     -25.021  40.348 -28.211  1.00  0.00      PROC H
ATOM  14409  HZ3 LYS   109     -26.213  39.134 -28.179  1.00  0.00      PROC H
ATOM  14410  C   LYS   109     -19.920  36.743 -24.572  1.00  1.00      PROC C
ATOM  14411  O   LYS   109     -21.024  36.811 -24.025  1.00  1.00      PROC O
ATOM  14412  N   GLY   110     -18.819  36.364 -23.928  1.00  1.00      PROC N
ATOM  14413  HN  GLY   110     -17.921  36.358 -24.367  1.00  0.00      PROC H
ATOM  14414  CA  GLY   110     -18.863  35.960 -22.537  1.00  1.00      PROC C
ATOM  14415  HA1 GLY   110     -19.785  35.430 -22.337  1.00  0.00      PROC H
ATOM  14416  HA2 GLY   110     -18.760  36.855 -21.939  1.00  0.00      PROC H
ATOM  14417  C   GLY   110     -17.728  35.039 -22.138  1.00  1.00      PROC C
ATOM  14418  O   GLY   110     -16.559  35.337 -22.401  1.00  1.00      PROC O
ATOM  14419  N   PHE   111     -18.058  33.917 -21.500  1.00  1.00      PROC N
ATOM  14420  HN  PHE   111     -18.998  33.685 -21.260  1.00  0.00      PROC H
ATOM  14421  CA  PHE   111     -17.051  32.981 -21.030  1.00  1.00      PROC C
ATOM  14422  HA  PHE   111     -16.184  33.018 -21.680  1.00  0.00      PROC H
ATOM  14423  CB  PHE   111     -16.623  33.288 -19.589  1.00  0.50      PROC C
ATOM  14424  HB1 PHE   111     -15.982  34.199 -19.608  1.00  0.00      PROC H
ATOM  14425  HB2 PHE   111     -16.008  32.476 -19.157  1.00  0.00      PROC H
ATOM  14426  CG  PHE   111     -17.772  33.554 -18.656  1.00  0.50      PROC C
ATOM  14427  CD1 PHE   111     -18.410  32.512 -18.005  1.00  0.50      PROC C
ATOM  14428  HD1 PHE   111     -18.094  31.491 -18.178  1.00  0.00      PROC H
ATOM  14429  CE1 PHE   111     -19.467  32.755 -17.146  1.00  0.50      PROC C
ATOM  14430  HE1 PHE   111     -19.968  31.921 -16.674  1.00  0.00      PROC H
ATOM  14431  CZ  PHE   111     -19.892  34.049 -16.927  1.00  0.50      PROC C
ATOM  14432  HZ  PHE   111     -20.728  34.234 -16.262  1.00  0.00      PROC H
ATOM  14433  CD2 PHE   111     -18.209  34.849 -18.425  1.00  0.50      PROC C
ATOM  14434  HD2 PHE   111     -17.730  35.669 -18.944  1.00  0.00      PROC H
ATOM  14435  CE2 PHE   111     -19.264  35.098 -17.568  1.00  0.50      PROC C
ATOM  14436  HE2 PHE   111     -19.603  36.113 -17.402  1.00  0.00      PROC H
ATOM  14437  C   PHE   111     -17.596  31.563 -21.126  1.00  1.00      PROC C
ATOM  14438  O   PHE   111     -18.810  31.342 -21.070  1.00  1.00      PROC O
ATOM  14439  N   LYS   112     -16.685  30.607 -21.271  1.00  1.00      PROC N
ATOM  14440  HN  LYS   112     -15.716  30.831 -21.317  1.00  0.00      PROC H
ATOM  14441  CA  LYS   112     -17.041  29.199 -21.367  1.00  1.00      PROC C
ATOM  14442  HA  LYS   112     -18.032  29.103 -21.787  1.00  0.00      PROC H
ATOM  14443  CB  LYS   112     -16.046  28.451 -22.254  1.00  0.50      PROC C
ATOM  14444  HB1 LYS   112     -16.572  27.574 -22.694  1.00  0.00      PROC H
ATOM  14445  HB2 LYS   112     -15.196  28.055 -21.644  1.00  0.00      PROC H
ATOM  14446  CG  LYS   112     -15.430  29.306 -23.350  1.00  0.50      PROC C
ATOM  14447  HG1 LYS   112     -14.818  30.121 -22.892  1.00  0.00      PROC H
ATOM  14448  HG2 LYS   112     -16.208  29.786 -23.977  1.00  0.00      PROC H
ATOM  14449  CD  LYS   112     -14.479  28.498 -24.217  1.00  0.50      PROC C
ATOM  14450  HD1 LYS   112     -13.874  27.817 -23.579  1.00  0.00      PROC H
ATOM  14451  HD2 LYS   112     -13.770  29.205 -24.711  1.00  0.00      PROC H
ATOM  14452  CE  LYS   112     -15.231  27.714 -25.279  1.00  0.50      PROC C
ATOM  14453  HE1 LYS   112     -15.919  28.399 -25.826  1.00  0.00      PROC H
ATOM  14454  HE2 LYS   112     -15.839  26.894 -24.845  1.00  0.00      PROC H
ATOM  14455  NZ  LYS   112     -14.312  27.131 -26.295  1.00  0.50      PROC N
ATOM  14456  HZ1 LYS   112     -13.995  26.183 -26.002  1.00  0.00      PROC H
ATOM  14457  HZ2 LYS   112     -13.465  27.731 -26.404  1.00  0.00      PROC H
ATOM  14458  HZ3 LYS   112     -14.821  27.061 -27.210  1.00  0.00      PROC H
ATOM  14459  C   LYS   112     -17.086  28.566 -19.982  1.00  1.00      PROC C
ATOM  14460  O   LYS   112     -16.420  29.019 -19.048  1.00  1.00      PROC O
ATOM  14461  N   LEU   113     -17.882  27.505 -19.860  1.00  1.00      PROC N
ATOM  14462  HN  LEU   113     -18.443  27.166 -20.618  1.00  0.00      PROC H
ATOM  14463  CA  LEU   113     -18.081  26.809 -18.597  1.00  1.00      PROC C
ATOM  14464  HA  LEU   113     -17.450  27.244 -17.836  1.00  0.00      PROC H
ATOM  14465  CB  LEU   113     -19.539  26.905 -18.140  1.00  0.50      PROC C
ATOM  14466  HB1 LEU   113     -20.175  26.362 -18.876  1.00  0.00      PROC H
ATOM  14467  HB2 LEU   113     -19.857  27.973 -18.179  1.00  0.00      PROC H
ATOM  14468  CG  LEU   113     -19.838  26.371 -16.738  1.00  0.50      PROC C
ATOM  14469  HG  LEU   113     -19.349  25.375 -16.606  1.00  0.00      PROC H
ATOM  14470  CD1 LEU   113     -19.299  27.316 -15.676  1.00  0.50      PROC C
ATOM  14471 HD11 LEU   113     -19.782  28.314 -15.770  1.00  0.00      PROC H
ATOM  14472 HD12 LEU   113     -18.208  27.444 -15.769  1.00  0.00      PROC H
ATOM  14473 HD13 LEU   113     -19.521  26.923 -14.660  1.00  0.00      PROC H
ATOM  14474  CD2 LEU   113     -21.331  26.147 -16.553  1.00  0.50      PROC C
ATOM  14475 HD21 LEU   113     -21.716  25.413 -17.292  1.00  0.00      PROC H
ATOM  14476 HD22 LEU   113     -21.888  27.101 -16.683  1.00  0.00      PROC H
ATOM  14477 HD23 LEU   113     -21.548  25.758 -15.534  1.00  0.00      PROC H
ATOM  14478  C   LEU   113     -17.673  25.350 -18.743  1.00  1.00      PROC C
ATOM  14479  O   LEU   113     -18.075  24.681 -19.702  1.00  1.00      PROC O
ATOM  14480  N   ILE   114     -16.877  24.865 -17.796  1.00  1.00      PROC N
ATOM  14481  HN  ILE   114     -16.539  25.460 -17.069  1.00  0.00      PROC H
ATOM  14482  CA  ILE   114     -16.468  23.467 -17.733  1.00  1.00      PROC C
ATOM  14483  HA  ILE   114     -16.995  22.892 -18.480  1.00  0.00      PROC H
ATOM  14484  CB  ILE   114     -14.954  23.300 -17.959  1.00  0.50      PROC C
ATOM  14485  HB  ILE   114     -14.404  23.866 -17.168  1.00  0.00      PROC H
ATOM  14486  CG2 ILE   114     -14.560  21.836 -17.855  1.00  0.50      PROC C
ATOM  14487 HG21 ILE   114     -15.100  21.229 -18.613  1.00  0.00      PROC H
ATOM  14488 HG22 ILE   114     -14.797  21.420 -16.860  1.00  0.00      PROC H
ATOM  14489 HG23 ILE   114     -13.468  21.711 -18.023  1.00  0.00      PROC H
ATOM  14490  CG1 ILE   114     -14.543  23.863 -19.321  1.00  0.50      PROC C
ATOM  14491 HG11 ILE   114     -15.396  23.844 -20.032  1.00  0.00      PROC H
ATOM  14492 HG12 ILE   114     -13.742  23.216 -19.745  1.00  0.00      PROC H
ATOM  14493  CD  ILE   114     -13.995  25.274 -19.265  1.00  0.50      PROC C
ATOM  14494  HD1 ILE   114     -13.208  25.356 -18.483  1.00  0.00      PROC H
ATOM  14495  HD2 ILE   114     -14.791  26.006 -19.009  1.00  0.00      PROC H
ATOM  14496  HD3 ILE   114     -13.536  25.593 -20.218  1.00  0.00      PROC H
ATOM  14497  C   ILE   114     -16.874  22.926 -16.371  1.00  1.00      PROC C
ATOM  14498  O   ILE   114     -16.427  23.438 -15.337  1.00  1.00      PROC O
ATOM  14499  N   ILE   115     -17.716  21.897 -16.368  1.00  1.00      PROC N
ATOM  14500  HN  ILE   115     -17.988  21.443 -17.221  1.00  0.00      PROC H
ATOM  14501  CA  ILE   115     -18.257  21.329 -15.137  1.00  1.00      PROC C
ATOM  14502  HA  ILE   115     -17.924  21.898 -14.288  1.00  0.00      PROC H
ATOM  14503  CB  ILE   115     -19.796  21.352 -15.123  1.00  0.50      PROC C
ATOM  14504  HB  ILE   115     -20.169  20.764 -14.248  1.00  0.00      PROC H
ATOM  14505  CG2 ILE   115     -20.301  22.777 -14.987  1.00  0.50      PROC C
ATOM  14506 HG21 ILE   115     -19.482  23.510 -15.138  1.00  0.00      PROC H
ATOM  14507 HG22 ILE   115     -20.730  22.941 -13.980  1.00  0.00      PROC H
ATOM  14508 HG23 ILE   115     -21.082  23.028 -15.735  1.00  0.00      PROC H
ATOM  14509  CG1 ILE   115     -20.377  20.727 -16.392  1.00  0.50      PROC C
ATOM  14510 HG11 ILE   115     -19.994  19.702 -16.566  1.00  0.00      PROC H
ATOM  14511 HG12 ILE   115     -20.095  21.345 -17.275  1.00  0.00      PROC H
ATOM  14512  CD  ILE   115     -21.883  20.602 -16.362  1.00  0.50      PROC C
ATOM  14513  HD1 ILE   115     -22.382  21.389 -15.763  1.00  0.00      PROC H
ATOM  14514  HD2 ILE   115     -22.176  19.622 -15.916  1.00  0.00      PROC H
ATOM  14515  HD3 ILE   115     -22.325  20.641 -17.379  1.00  0.00      PROC H
ATOM  14516  C   ILE   115     -17.719  19.913 -14.978  1.00  1.00      PROC C
ATOM  14517  O   ILE   115     -17.905  19.066 -15.861  1.00  1.00      PROC O
ATOM  14518  N   LEU   116     -17.049  19.662 -13.852  1.00  1.00      PROC N
ATOM  14519  HN  LEU   116     -16.966  20.379 -13.156  1.00  0.00      PROC H
ATOM  14520  CA  LEU   116     -16.458  18.365 -13.540  1.00  1.00      PROC C
ATOM  14521  HA  LEU   116     -16.456  17.736 -14.417  1.00  0.00      PROC H
ATOM  14522  CB  LEU   116     -15.019  18.516 -13.050  1.00  0.50      PROC C
ATOM  14523  HB1 LEU   116     -14.743  17.551 -12.557  1.00  0.00      PROC H
ATOM  14524  HB2 LEU   116     -14.975  19.307 -12.268  1.00  0.00      PROC H
ATOM  14525  CG  LEU   116     -13.912  18.748 -14.080  1.00  0.50      PROC C
ATOM  14526  HG  LEU   116     -14.061  18.033 -14.911  1.00  0.00      PROC H
ATOM  14527  CD1 LEU   116     -13.953  20.167 -14.628  1.00  0.50      PROC C
ATOM  14528 HD11 LEU   116     -13.826  20.907 -13.809  1.00  0.00      PROC H
ATOM  14529 HD12 LEU   116     -14.925  20.361 -15.120  1.00  0.00      PROC H
ATOM  14530 HD13 LEU   116     -13.147  20.322 -15.376  1.00  0.00      PROC H
ATOM  14531  CD2 LEU   116     -12.550  18.443 -13.474  1.00  0.50      PROC C
ATOM  14532 HD21 LEU   116     -12.504  17.387 -13.131  1.00  0.00      PROC H
ATOM  14533 HD22 LEU   116     -12.361  19.104 -12.601  1.00  0.00      PROC H
ATOM  14534 HD23 LEU   116     -11.746  18.609 -14.222  1.00  0.00      PROC H
ATOM  14535  C   LEU   116     -17.320  17.683 -12.487  1.00  1.00      PROC C
ATOM  14536  O   LEU   116     -17.521  18.225 -11.395  1.00  1.00      PROC O
ATOM  14537  N   ASP   117     -17.828  16.501 -12.813  1.00  1.00      PROC N
ATOM  14538  HN  ASP   117     -17.670  16.097 -13.716  1.00  0.00      PROC H
ATOM  14539  CA  ASP   117     -18.643  15.726 -11.892  1.00  1.00      PROC C
ATOM  14540  HA  ASP   117     -19.189  16.402 -11.267  1.00  0.00      PROC H
ATOM  14541  CB  ASP   117     -19.664  14.884 -12.660  1.00  0.50      PROC C
ATOM  14542  HB1 ASP   117     -19.183  14.001 -13.133  1.00  0.00      PROC H
ATOM  14543  HB2 ASP   117     -20.108  15.498 -13.467  1.00  0.00      PROC H
ATOM  14544  CG  ASP   117     -20.792  14.373 -11.779  1.00  0.50      PROC C
ATOM  14545  OD1 ASP   117     -20.559  14.121 -10.578  1.00  0.50      PROC O
ATOM  14546  OD2 ASP   117     -21.919  14.222 -12.294  1.00  0.50      PROC O
ATOM  14547  C   ASP   117     -17.760  14.829 -11.029  1.00  1.00      PROC C
ATOM  14548  O   ASP   117     -16.783  14.239 -11.501  1.00  1.00      PROC O
ATOM  14549  N   GLU   118     -18.127  14.736  -9.745  1.00  1.00      PROC N
ATOM  14550  HN  GLU   118     -19.082  14.956  -9.565  1.00  0.00      PROC H
ATOM  14551  CA  GLU   118     -17.460  13.905  -8.743  1.00  1.00      PROC C
ATOM  14552  HA  GLU   118     -17.723  14.306  -7.775  1.00  0.00      PROC H
ATOM  14553  CB  GLU   118     -17.988  12.461  -8.825  1.00  0.50      PROC C
ATOM  14554  HB1 GLU   118     -19.099  12.572  -8.844  1.00  0.00      PROC H
ATOM  14555  HB2 GLU   118     -17.736  11.916  -7.886  1.00  0.00      PROC H
ATOM  14556  CG  GLU   118     -17.530  11.624 -10.015  1.00  0.50      PROC C
ATOM  14557  HG1 GLU   118     -16.553  11.159  -9.780  1.00  0.00      PROC H
ATOM  14558  HG2 GLU   118     -17.447  12.181 -10.959  1.00  0.00      PROC H
ATOM  14559  CD  GLU   118     -18.505  10.515 -10.357  1.00  0.50      PROC C
ATOM  14560  OE1 GLU   118     -19.534  10.387  -9.662  1.00  0.50      PROC O
ATOM  14561  OE2 GLU   118     -18.241   9.770 -11.325  1.00  0.50      PROC O
ATOM  14562  C   GLU   118     -15.936  13.965  -8.844  1.00  1.00      PROC C
ATOM  14563  O   GLU   118     -15.245  12.950  -8.705  1.00  1.00      PROC O
ATOM  14564  N   ALA   119     -15.399  15.173  -9.032  1.00  1.00      PROC N
ATOM  14565  HN  ALA   119     -16.004  15.965  -9.066  1.00  0.00      PROC H
ATOM  14566  CA  ALA   119     -13.967  15.360  -9.231  1.00  1.00      PROC C
ATOM  14567  HA  ALA   119     -13.647  14.634  -9.966  1.00  0.00      PROC H
ATOM  14568  CB  ALA   119     -13.693  16.766  -9.764  1.00  0.50      PROC C
ATOM  14569  HB1 ALA   119     -13.749  17.508  -8.942  1.00  0.00      PROC H
ATOM  14570  HB2 ALA   119     -14.459  17.029 -10.523  1.00  0.00      PROC H
ATOM  14571  HB3 ALA   119     -12.690  16.831 -10.229  1.00  0.00      PROC H
ATOM  14572  C   ALA   119     -13.145  15.125  -7.969  1.00  1.00      PROC C
ATOM  14573  O   ALA   119     -11.936  15.386  -7.987  1.00  1.00      PROC O
ATOM  14574  N   ASP   120     -13.755  14.650  -6.883  1.00  1.00      PROC N
ATOM  14575  HN  ASP   120     -14.712  14.362  -6.902  1.00  0.00      PROC H
ATOM  14576  CA  ASP   120     -13.014  14.371  -5.660  1.00  1.00      PROC C
ATOM  14577  HA  ASP   120     -12.376  15.209  -5.438  1.00  0.00      PROC H
ATOM  14578  CB  ASP   120     -13.987  14.181  -4.487  1.00  0.50      PROC C
ATOM  14579  HB1 ASP   120     -14.552  15.122  -4.323  1.00  0.00      PROC H
ATOM  14580  HB2 ASP   120     -13.437  13.944  -3.553  1.00  0.00      PROC H
ATOM  14581  CG  ASP   120     -14.997  13.064  -4.723  1.00  0.50      PROC C
ATOM  14582  OD1 ASP   120     -14.598  11.945  -5.111  1.00  0.50      PROC O
ATOM  14583  OD2 ASP   120     -16.202  13.310  -4.512  1.00  0.50      PROC O
ATOM  14584  C   ASP   120     -12.097  13.159  -5.778  1.00  1.00      PROC C
ATOM  14585  O   ASP   120     -11.266  12.945  -4.890  1.00  1.00      PROC O
ATOM  14586  N   ALA   121     -12.225  12.367  -6.842  1.00  1.00      PROC N
ATOM  14587  HN  ALA   121     -13.042  12.466  -7.409  1.00  0.00      PROC H
ATOM  14588  CA  ALA   121     -11.401  11.180  -7.027  1.00  1.00      PROC C
ATOM  14589  HA  ALA   121     -11.149  10.769  -6.058  1.00  0.00      PROC H
ATOM  14590  CB  ALA   121     -12.183  10.114  -7.800  1.00  0.50      PROC C
ATOM  14591  HB1 ALA   121     -12.489  10.486  -8.800  1.00  0.00      PROC H
ATOM  14592  HB2 ALA   121     -13.110   9.860  -7.239  1.00  0.00      PROC H
ATOM  14593  HB3 ALA   121     -11.596   9.179  -7.928  1.00  0.00      PROC H
ATOM  14594  C   ALA   121     -10.088  11.468  -7.742  1.00  1.00      PROC C
ATOM  14595  O   ALA   121      -9.373  10.523  -8.091  1.00  1.00      PROC O
ATOM  14596  N   MET   122      -9.754  12.735  -7.967  1.00  1.00      PROC N
ATOM  14597  HN  MET   122     -10.358  13.463  -7.644  1.00  0.00      PROC H
ATOM  14598  CA  MET   122      -8.516  13.083  -8.648  1.00  1.00      PROC C
ATOM  14599  HA  MET   122      -8.335  12.372  -9.432  1.00  0.00      PROC H
ATOM  14600  CB  MET   122      -8.599  14.495  -9.225  1.00  0.50      PROC C
ATOM  14601  HB1 MET   122      -7.604  14.797  -9.619  1.00  0.00      PROC H
ATOM  14602  HB2 MET   122      -8.852  15.187  -8.384  1.00  0.00      PROC H
ATOM  14603  CG  MET   122      -9.647  14.661 -10.313  1.00  0.50      PROC C
ATOM  14604  HG1 MET   122     -10.608  14.217  -9.968  1.00  0.00      PROC H
ATOM  14605  HG2 MET   122      -9.333  14.095 -11.216  1.00  0.00      PROC H
ATOM  14606  SD  MET   122      -9.948  16.391 -10.724  1.00  0.50      PROC S
ATOM  14607  CE  MET   122      -8.300  16.921 -11.184  1.00  0.50      PROC C
ATOM  14608  HE1 MET   122      -7.850  16.234 -11.928  1.00  0.00      PROC H
ATOM  14609  HE2 MET   122      -7.636  16.963 -10.296  1.00  0.00      PROC H
ATOM  14610  HE3 MET   122      -8.321  17.935 -11.631  1.00  0.00      PROC H
ATOM  14611  C   MET   122      -7.331  12.982  -7.693  1.00  1.00      PROC C
ATOM  14612  O   MET   122      -7.453  13.211  -6.488  1.00  1.00      PROC O
ATOM  14613  N   THR   123      -6.174  12.635  -8.252  1.00  1.00      PROC N
ATOM  14614  HN  THR   123      -6.073  12.428  -9.219  1.00  0.00      PROC H
ATOM  14615  CA  THR   123      -4.958  12.531  -7.465  1.00  1.00      PROC C
ATOM  14616  HA  THR   123      -5.189  12.047  -6.527  1.00  0.00      PROC H
ATOM  14617  CB  THR   123      -3.900  11.715  -8.207  1.00  0.50      PROC C
ATOM  14618  HB  THR   123      -2.936  11.697  -7.644  1.00  0.00      PROC H
ATOM  14619  OG1 THR   123      -3.672  12.287  -9.501  1.00  0.50      PROC O
ATOM  14620  HG1 THR   123      -3.400  11.562 -10.079  1.00  0.00      PROC H
ATOM  14621  CG2 THR   123      -4.360  10.273  -8.370  1.00  0.50      PROC C
ATOM  14622 HG21 THR   123      -5.370  10.232  -8.833  1.00  0.00      PROC H
ATOM  14623 HG22 THR   123      -4.414   9.734  -7.406  1.00  0.00      PROC H
ATOM  14624 HG23 THR   123      -3.712   9.697  -9.048  1.00  0.00      PROC H
ATOM  14625  C   THR   123      -4.413  13.920  -7.140  1.00  1.00      PROC C
ATOM  14626  O   THR   123      -4.873  14.937  -7.664  1.00  1.00      PROC O
ATOM  14627  N   ASN   124      -3.414  13.949  -6.254  1.00  1.00      PROC N
ATOM  14628  HN  ASN   124      -3.138  13.125  -5.768  1.00  0.00      PROC H
ATOM  14629  CA  ASN   124      -2.842  15.222  -5.826  1.00  1.00      PROC C
ATOM  14630  HA  ASN   124      -3.673  15.837  -5.498  1.00  0.00      PROC H
ATOM  14631  CB  ASN   124      -1.833  14.992  -4.702  1.00  0.50      PROC C
ATOM  14632  HB1 ASN   124      -0.786  14.966  -5.066  1.00  0.00      PROC H
ATOM  14633  HB2 ASN   124      -2.040  14.000  -4.238  1.00  0.00      PROC H
ATOM  14634  CG  ASN   124      -1.981  15.995  -3.574  1.00  0.50      PROC C
ATOM  14635  OD1 ASN   124      -3.063  16.535  -3.347  1.00  0.50      PROC O
ATOM  14636  ND2 ASN   124      -0.890  16.248  -2.860  1.00  0.50      PROC N
ATOM  14637 HD21 ASN   124      -1.020  16.819  -2.053  1.00  0.00      PROC H
ATOM  14638 HD22 ASN   124      -0.047  15.743  -3.032  1.00  0.00      PROC H
ATOM  14639  C   ASN   124      -2.191  15.958  -6.990  1.00  1.00      PROC C
ATOM  14640  O   ASN   124      -2.318  17.182  -7.108  1.00  1.00      PROC O
ATOM  14641  N   ALA   125      -1.490  15.229  -7.861  1.00  1.00      PROC N
ATOM  14642  HN  ALA   125      -1.336  14.257  -7.720  1.00  0.00      PROC H
ATOM  14643  CA  ALA   125      -0.878  15.858  -9.028  1.00  1.00      PROC C
ATOM  14644  HA  ALA   125      -0.292  16.706  -8.697  1.00  0.00      PROC H
ATOM  14645  CB  ALA   125       0.038  14.863  -9.740  1.00  0.50      PROC C
ATOM  14646  HB1 ALA   125      -0.528  13.970 -10.083  1.00  0.00      PROC H
ATOM  14647  HB2 ALA   125       0.836  14.516  -9.047  1.00  0.00      PROC H
ATOM  14648  HB3 ALA   125       0.530  15.329 -10.621  1.00  0.00      PROC H
ATOM  14649  C   ALA   125      -1.940  16.393  -9.980  1.00  1.00      PROC C
ATOM  14650  O   ALA   125      -1.808  17.498 -10.521  1.00  1.00      PROC O
ATOM  14651  N   ALA   126      -3.007  15.619 -10.194  1.00  1.00      PROC N
ATOM  14652  HN  ALA   126      -3.113  14.722  -9.766  1.00  0.00      PROC H
ATOM  14653  CA  ALA   126      -4.092  16.080 -11.052  1.00  1.00      PROC C
ATOM  14654  HA  ALA   126      -3.674  16.390 -12.001  1.00  0.00      PROC H
ATOM  14655  CB  ALA   126      -5.088  14.945 -11.294  1.00  0.50      PROC C
ATOM  14656  HB1 ALA   126      -5.513  14.584 -10.335  1.00  0.00      PROC H
ATOM  14657  HB2 ALA   126      -4.567  14.086 -11.777  1.00  0.00      PROC H
ATOM  14658  HB3 ALA   126      -5.908  15.262 -11.969  1.00  0.00      PROC H
ATOM  14659  C   ALA   126      -4.792  17.291 -10.453  1.00  1.00      PROC C
ATOM  14660  O   ALA   126      -5.148  18.229 -11.177  1.00  1.00      PROC O
ATOM  14661  N   GLN   127      -4.989  17.298  -9.134  1.00  1.00      PROC N
ATOM  14662  HN  GLN   127      -4.764  16.504  -8.558  1.00  0.00      PROC H
ATOM  14663  CA  GLN   127      -5.621  18.446  -8.489  1.00  1.00      PROC C
ATOM  14664  HA  GLN   127      -6.539  18.684  -9.009  1.00  0.00      PROC H
ATOM  14665  CB  GLN   127      -5.951  18.114  -7.034  1.00  0.50      PROC C
ATOM  14666  HB1 GLN   127      -6.231  19.052  -6.494  1.00  0.00      PROC H
ATOM  14667  HB2 GLN   127      -5.033  17.715  -6.537  1.00  0.00      PROC H
ATOM  14668  CG  GLN   127      -7.093  17.123  -6.873  1.00  0.50      PROC C
ATOM  14669  HG1 GLN   127      -6.874  16.182  -7.417  1.00  0.00      PROC H
ATOM  14670  HG2 GLN   127      -8.023  17.549  -7.311  1.00  0.00      PROC H
ATOM  14671  CD  GLN   127      -7.382  16.793  -5.423  1.00  0.50      PROC C
ATOM  14672  OE1 GLN   127      -6.950  17.503  -4.515  1.00  0.50      PROC O
ATOM  14673  NE2 GLN   127      -8.114  15.710  -5.198  1.00  0.50      PROC N
ATOM  14674 HE21 GLN   127      -8.335  15.476  -4.250  1.00  0.00      PROC H
ATOM  14675 HE22 GLN   127      -8.227  15.008  -5.901  1.00  0.00      PROC H
ATOM  14676  C   GLN   127      -4.734  19.682  -8.574  1.00  1.00      PROC C
ATOM  14677  O   GLN   127      -5.234  20.798  -8.757  1.00  1.00      PROC O
ATOM  14678  N   ASN   128      -3.417  19.505  -8.454  1.00  1.00      PROC N
ATOM  14679  HN  ASN   128      -3.033  18.614  -8.191  1.00  0.00      PROC H
ATOM  14680  CA  ASN   128      -2.506  20.634  -8.601  1.00  1.00      PROC C
ATOM  14681  HA  ASN   128      -2.806  21.411  -7.929  1.00  0.00      PROC H
ATOM  14682  CB  ASN   128      -1.091  20.220  -8.199  1.00  0.50      PROC C
ATOM  14683  HB1 ASN   128      -0.416  20.991  -8.584  1.00  0.00      PROC H
ATOM  14684  HB2 ASN   128      -0.821  19.251  -8.665  1.00  0.00      PROC H
ATOM  14685  CG  ASN   128      -0.901  20.184  -6.697  1.00  0.50      PROC C
ATOM  14686  OD1 ASN   128      -1.451  21.010  -5.969  1.00  0.50      PROC O
ATOM  14687  ND2 ASN   128      -0.116  19.222  -6.224  1.00  0.50      PROC N
ATOM  14688 HD21 ASN   128       0.053  19.231  -5.244  1.00  0.00      PROC H
ATOM  14689 HD22 ASN   128       0.342  18.600  -6.848  1.00  0.00      PROC H
ATOM  14690  C   ASN   128      -2.523  21.174 -10.028  1.00  1.00      PROC C
ATOM  14691  O   ASN   128      -2.549  22.394 -10.237  1.00  1.00      PROC O
ATOM  14692  N   ALA   129      -2.512  20.282 -11.019  1.00  1.00      PROC N
ATOM  14693  HN  ALA   129      -2.419  19.299 -10.834  1.00  0.00      PROC H
ATOM  14694  CA  ALA   129      -2.613  20.716 -12.408  1.00  1.00      PROC C
ATOM  14695  HA  ALA   129      -1.802  21.402 -12.614  1.00  0.00      PROC H
ATOM  14696  CB  ALA   129      -2.504  19.511 -13.343  1.00  0.50      PROC C
ATOM  14697  HB1 ALA   129      -3.334  18.792 -13.164  1.00  0.00      PROC H
ATOM  14698  HB2 ALA   129      -1.549  18.982 -13.156  1.00  0.00      PROC H
ATOM  14699  HB3 ALA   129      -2.528  19.825 -14.410  1.00  0.00      PROC H
ATOM  14700  C   ALA   129      -3.913  21.471 -12.650  1.00  1.00      PROC C
ATOM  14701  O   ALA   129      -3.928  22.513 -13.317  1.00  1.00      PROC O
ATOM  14702  N   LEU   130      -5.016  20.968 -12.090  1.00  1.00      PROC N
ATOM  14703  HN  LEU   130      -4.995  20.093 -11.598  1.00  0.00      PROC H
ATOM  14704  CA  LEU   130      -6.307  21.623 -12.272  1.00  1.00      PROC C
ATOM  14705  HA  LEU   130      -6.462  21.777 -13.332  1.00  0.00      PROC H
ATOM  14706  CB  LEU   130      -7.426  20.739 -11.722  1.00  0.50      PROC C
ATOM  14707  HB1 LEU   130      -7.185  20.469 -10.668  1.00  0.00      PROC H
ATOM  14708  HB2 LEU   130      -7.423  19.791 -12.305  1.00  0.00      PROC H
ATOM  14709  CG  LEU   130      -8.837  21.328 -11.758  1.00  0.50      PROC C
ATOM  14710  HG  LEU   130      -8.859  22.279 -11.170  1.00  0.00      PROC H
ATOM  14711  CD1 LEU   130      -9.255  21.636 -13.187  1.00  0.50      PROC C
ATOM  14712 HD11 LEU   130      -9.245  20.714 -13.807  1.00  0.00      PROC H
ATOM  14713 HD12 LEU   130      -8.583  22.385 -13.657  1.00  0.00      PROC H
ATOM  14714 HD13 LEU   130     -10.286  22.052 -13.206  1.00  0.00      PROC H
ATOM  14715  CD2 LEU   130      -9.829  20.384 -11.099  1.00  0.50      PROC C
ATOM  14716 HD21 LEU   130      -9.484  20.082 -10.087  1.00  0.00      PROC H
ATOM  14717 HD22 LEU   130      -9.965  19.468 -11.712  1.00  0.00      PROC H
ATOM  14718 HD23 LEU   130     -10.823  20.872 -10.995  1.00  0.00      PROC H
ATOM  14719  C   LEU   130      -6.346  22.994 -11.612  1.00  1.00      PROC C
ATOM  14720  O   LEU   130      -6.857  23.950 -12.207  1.00  1.00      PROC O
ATOM  14721  N   ARG   131      -5.814  23.119 -10.392  1.00  1.00      PROC N
ATOM  14722  HN  ARG   131      -5.451  22.320  -9.901  1.00  0.00      PROC H
ATOM  14723  CA  ARG   131      -5.831  24.418  -9.727  1.00  1.00      PROC C
ATOM  14724  HA  ARG   131      -6.840  24.808  -9.783  1.00  0.00      PROC H
ATOM  14725  CB  ARG   131      -5.444  24.273  -8.252  1.00  0.50      PROC C
ATOM  14726  HB1 ARG   131      -6.106  23.499  -7.794  1.00  0.00      PROC H
ATOM  14727  HB2 ARG   131      -5.679  25.239  -7.746  1.00  0.00      PROC H
ATOM  14728  CG  ARG   131      -3.993  23.914  -7.993  1.00  0.50      PROC C
ATOM  14729  HG1 ARG   131      -3.245  24.454  -8.604  1.00  0.00      PROC H
ATOM  14730  HG2 ARG   131      -3.941  22.852  -8.272  1.00  0.00      PROC H
ATOM  14731  CD  ARG   131      -3.633  24.082  -6.528  1.00  0.50      PROC C
ATOM  14732  HD1 ARG   131      -2.902  23.294  -6.220  1.00  0.00      PROC H
ATOM  14733  HD2 ARG   131      -4.540  23.902  -5.903  1.00  0.00      PROC H
ATOM  14734  NE  ARG   131      -3.130  25.422  -6.241  1.00  0.50      PROC N
ATOM  14735  HE  ARG   131      -3.786  26.131  -6.021  1.00  0.00      PROC H
ATOM  14736  CZ  ARG   131      -1.840  25.737  -6.184  1.00  0.50      PROC C
ATOM  14737  NH1 ARG   131      -0.919  24.808  -6.391  1.00  0.50      PROC N
ATOM  14738 HH11 ARG   131      -1.145  23.845  -6.577  1.00  0.00      PROC H
ATOM  14739 HH12 ARG   131       0.063  24.860  -6.269  1.00  0.00      PROC H
ATOM  14740  NH2 ARG   131      -1.472  26.984  -5.917  1.00  0.50      PROC N
ATOM  14741 HH21 ARG   131      -2.162  27.645  -5.656  1.00  0.00      PROC H
ATOM  14742 HH22 ARG   131      -0.543  27.232  -6.114  1.00  0.00      PROC H
ATOM  14743  C   ARG   131      -4.922  25.412 -10.440  1.00  1.00      PROC C
ATOM  14744  O   ARG   131      -5.249  26.602 -10.527  1.00  1.00      PROC O
ATOM  14745  N   ARG   132      -3.798  24.946 -10.990  1.00  1.00      PROC N
ATOM  14746  HN  ARG   132      -3.521  23.982 -10.913  1.00  0.00      PROC H
ATOM  14747  CA  ARG   132      -2.936  25.851 -11.745  1.00  1.00      PROC C
ATOM  14748  HA  ARG   132      -2.829  26.786 -11.220  1.00  0.00      PROC H
ATOM  14749  CB  ARG   132      -1.584  25.191 -12.013  1.00  0.50      PROC C
ATOM  14750  HB1 ARG   132      -1.004  25.855 -12.699  1.00  0.00      PROC H
ATOM  14751  HB2 ARG   132      -1.718  24.208 -12.519  1.00  0.00      PROC H
ATOM  14752  CG  ARG   132      -0.720  25.024 -10.774  1.00  0.50      PROC C
ATOM  14753  HG1 ARG   132       0.321  24.766 -11.070  1.00  0.00      PROC H
ATOM  14754  HG2 ARG   132      -1.085  24.185 -10.148  1.00  0.00      PROC H
ATOM  14755  CD  ARG   132      -0.740  26.276  -9.911  1.00  0.50      PROC C
ATOM  14756  HD1 ARG   132      -0.242  26.025  -8.945  1.00  0.00      PROC H
ATOM  14757  HD2 ARG   132      -1.761  26.579  -9.601  1.00  0.00      PROC H
ATOM  14758  NE  ARG   132      -0.100  27.411 -10.572  1.00  0.50      PROC N
ATOM  14759  HE  ARG   132      -0.683  28.177 -10.900  1.00  0.00      PROC H
ATOM  14760  CZ  ARG   132       1.120  27.852 -10.283  1.00  0.50      PROC C
ATOM  14761  NH1 ARG   132       1.836  27.254  -9.340  1.00  0.50      PROC N
ATOM  14762 HH11 ARG   132       1.568  26.331  -9.123  1.00  0.00      PROC H
ATOM  14763 HH12 ARG   132       2.781  27.578  -9.244  1.00  0.00      PROC H
ATOM  14764  NH2 ARG   132       1.622  28.892 -10.934  1.00  0.50      PROC N
ATOM  14765 HH21 ARG   132       0.940  29.526 -11.310  1.00  0.00      PROC H
ATOM  14766 HH22 ARG   132       2.500  29.290 -10.672  1.00  0.00      PROC H
ATOM  14767  C   ARG   132      -3.598  26.284 -13.048  1.00  1.00      PROC C
ATOM  14768  O   ARG   132      -3.463  27.442 -13.466  1.00  1.00      PROC O
ATOM  14769  N   VAL   133      -4.325  25.373 -13.701  1.00  1.00      PROC N
ATOM  14770  HN  VAL   133      -4.375  24.417 -13.401  1.00  0.00      PROC H
ATOM  14771  CA  VAL   133      -5.062  25.733 -14.911  1.00  1.00      PROC C
ATOM  14772  HA  VAL   133      -4.389  26.212 -15.609  1.00  0.00      PROC H
ATOM  14773  CB  VAL   133      -5.655  24.476 -15.571  1.00  0.50      PROC C
ATOM  14774  HB  VAL   133      -6.088  23.821 -14.776  1.00  0.00      PROC H
ATOM  14775  CG1 VAL   133      -6.777  24.848 -16.530  1.00  0.50      PROC C
ATOM  14776 HG11 VAL   133      -6.439  25.617 -17.254  1.00  0.00      PROC H
ATOM  14777 HG12 VAL   133      -7.686  25.212 -16.006  1.00  0.00      PROC H
ATOM  14778 HG13 VAL   133      -7.072  23.951 -17.116  1.00  0.00      PROC H
ATOM  14779  CG2 VAL   133      -4.568  23.697 -16.296  1.00  0.50      PROC C
ATOM  14780 HG21 VAL   133      -3.760  23.380 -15.606  1.00  0.00      PROC H
ATOM  14781 HG22 VAL   133      -4.121  24.312 -17.106  1.00  0.00      PROC H
ATOM  14782 HG23 VAL   133      -4.996  22.780 -16.761  1.00  0.00      PROC H
ATOM  14783  C   VAL   133      -6.141  26.760 -14.585  1.00  1.00      PROC C
ATOM  14784  O   VAL   133      -6.344  27.732 -15.323  1.00  1.00      PROC O
ATOM  14785  N   ILE   134      -6.845  26.560 -13.468  1.00  1.00      PROC N
ATOM  14786  HN  ILE   134      -6.746  25.711 -12.943  1.00  0.00      PROC H
ATOM  14787  CA  ILE   134      -7.859  27.522 -13.039  1.00  1.00      PROC C
ATOM  14788  HA  ILE   134      -8.562  27.670 -13.848  1.00  0.00      PROC H
ATOM  14789  CB  ILE   134      -8.615  26.989 -11.807  1.00  0.50      PROC C
ATOM  14790  HB  ILE   134      -7.867  26.665 -11.046  1.00  0.00      PROC H
ATOM  14791  CG2 ILE   134      -9.486  28.076 -11.199  1.00  0.50      PROC C
ATOM  14792 HG21 ILE   134     -10.231  28.430 -11.944  1.00  0.00      PROC H
ATOM  14793 HG22 ILE   134      -8.907  28.959 -10.860  1.00  0.00      PROC H
ATOM  14794 HG23 ILE   134     -10.043  27.713 -10.311  1.00  0.00      PROC H
ATOM  14795  CG1 ILE   134      -9.465  25.775 -12.181  1.00  0.50      PROC C
ATOM  14796 HG11 ILE   134      -8.855  24.973 -12.637  1.00  0.00      PROC H
ATOM  14797 HG12 ILE   134     -10.166  26.083 -12.975  1.00  0.00      PROC H
ATOM  14798  CD  ILE   134     -10.259  25.209 -11.026  1.00  0.50      PROC C
ATOM  14799  HD1 ILE   134     -11.087  25.883 -10.722  1.00  0.00      PROC H
ATOM  14800  HD2 ILE   134      -9.603  25.025 -10.148  1.00  0.00      PROC H
ATOM  14801  HD3 ILE   134     -10.717  24.237 -11.319  1.00  0.00      PROC H
ATOM  14802  C   ILE   134      -7.221  28.879 -12.764  1.00  1.00      PROC C
ATOM  14803  O   ILE   134      -7.775  29.925 -13.120  1.00  1.00      PROC O
ATOM  14804  N   GLU   135      -6.044  28.880 -12.134  1.00  1.00      PROC N
ATOM  14805  HN  GLU   135      -5.586  28.024 -11.897  1.00  0.00      PROC H
ATOM  14806  CA  GLU   135      -5.364  30.136 -11.836  1.00  1.00      PROC C
ATOM  14807  HA  GLU   135      -6.047  30.797 -11.320  1.00  0.00      PROC H
ATOM  14808  CB  GLU   135      -4.150  29.873 -10.944  1.00  0.50      PROC C
ATOM  14809  HB1 GLU   135      -3.488  29.202 -11.548  1.00  0.00      PROC H
ATOM  14810  HB2 GLU   135      -4.358  29.311 -10.033  1.00  0.00      PROC H
ATOM  14811  CG  GLU   135      -3.375  31.124 -10.563  1.00  0.50      PROC C
ATOM  14812  HG1 GLU   135      -3.698  31.503  -9.571  1.00  0.00      PROC H
ATOM  14813  HG2 GLU   135      -3.515  31.965 -11.276  1.00  0.00      PROC H
ATOM  14814  CD  GLU   135      -1.879  30.888 -10.510  1.00  0.50      PROC C
ATOM  14815  OE1 GLU   135      -1.464  29.752 -10.198  1.00  0.50      PROC O
ATOM  14816  OE2 GLU   135      -1.116  31.838 -10.783  1.00  0.50      PROC O
ATOM  14817  C   GLU   135      -4.942  30.857 -13.109  1.00  1.00      PROC C
ATOM  14818  O   GLU   135      -5.047  32.086 -13.199  1.00  1.00      PROC O
ATOM  14819  N   ARG   136      -4.463  30.112 -14.109  1.00  1.00      PROC N
ATOM  14820  HN  ARG   136      -4.330  29.127 -14.006  1.00  0.00      PROC H
ATOM  14821  CA  ARG   136      -3.948  30.747 -15.317  1.00  1.00      PROC C
ATOM  14822  HA  ARG   136      -3.337  31.576 -15.010  1.00  0.00      PROC H
ATOM  14823  CB  ARG   136      -3.131  29.744 -16.134  1.00  0.50      PROC C
ATOM  14824  HB1 ARG   136      -3.793  28.926 -16.500  1.00  0.00      PROC H
ATOM  14825  HB2 ARG   136      -2.395  29.285 -15.431  1.00  0.00      PROC H
ATOM  14826  CG  ARG   136      -2.373  30.373 -17.292  1.00  0.50      PROC C
ATOM  14827  HG1 ARG   136      -1.773  31.237 -16.958  1.00  0.00      PROC H
ATOM  14828  HG2 ARG   136      -3.099  30.753 -18.047  1.00  0.00      PROC H
ATOM  14829  CD  ARG   136      -1.444  29.377 -17.964  1.00  0.50      PROC C
ATOM  14830  HD1 ARG   136      -2.031  28.521 -18.367  1.00  0.00      PROC H
ATOM  14831  HD2 ARG   136      -0.732  28.990 -17.194  1.00  0.00      PROC H
ATOM  14832  NE  ARG   136      -0.678  29.995 -19.042  1.00  0.50      PROC N
ATOM  14833  HE  ARG   136      -0.841  30.948 -19.277  1.00  0.00      PROC H
ATOM  14834  CZ  ARG   136       0.261  29.371 -19.747  1.00  0.50      PROC C
ATOM  14835  NH1 ARG   136       0.553  28.104 -19.490  1.00  0.50      PROC N
ATOM  14836 HH11 ARG   136       0.263  27.766 -18.615  1.00  0.00      PROC H
ATOM  14837 HH12 ARG   136       1.399  27.740 -19.898  1.00  0.00      PROC H
ATOM  14838  NH2 ARG   136       0.907  30.015 -20.710  1.00  0.50      PROC N
ATOM  14839 HH21 ARG   136       0.799  31.000 -20.764  1.00  0.00      PROC H
ATOM  14840 HH22 ARG   136       1.647  29.531 -21.171  1.00  0.00      PROC H
ATOM  14841  C   ARG   136      -5.053  31.343 -16.182  1.00  1.00      PROC C
ATOM  14842  O   ARG   136      -4.853  32.403 -16.785  1.00  1.00      PROC O
ATOM  14843  N   TYR   137      -6.214  30.693 -16.257  1.00  1.00      PROC N
ATOM  14844  HN  TYR   137      -6.333  29.828 -15.768  1.00  0.00      PROC H
ATOM  14845  CA  TYR   137      -7.303  31.133 -17.124  1.00  1.00      PROC C
ATOM  14846  HA  TYR   137      -7.021  32.047 -17.632  1.00  0.00      PROC H
ATOM  14847  CB  TYR   137      -7.602  30.082 -18.191  1.00  0.50      PROC C
ATOM  14848  HB1 TYR   137      -8.265  30.496 -18.982  1.00  0.00      PROC H
ATOM  14849  HB2 TYR   137      -8.132  29.219 -17.727  1.00  0.00      PROC H
ATOM  14850  CG  TYR   137      -6.368  29.538 -18.873  1.00  0.50      PROC C
ATOM  14851  CD1 TYR   137      -5.587  30.351 -19.684  1.00  0.50      PROC C
ATOM  14852  HD1 TYR   137      -5.875  31.384 -19.817  1.00  0.00      PROC H
ATOM  14853  CE1 TYR   137      -4.456  29.860 -20.310  1.00  0.50      PROC C
ATOM  14854  HE1 TYR   137      -3.862  30.506 -20.942  1.00  0.00      PROC H
ATOM  14855  CZ  TYR   137      -4.095  28.542 -20.128  1.00  0.50      PROC C
ATOM  14856  OH  TYR   137      -2.971  28.051 -20.751  1.00  0.50      PROC O
ATOM  14857  HH  TYR   137      -3.082  28.219 -21.699  1.00  0.00      PROC H
ATOM  14858  CD2 TYR   137      -5.982  28.216 -18.705  1.00  0.50      PROC C
ATOM  14859  HD2 TYR   137      -6.575  27.582 -18.062  1.00  0.00      PROC H
ATOM  14860  CE2 TYR   137      -4.854  27.715 -19.326  1.00  0.50      PROC C
ATOM  14861  HE2 TYR   137      -4.538  26.721 -19.091  1.00  0.00      PROC H
ATOM  14862  C   TYR   137      -8.563  31.461 -16.330  1.00  1.00      PROC C
ATOM  14863  O   TYR   137      -9.665  31.058 -16.707  1.00  1.00      PROC O
ATOM  14864  N   THR   138      -8.415  32.195 -15.226  1.00  1.00      PROC N
ATOM  14865  HN  THR   138      -7.503  32.443 -14.900  1.00  0.00      PROC H
ATOM  14866  CA  THR   138      -9.571  32.565 -14.418  1.00  1.00      PROC C
ATOM  14867  HA  THR   138     -10.241  31.720 -14.345  1.00  0.00      PROC H
ATOM  14868  CB  THR   138      -9.130  32.948 -13.004  1.00  0.50      PROC C
ATOM  14869  HB  THR   138      -8.702  32.061 -12.488  1.00  0.00      PROC H
ATOM  14870  OG1 THR   138     -10.260  33.414 -12.257  1.00  0.50      PROC O
ATOM  14871  HG1 THR   138     -10.729  32.627 -11.932  1.00  0.00      PROC H
ATOM  14872  CG2 THR   138      -8.072  34.041 -13.052  1.00  0.50      PROC C
ATOM  14873 HG21 THR   138      -8.455  34.963 -13.540  1.00  0.00      PROC H
ATOM  14874 HG22 THR   138      -7.150  33.714 -13.575  1.00  0.00      PROC H
ATOM  14875 HG23 THR   138      -7.778  34.319 -12.016  1.00  0.00      PROC H
ATOM  14876  C   THR   138     -10.366  33.710 -15.031  1.00  1.00      PROC C
ATOM  14877  O   THR   138     -11.493  33.967 -14.595  1.00  1.00      PROC O
ATOM  14878  N   LYS   139      -9.809  34.404 -16.023  1.00  1.00      PROC N
ATOM  14879  HN  LYS   139      -8.860  34.237 -16.279  1.00  0.00      PROC H
ATOM  14880  CA  LYS   139     -10.482  35.544 -16.628  1.00  1.00      PROC C
ATOM  14881  HA  LYS   139     -11.196  35.963 -15.930  1.00  0.00      PROC H
ATOM  14882  CB  LYS   139      -9.441  36.640 -16.929  1.00  0.50      PROC C
ATOM  14883  HB1 LYS   139      -8.630  36.203 -17.555  1.00  0.00      PROC H
ATOM  14884  HB2 LYS   139      -8.976  36.920 -15.954  1.00  0.00      PROC H
ATOM  14885  CG  LYS   139      -9.925  37.932 -17.618  1.00  0.50      PROC C
ATOM  14886  HG1 LYS   139      -9.171  38.730 -17.409  1.00  0.00      PROC H
ATOM  14887  HG2 LYS   139     -10.887  38.249 -17.158  1.00  0.00      PROC H
ATOM  14888  CD  LYS   139     -10.075  37.810 -19.137  1.00  0.50      PROC C
ATOM  14889  HD1 LYS   139     -10.773  37.021 -19.462  1.00  0.00      PROC H
ATOM  14890  HD2 LYS   139      -9.081  37.543 -19.566  1.00  0.00      PROC H
ATOM  14891  CE  LYS   139     -10.556  39.113 -19.759  1.00  0.50      PROC C
ATOM  14892  HE1 LYS   139      -9.812  39.925 -19.599  1.00  0.00      PROC H
ATOM  14893  HE2 LYS   139     -11.524  39.410 -19.300  1.00  0.00      PROC H
ATOM  14894  NZ  LYS   139     -10.782  38.978 -21.225  1.00  0.50      PROC N
ATOM  14895  HZ1 LYS   139     -11.349  38.131 -21.451  1.00  0.00      PROC H
ATOM  14896  HZ2 LYS   139      -9.874  38.846 -21.728  1.00  0.00      PROC H
ATOM  14897  HZ3 LYS   139     -11.266  39.776 -21.672  1.00  0.00      PROC H
ATOM  14898  C   LYS   139     -11.271  35.164 -17.876  1.00  1.00      PROC C
ATOM  14899  O   LYS   139     -12.284  35.811 -18.167  1.00  1.00      PROC O
ATOM  14900  N   ASN   140     -10.859  34.122 -18.596  1.00  1.00      PROC N
ATOM  14901  HN  ASN   140     -10.060  33.604 -18.307  1.00  0.00      PROC H
ATOM  14902  CA  ASN   140     -11.499  33.745 -19.847  1.00  1.00      PROC C
ATOM  14903  HA  ASN   140     -12.044  34.591 -20.251  1.00  0.00      PROC H
ATOM  14904  CB  ASN   140     -10.444  33.316 -20.880  1.00  0.50      PROC C
ATOM  14905  HB1 ASN   140     -10.935  32.900 -21.790  1.00  0.00      PROC H
ATOM  14906  HB2 ASN   140      -9.805  32.515 -20.450  1.00  0.00      PROC H
ATOM  14907  CG  ASN   140      -9.600  34.476 -21.366  1.00  0.50      PROC C
ATOM  14908  OD1 ASN   140     -10.111  35.567 -21.615  1.00  0.50      PROC O
ATOM  14909  ND2 ASN   140      -8.300  34.247 -21.501  1.00  0.50      PROC N
ATOM  14910 HD21 ASN   140      -7.772  34.939 -21.982  1.00  0.00      PROC H
ATOM  14911 HD22 ASN   140      -7.927  33.333 -21.369  1.00  0.00      PROC H
ATOM  14912  C   ASN   140     -12.529  32.635 -19.708  1.00  1.00      PROC C
ATOM  14913  O   ASN   140     -13.285  32.401 -20.657  1.00  1.00      PROC O
ATOM  14914  N   THR   141     -12.586  31.950 -18.569  1.00  1.00      PROC N
ATOM  14915  HN  THR   141     -11.976  32.135 -17.800  1.00  0.00      PROC H
ATOM  14916  CA  THR   141     -13.558  30.883 -18.375  1.00  1.00      PROC C
ATOM  14917  HA  THR   141     -14.491  31.157 -18.837  1.00  0.00      PROC H
ATOM  14918  CB  THR   141     -13.075  29.560 -18.981  1.00  0.50      PROC C
ATOM  14919  HB  THR   141     -12.848  29.708 -20.063  1.00  0.00      PROC H
ATOM  14920  OG1 THR   141     -14.106  28.573 -18.861  1.00  0.50      PROC O
ATOM  14921  HG1 THR   141     -14.956  28.939 -19.148  1.00  0.00      PROC H
ATOM  14922  CG2 THR   141     -11.828  29.072 -18.262  1.00  0.50      PROC C
ATOM  14923 HG21 THR   141     -12.009  28.882 -17.184  1.00  0.00      PROC H
ATOM  14924 HG22 THR   141     -10.993  29.793 -18.369  1.00  0.00      PROC H
ATOM  14925 HG23 THR   141     -11.505  28.108 -18.709  1.00  0.00      PROC H
ATOM  14926  C   THR   141     -13.822  30.722 -16.886  1.00  1.00      PROC C
ATOM  14927  O   THR   141     -13.055  31.199 -16.046  1.00  1.00      PROC O
ATOM  14928  N   ARG   142     -14.921  30.041 -16.573  1.00  1.00      PROC N
ATOM  14929  HN  ARG   142     -15.453  29.573 -17.284  1.00  0.00      PROC H
ATOM  14930  CA  ARG   142     -15.330  29.780 -15.200  1.00  1.00      PROC C
ATOM  14931  HA  ARG   142     -14.545  30.069 -14.521  1.00  0.00      PROC H
ATOM  14932  CB  ARG   142     -16.643  30.491 -14.872  1.00  0.50      PROC C
ATOM  14933  HB1 ARG   142     -17.026  30.148 -13.879  1.00  0.00      PROC H
ATOM  14934  HB2 ARG   142     -17.414  30.209 -15.628  1.00  0.00      PROC H
ATOM  14935  CG  ARG   142     -16.528  32.004 -14.820  1.00  0.50      PROC C
ATOM  14936  HG1 ARG   142     -17.504  32.427 -14.494  1.00  0.00      PROC H
ATOM  14937  HG2 ARG   142     -16.324  32.396 -15.843  1.00  0.00      PROC H
ATOM  14938  CD  ARG   142     -15.405  32.438 -13.890  1.00  0.50      PROC C
ATOM  14939  HD1 ARG   142     -14.430  32.060 -14.261  1.00  0.00      PROC H
ATOM  14940  HD2 ARG   142     -15.592  32.030 -12.869  1.00  0.00      PROC H
ATOM  14941  NE  ARG   142     -15.302  33.891 -13.797  1.00  0.50      PROC N
ATOM  14942  HE  ARG   142     -16.112  34.423 -14.016  1.00  0.00      PROC H
ATOM  14943  CZ  ARG   142     -14.285  34.533 -13.231  1.00  0.50      PROC C
ATOM  14944  NH1 ARG   142     -13.278  33.850 -12.704  1.00  0.50      PROC N
ATOM  14945 HH11 ARG   142     -12.371  34.261 -12.607  1.00  0.00      PROC H
ATOM  14946 HH12 ARG   142     -13.268  32.867 -12.807  1.00  0.00      PROC H
ATOM  14947  NH2 ARG   142     -14.276  35.859 -13.190  1.00  0.50      PROC N
ATOM  14948 HH21 ARG   142     -14.754  36.292 -13.946  1.00  0.00      PROC H
ATOM  14949 HH22 ARG   142     -13.398  36.243 -12.959  1.00  0.00      PROC H
ATOM  14950  C   ARG   142     -15.469  28.279 -14.996  1.00  1.00      PROC C
ATOM  14951  O   ARG   142     -15.886  27.562 -15.912  1.00  1.00      PROC O
ATOM  14952  N   PHE   143     -15.122  27.811 -13.802  1.00  1.00      PROC N
ATOM  14953  HN  PHE   143     -15.006  28.442 -13.045  1.00  0.00      PROC H
ATOM  14954  CA  PHE   143     -15.109  26.391 -13.491  1.00  1.00      PROC C
ATOM  14955  HA  PHE   143     -15.370  25.808 -14.369  1.00  0.00      PROC H
ATOM  14956  CB  PHE   143     -13.726  25.959 -12.997  1.00  0.50      PROC C
ATOM  14957  HB1 PHE   143     -13.805  24.986 -12.456  1.00  0.00      PROC H
ATOM  14958  HB2 PHE   143     -13.290  26.666 -12.269  1.00  0.00      PROC H
ATOM  14959  CG  PHE   143     -12.738  25.712 -14.100  1.00  0.50      PROC C
ATOM  14960  CD1 PHE   143     -12.624  24.459 -14.678  1.00  0.50      PROC C
ATOM  14961  HD1 PHE   143     -13.266  23.653 -14.347  1.00  0.00      PROC H
ATOM  14962  CE1 PHE   143     -11.713  24.230 -15.693  1.00  0.50      PROC C
ATOM  14963  HE1 PHE   143     -11.651  23.249 -16.144  1.00  0.00      PROC H
ATOM  14964  CZ  PHE   143     -10.907  25.256 -16.139  1.00  0.50      PROC C
ATOM  14965  HZ  PHE   143     -10.203  25.084 -16.943  1.00  0.00      PROC H
ATOM  14966  CD2 PHE   143     -11.923  26.733 -14.557  1.00  0.50      PROC C
ATOM  14967  HD2 PHE   143     -12.001  27.722 -14.131  1.00  0.00      PROC H
ATOM  14968  CE2 PHE   143     -11.011  26.510 -15.571  1.00  0.50      PROC C
ATOM  14969  HE2 PHE   143     -10.386  27.319 -15.928  1.00  0.00      PROC H
ATOM  14970  C   PHE   143     -16.158  26.052 -12.439  1.00  1.00      PROC C
ATOM  14971  O   PHE   143     -16.497  26.870 -11.579  1.00  1.00      PROC O
ATOM  14972  N   CYS   144     -16.670  24.826 -12.518  1.00  1.00      PROC N
ATOM  14973  HN  CYS   144     -16.453  24.214 -13.284  1.00  0.00      PROC H
ATOM  14974  CA  CYS   144     -17.606  24.293 -11.535  1.00  1.00      PROC C
ATOM  14975  HA  CYS   144     -17.512  24.864 -10.636  1.00  0.00      PROC H
ATOM  14976  CB  CYS   144     -19.049  24.367 -12.039  1.00  0.50      PROC C
ATOM  14977  HB1 CYS   144     -19.048  23.962 -13.068  1.00  0.00      PROC H
ATOM  14978  HB2 CYS   144     -19.345  25.437 -12.117  1.00  0.00      PROC H
ATOM  14979  SG  CYS   144     -20.228  23.460 -11.012  1.00  0.50      PROC S
ATOM  14980  HG1 CYS   144     -20.037  24.165  -9.904  1.00  0.00      PROC H
ATOM  14981  C   CYS   144     -17.216  22.857 -11.228  1.00  1.00      PROC C
ATOM  14982  O   CYS   144     -17.089  22.036 -12.143  1.00  1.00      PROC O
ATOM  14983  N   VAL   145     -17.027  22.559  -9.947  1.00  1.00      PROC N
ATOM  14984  HN  VAL   145     -17.233  23.242  -9.242  1.00  0.00      PROC H
ATOM  14985  CA  VAL   145     -16.578  21.249  -9.488  1.00  1.00      PROC C
ATOM  14986  HA  VAL   145     -16.478  20.572 -10.326  1.00  0.00      PROC H
ATOM  14987  CB  VAL   145     -15.222  21.341  -8.769  1.00  0.50      PROC C
ATOM  14988  HB  VAL   145     -15.315  22.069  -7.925  1.00  0.00      PROC H
ATOM  14989  CG1 VAL   145     -14.833  19.988  -8.195  1.00  0.50      PROC C
ATOM  14990 HG11 VAL   145     -14.928  19.208  -8.979  1.00  0.00      PROC H
ATOM  14991 HG12 VAL   145     -15.485  19.696  -7.342  1.00  0.00      PROC H
ATOM  14992 HG13 VAL   145     -13.785  19.998  -7.827  1.00  0.00      PROC H
ATOM  14993  CG2 VAL   145     -14.150  21.852  -9.719  1.00  0.50      PROC C
ATOM  14994 HG21 VAL   145     -14.396  22.866 -10.099  1.00  0.00      PROC H
ATOM  14995 HG22 VAL   145     -14.050  21.167 -10.589  1.00  0.00      PROC H
ATOM  14996 HG23 VAL   145     -13.169  21.905  -9.201  1.00  0.00      PROC H
ATOM  14997  C   VAL   145     -17.641  20.664  -8.570  1.00  1.00      PROC C
ATOM  14998  O   VAL   145     -18.056  21.307  -7.597  1.00  1.00      PROC O
ATOM  14999  N   LEU   146     -18.076  19.445  -8.874  1.00  1.00      PROC N
ATOM  15000  HN  LEU   146     -17.780  18.973  -9.711  1.00  0.00      PROC H
ATOM  15001  CA  LEU   146     -19.019  18.710  -8.048  1.00  1.00      PROC C
ATOM  15002  HA  LEU   146     -19.557  19.396  -7.416  1.00  0.00      PROC H
ATOM  15003  CB  LEU   146     -20.036  17.948  -8.906  1.00  0.50      PROC C
ATOM  15004  HB1 LEU   146     -20.498  17.249  -8.187  1.00  0.00      PROC H
ATOM  15005  HB2 LEU   146     -19.493  17.351  -9.654  1.00  0.00      PROC H
ATOM  15006  CG  LEU   146     -21.147  18.766  -9.572  1.00  0.50      PROC C
ATOM  15007  HG  LEU   146     -21.469  19.566  -8.859  1.00  0.00      PROC H
ATOM  15008  CD1 LEU   146     -20.658  19.432 -10.849  1.00  0.50      PROC C
ATOM  15009 HD11 LEU   146     -20.315  18.669 -11.582  1.00  0.00      PROC H
ATOM  15010 HD12 LEU   146     -19.816  20.126 -10.653  1.00  0.00      PROC H
ATOM  15011 HD13 LEU   146     -21.463  20.029 -11.324  1.00  0.00      PROC H
ATOM  15012  CD2 LEU   146     -22.351  17.887  -9.855  1.00  0.50      PROC C
ATOM  15013 HD21 LEU   146     -23.266  18.069  -9.245  1.00  0.00      PROC H
ATOM  15014 HD22 LEU   146     -22.199  17.092 -10.631  1.00  0.00      PROC H
ATOM  15015 HD23 LEU   146     -22.826  18.535 -10.641  1.00  0.00      PROC H
ATOM  15016  C   LEU   146     -18.261  17.735  -7.155  1.00  1.00      PROC C
ATOM  15017  O   LEU   146     -17.247  17.159  -7.558  1.00  1.00      PROC O
ATOM  15018  N   ALA   147     -18.759  17.556  -5.934  1.00  1.00      PROC N
ATOM  15019  HN  ALA   147     -19.540  18.089  -5.602  1.00  0.00      PROC H
ATOM  15020  CA  ALA   147     -18.038  16.731  -4.974  1.00  1.00      PROC C
ATOM  15021  HA  ALA   147     -17.590  15.886  -5.487  1.00  0.00      PROC H
ATOM  15022  CB  ALA   147     -16.944  17.535  -4.261  1.00  0.50      PROC C
ATOM  15023  HB1 ALA   147     -17.379  18.404  -3.726  1.00  0.00      PROC H
ATOM  15024  HB2 ALA   147     -16.218  17.917  -5.010  1.00  0.00      PROC H
ATOM  15025  HB3 ALA   147     -16.386  16.900  -3.538  1.00  0.00      PROC H
ATOM  15026  C   ALA   147     -19.007  16.148  -3.956  1.00  1.00      PROC C
ATOM  15027  O   ALA   147     -20.027  16.759  -3.622  1.00  1.00      PROC O
ATOM  15028  N   ASN   148     -18.662  14.960  -3.459  1.00  1.00      PROC N
ATOM  15029  HN  ASN   148     -17.898  14.430  -3.855  1.00  0.00      PROC H
ATOM  15030  CA  ASN   148     -19.425  14.325  -2.393  1.00  1.00      PROC C
ATOM  15031  HA  ASN   148     -20.401  14.754  -2.356  1.00  0.00      PROC H
ATOM  15032  CB  ASN   148     -19.537  12.821  -2.649  1.00  0.50      PROC C
ATOM  15033  HB1 ASN   148     -19.968  12.293  -1.769  1.00  0.00      PROC H
ATOM  15034  HB2 ASN   148     -18.527  12.396  -2.848  1.00  0.00      PROC H
ATOM  15035  CG  ASN   148     -20.403  12.499  -3.851  1.00  0.50      PROC C
ATOM  15036  OD1 ASN   148     -19.928  11.939  -4.840  1.00  0.50      PROC O
ATOM  15037  ND2 ASN   148     -21.678  12.855  -3.773  1.00  0.50      PROC N
ATOM  15038 HD21 ASN   148     -22.221  12.660  -4.589  1.00  0.00      PROC H
ATOM  15039 HD22 ASN   148     -21.999  13.409  -3.007  1.00  0.00      PROC H
ATOM  15040  C   ASN   148     -18.808  14.577  -1.024  1.00  1.00      PROC C
ATOM  15041  O   ASN   148     -19.532  14.675  -0.027  1.00  1.00      PROC O
ATOM  15042  N   TYR   149     -17.482  14.686  -0.958  1.00  1.00      PROC N
ATOM  15043  HN  TYR   149     -16.933  14.544  -1.779  1.00  0.00      PROC H
ATOM  15044  CA  TYR   149     -16.767  14.972   0.282  1.00  1.00      PROC C
ATOM  15045  HA  TYR   149     -17.463  15.329   1.032  1.00  0.00      PROC H
ATOM  15046  CB  TYR   149     -16.059  13.724   0.814  1.00  0.50      PROC C
ATOM  15047  HB1 TYR   149     -15.614  13.936   1.800  1.00  0.00      PROC H
ATOM  15048  HB2 TYR   149     -15.238  13.422   0.126  1.00  0.00      PROC H
ATOM  15049  CG  TYR   149     -16.972  12.533   0.993  1.00  0.50      PROC C
ATOM  15050  CD1 TYR   149     -17.858  12.468   2.059  1.00  0.50      PROC C
ATOM  15051  HD1 TYR   149     -17.898  13.280   2.773  1.00  0.00      PROC H
ATOM  15052  CE1 TYR   149     -18.695  11.380   2.227  1.00  0.50      PROC C
ATOM  15053  HE1 TYR   149     -19.371  11.356   3.073  1.00  0.00      PROC H
ATOM  15054  CZ  TYR   149     -18.652  10.341   1.323  1.00  0.50      PROC C
ATOM  15055  OH  TYR   149     -19.483   9.257   1.485  1.00  0.50      PROC O
ATOM  15056  HH  TYR   149     -19.975   9.397   2.300  1.00  0.00      PROC H
ATOM  15057  CD2 TYR   149     -16.949  11.474   0.095  1.00  0.50      PROC C
ATOM  15058  HD2 TYR   149     -16.262  11.511  -0.739  1.00  0.00      PROC H
ATOM  15059  CE2 TYR   149     -17.781  10.383   0.254  1.00  0.50      PROC C
ATOM  15060  HE2 TYR   149     -17.692   9.524  -0.387  1.00  0.00      PROC H
ATOM  15061  C   TYR   149     -15.770  16.089   0.007  1.00  1.00      PROC C
ATOM  15062  O   TYR   149     -14.858  15.924  -0.809  1.00  1.00      PROC O
ATOM  15063  N   ALA   150     -15.944  17.223   0.686  1.00  1.00      PROC N
ATOM  15064  HN  ALA   150     -16.685  17.331   1.346  1.00  0.00      PROC H
ATOM  15065  CA  ALA   150     -15.069  18.369   0.479  1.00  1.00      PROC C
ATOM  15066  HA  ALA   150     -14.898  18.489  -0.584  1.00  0.00      PROC H
ATOM  15067  CB  ALA   150     -15.732  19.640   1.011  1.00  0.50      PROC C
ATOM  15068  HB1 ALA   150     -15.951  19.546   2.098  1.00  0.00      PROC H
ATOM  15069  HB2 ALA   150     -16.684  19.817   0.472  1.00  0.00      PROC H
ATOM  15070  HB3 ALA   150     -15.077  20.525   0.853  1.00  0.00      PROC H
ATOM  15071  C   ALA   150     -13.700  18.199   1.124  1.00  1.00      PROC C
ATOM  15072  O   ALA   150     -12.806  19.009   0.854  1.00  1.00      PROC O
ATOM  15073  N   HSD   151     -13.512  17.180   1.962  1.00  1.00      PROC N
ATOM  15074  HN  HSD   151     -14.274  16.590   2.216  1.00  0.00      PROC H
ATOM  15075  CA  HSD   151     -12.229  16.978   2.623  1.00  1.00      PROC C
ATOM  15076  HA  HSD   151     -11.812  17.939   2.894  1.00  0.00      PROC H
ATOM  15077  CB  HSD   151     -12.423  16.183   3.917  1.00  0.50      PROC C
ATOM  15078  HB1 HSD   151     -13.210  16.687   4.525  1.00  0.00      PROC H
ATOM  15079  HB2 HSD   151     -11.490  16.209   4.524  1.00  0.00      PROC H
ATOM  15080  ND1 HSD   151     -11.924  13.744   3.507  1.00  0.50      PROC N
ATOM  15081  HD1 HSD   151     -10.929  13.867   3.522  1.00  0.00      PROC H
ATOM  15082  CG  HSD   151     -12.833  14.760   3.698  1.00  0.50      PROC C
ATOM  15083  CE1 HSD   151     -12.568  12.603   3.340  1.00  0.50      PROC C
ATOM  15084  HE1 HSD   151     -12.100  11.628   3.204  1.00  0.00      PROC H
ATOM  15085  NE2 HSD   151     -13.864  12.844   3.416  1.00  0.50      PROC N
ATOM  15086  CD2 HSD   151     -14.058  14.186   3.639  1.00  0.50      PROC C
ATOM  15087  HD2 HSD   151     -15.043  14.603   3.799  1.00  0.00      PROC H
ATOM  15088  C   HSD   151     -11.212  16.271   1.737  1.00  1.00      PROC C
ATOM  15089  O   HSD   151     -10.007  16.402   1.978  1.00  1.00      PROC O
ATOM  15090  N   LYS   152     -11.664  15.532   0.725  1.00  1.00      PROC N
ATOM  15091  HN  LYS   152     -12.641  15.450   0.544  1.00  0.00      PROC H
ATOM  15092  CA  LYS   152     -10.762  14.797  -0.152  1.00  1.00      PROC C
ATOM  15093  HA  LYS   152      -9.947  14.386   0.430  1.00  0.00      PROC H
ATOM  15094  CB  LYS   152     -11.511  13.646  -0.830  1.00  0.50      PROC C
ATOM  15095  HB1 LYS   152     -11.038  13.387  -1.810  1.00  0.00      PROC H
ATOM  15096  HB2 LYS   152     -12.552  13.965  -1.067  1.00  0.00      PROC H
ATOM  15097  CG  LYS   152     -11.519  12.356  -0.027  1.00  0.50      PROC C
ATOM  15098  HG1 LYS   152     -12.121  12.511   0.896  1.00  0.00      PROC H
ATOM  15099  HG2 LYS   152     -10.472  12.117   0.275  1.00  0.00      PROC H
ATOM  15100  CD  LYS   152     -12.095  11.204  -0.832  1.00  0.50      PROC C
ATOM  15101  HD1 LYS   152     -11.549  11.139  -1.804  1.00  0.00      PROC H
ATOM  15102  HD2 LYS   152     -13.164  11.423  -1.065  1.00  0.00      PROC H
ATOM  15103  CE  LYS   152     -11.971   9.891  -0.077  1.00  0.50      PROC C
ATOM  15104  HE1 LYS   152     -12.556   9.933   0.869  1.00  0.00      PROC H
ATOM  15105  HE2 LYS   152     -10.908   9.680   0.171  1.00  0.00      PROC H
ATOM  15106  NZ  LYS   152     -12.484   8.742  -0.874  1.00  0.50      PROC N
ATOM  15107  HZ1 LYS   152     -11.965   8.620  -1.763  1.00  0.00      PROC H
ATOM  15108  HZ2 LYS   152     -13.498   8.877  -1.096  1.00  0.00      PROC H
ATOM  15109  HZ3 LYS   152     -12.391   7.852  -0.336  1.00  0.00      PROC H
ATOM  15110  C   LYS   152     -10.108  15.674  -1.211  1.00  1.00      PROC C
ATOM  15111  O   LYS   152      -9.319  15.162  -2.013  1.00  1.00      PROC O
ATOM  15112  N   LEU   153     -10.409  16.968  -1.238  1.00  1.00      PROC N
ATOM  15113  HN  LEU   153     -11.022  17.351  -0.556  1.00  0.00      PROC H
ATOM  15114  CA  LEU   153      -9.829  17.887  -2.208  1.00  1.00      PROC C
ATOM  15115  HA  LEU   153      -9.384  17.333  -3.023  1.00  0.00      PROC H
ATOM  15116  CB  LEU   153     -10.890  18.841  -2.755  1.00  0.50      PROC C
ATOM  15117  HB1 LEU   153     -10.406  19.687  -3.296  1.00  0.00      PROC H
ATOM  15118  HB2 LEU   153     -11.442  19.263  -1.885  1.00  0.00      PROC H
ATOM  15119  CG  LEU   153     -11.927  18.245  -3.707  1.00  0.50      PROC C
ATOM  15120  HG  LEU   153     -12.502  17.453  -3.162  1.00  0.00      PROC H
ATOM  15121  CD1 LEU   153     -12.911  19.310  -4.162  1.00  0.50      PROC C
ATOM  15122 HD11 LEU   153     -12.389  20.128  -4.701  1.00  0.00      PROC H
ATOM  15123 HD12 LEU   153     -13.445  19.742  -3.289  1.00  0.00      PROC H
ATOM  15124 HD13 LEU   153     -13.669  18.869  -4.847  1.00  0.00      PROC H
ATOM  15125  CD2 LEU   153     -11.247  17.594  -4.900  1.00  0.50      PROC C
ATOM  15126 HD21 LEU   153     -10.712  16.668  -4.597  1.00  0.00      PROC H
ATOM  15127 HD22 LEU   153     -10.521  18.287  -5.374  1.00  0.00      PROC H
ATOM  15128 HD23 LEU   153     -12.001  17.312  -5.668  1.00  0.00      PROC H
ATOM  15129  C   LEU   153      -8.696  18.677  -1.566  1.00  1.00      PROC C
ATOM  15130  O   LEU   153      -8.696  18.912  -0.354  1.00  1.00      PROC O
ATOM  15131  N   THR   154      -7.732  19.076  -2.387  1.00  1.00      PROC N
ATOM  15132  HN  THR   154      -7.693  18.723  -3.324  1.00  0.00      PROC H
ATOM  15133  CA  THR   154      -6.603  19.850  -1.897  1.00  1.00      PROC C
ATOM  15134  HA  THR   154      -6.114  19.246  -1.153  1.00  0.00      PROC H
ATOM  15135  CB  THR   154      -5.601  20.097  -3.031  1.00  0.50      PROC C
ATOM  15136  HB  THR   154      -6.123  20.557  -3.902  1.00  0.00      PROC H
ATOM  15137  OG1 THR   154      -5.050  18.847  -3.464  1.00  0.50      PROC O
ATOM  15138  HG1 THR   154      -5.766  18.258  -3.773  1.00  0.00      PROC H
ATOM  15139  CG2 THR   154      -4.472  21.010  -2.574  1.00  0.50      PROC C
ATOM  15140 HG21 THR   154      -4.006  20.621  -1.644  1.00  0.00      PROC H
ATOM  15141 HG22 THR   154      -4.788  22.049  -2.443  1.00  0.00      PROC H
ATOM  15142 HG23 THR   154      -3.673  21.008  -3.351  1.00  0.00      PROC H
ATOM  15143  C   THR   154      -7.093  21.179  -1.324  1.00  1.00      PROC C
ATOM  15144  O   THR   154      -7.922  21.854  -1.948  1.00  1.00      PROC O
ATOM  15145  N   PRO   155      -6.614  21.586  -0.142  1.00  1.00      PROC N
ATOM  15146  CD  PRO   155      -5.733  20.834   0.766  1.00  0.50      PROC C
ATOM  15147  HD1 PRO   155      -4.673  20.977   0.462  1.00  0.00      PROC H
ATOM  15148  HD2 PRO   155      -5.997  19.751   0.805  1.00  0.00      PROC H
ATOM  15149  CA  PRO   155      -7.064  22.855   0.447  1.00  1.00      PROC C
ATOM  15150  HA  PRO   155      -8.140  22.812   0.549  1.00  0.00      PROC H
ATOM  15151  CB  PRO   155      -6.331  22.894   1.798  1.00  0.50      PROC C
ATOM  15152  HB1 PRO   155      -6.954  23.370   2.588  1.00  0.00      PROC H
ATOM  15153  HB2 PRO   155      -5.378  23.472   1.740  1.00  0.00      PROC H
ATOM  15154  CG  PRO   155      -6.007  21.468   2.096  1.00  0.50      PROC C
ATOM  15155  HG1 PRO   155      -5.144  21.321   2.770  1.00  0.00      PROC H
ATOM  15156  HG2 PRO   155      -6.903  20.980   2.554  1.00  0.00      PROC H
ATOM  15157  C   PRO   155      -6.730  24.084  -0.384  1.00  1.00      PROC C
ATOM  15158  O   PRO   155      -7.244  25.168  -0.084  1.00  1.00      PROC O
ATOM  15159  N   ALA   156      -5.891  23.959  -1.411  1.00  1.00      PROC N
ATOM  15160  HN  ALA   156      -5.423  23.093  -1.541  1.00  0.00      PROC H
ATOM  15161  CA  ALA   156      -5.610  25.073  -2.309  1.00  1.00      PROC C
ATOM  15162  HA  ALA   156      -5.561  25.987  -1.733  1.00  0.00      PROC H
ATOM  15163  CB  ALA   156      -4.259  24.865  -3.000  1.00  0.50      PROC C
ATOM  15164  HB1 ALA   156      -4.246  23.933  -3.602  1.00  0.00      PROC H
ATOM  15165  HB2 ALA   156      -3.470  24.768  -2.224  1.00  0.00      PROC H
ATOM  15166  HB3 ALA   156      -4.000  25.728  -3.645  1.00  0.00      PROC H
ATOM  15167  C   ALA   156      -6.716  25.246  -3.343  1.00  1.00      PROC C
ATOM  15168  O   ALA   156      -7.016  26.371  -3.753  1.00  1.00      PROC O
ATOM  15169  N   LEU   157      -7.325  24.140  -3.775  1.00  1.00      PROC N
ATOM  15170  HN  LEU   157      -7.152  23.247  -3.360  1.00  0.00      PROC H
ATOM  15171  CA  LEU   157      -8.429  24.225  -4.724  1.00  1.00      PROC C
ATOM  15172  HA  LEU   157      -8.148  24.894  -5.525  1.00  0.00      PROC H
ATOM  15173  CB  LEU   157      -8.725  22.840  -5.302  1.00  0.50      PROC C
ATOM  15174  HB1 LEU   157      -8.959  22.147  -4.458  1.00  0.00      PROC H
ATOM  15175  HB2 LEU   157      -7.796  22.455  -5.781  1.00  0.00      PROC H
ATOM  15176  CG  LEU   157      -9.860  22.727  -6.321  1.00  0.50      PROC C
ATOM  15177  HG  LEU   157     -10.814  23.079  -5.854  1.00  0.00      PROC H
ATOM  15178  CD1 LEU   157      -9.573  23.590  -7.537  1.00  0.50      PROC C
ATOM  15179 HD11 LEU   157      -8.632  23.271  -8.033  1.00  0.00      PROC H
ATOM  15180 HD12 LEU   157      -9.495  24.663  -7.262  1.00  0.00      PROC H
ATOM  15181 HD13 LEU   157     -10.401  23.490  -8.274  1.00  0.00      PROC H
ATOM  15182  CD2 LEU   157     -10.068  21.277  -6.728  1.00  0.50      PROC C
ATOM  15183 HD21 LEU   157     -10.323  20.654  -5.844  1.00  0.00      PROC H
ATOM  15184 HD22 LEU   157      -9.149  20.861  -7.195  1.00  0.00      PROC H
ATOM  15185 HD23 LEU   157     -10.900  21.191  -7.460  1.00  0.00      PROC H
ATOM  15186  C   LEU   157      -9.673  24.814  -4.070  1.00  1.00      PROC C
ATOM  15187  O   LEU   157     -10.478  25.478  -4.734  1.00  1.00      PROC O
ATOM  15188  N   LEU   158      -9.845  24.588  -2.765  1.00  1.00      PROC N
ATOM  15189  HN  LEU   158      -9.251  23.968  -2.256  1.00  0.00      PROC H
ATOM  15190  CA  LEU   158     -10.998  25.138  -2.060  1.00  1.00      PROC C
ATOM  15191  HA  LEU   158     -11.894  24.924  -2.626  1.00  0.00      PROC H
ATOM  15192  CB  LEU   158     -11.101  24.529  -0.659  1.00  0.50      PROC C
ATOM  15193  HB1 LEU   158     -11.642  25.238   0.018  1.00  0.00      PROC H
ATOM  15194  HB2 LEU   158     -10.075  24.429  -0.235  1.00  0.00      PROC H
ATOM  15195  CG  LEU   158     -11.834  23.196  -0.482  1.00  0.50      PROC C
ATOM  15196  HG  LEU   158     -11.795  22.926   0.605  1.00  0.00      PROC H
ATOM  15197  CD1 LEU   158     -13.298  23.330  -0.874  1.00  0.50      PROC C
ATOM  15198 HD11 LEU   158     -13.389  23.625  -1.932  1.00  0.00      PROC H
ATOM  15199 HD12 LEU   158     -13.773  24.107  -0.255  1.00  0.00      PROC H
ATOM  15200 HD13 LEU   158     -13.835  22.368  -0.726  1.00  0.00      PROC H
ATOM  15201  CD2 LEU   158     -11.164  22.075  -1.258  1.00  0.50      PROC C
ATOM  15202 HD21 LEU   158     -10.124  21.920  -0.907  1.00  0.00      PROC H
ATOM  15203 HD22 LEU   158     -11.165  22.269  -2.351  1.00  0.00      PROC H
ATOM  15204 HD23 LEU   158     -11.725  21.135  -1.073  1.00  0.00      PROC H
ATOM  15205  C   LEU   158     -10.914  26.657  -1.974  1.00  1.00      PROC C
ATOM  15206  O   LEU   158     -11.916  27.358  -2.158  1.00  1.00      PROC O
ATOM  15207  N   SER   159      -9.724  27.182  -1.697  1.00  1.00      PROC N
ATOM  15208  HN  SER   159      -8.942  26.582  -1.562  1.00  0.00      PROC H
ATOM  15209  CA  SER   159      -9.500  28.618  -1.537  1.00  1.00      PROC C
ATOM  15210  HA  SER   159     -10.285  29.031  -0.918  1.00  0.00      PROC H
ATOM  15211  CB  SER   159      -8.156  28.853  -0.849  1.00  0.50      PROC C
ATOM  15212  HB1 SER   159      -8.280  28.629   0.239  1.00  0.00      PROC H
ATOM  15213  HB2 SER   159      -7.826  29.915  -0.922  1.00  0.00      PROC H
ATOM  15214  OG  SER   159      -7.166  27.982  -1.365  1.00  0.50      PROC O
ATOM  15215  HG1 SER   159      -7.246  27.162  -0.843  1.00  0.00      PROC H
ATOM  15216  C   SER   159      -9.549  29.385  -2.851  1.00  1.00      PROC C
ATOM  15217  O   SER   159      -9.314  30.602  -2.837  1.00  1.00      PROC O
ATOM  15218  N   ARG   160      -9.843  28.733  -3.976  1.00  1.00      PROC N
ATOM  15219  HN  ARG   160     -10.023  27.753  -3.944  1.00  0.00      PROC H
ATOM  15220  CA  ARG   160      -9.933  29.412  -5.261  1.00  1.00      PROC C
ATOM  15221  HA  ARG   160      -9.444  30.376  -5.199  1.00  0.00      PROC H
ATOM  15222  CB  ARG   160      -9.229  28.583  -6.343  1.00  0.50      PROC C
ATOM  15223  HB1 ARG   160      -9.837  27.660  -6.506  1.00  0.00      PROC H
ATOM  15224  HB2 ARG   160      -8.269  28.210  -5.929  1.00  0.00      PROC H
ATOM  15225  CG  ARG   160      -9.075  29.289  -7.682  1.00  0.50      PROC C
ATOM  15226  HG1 ARG   160     -10.020  29.744  -8.045  1.00  0.00      PROC H
ATOM  15227  HG2 ARG   160      -8.795  28.516  -8.431  1.00  0.00      PROC H
ATOM  15228  CD  ARG   160      -7.980  30.345  -7.630  1.00  0.50      PROC C
ATOM  15229  HD1 ARG   160      -8.372  31.209  -7.044  1.00  0.00      PROC H
ATOM  15230  HD2 ARG   160      -7.725  30.740  -8.641  1.00  0.00      PROC H
ATOM  15231  NE  ARG   160      -6.780  29.864  -6.950  1.00  0.50      PROC N
ATOM  15232  HE  ARG   160      -6.453  30.413  -6.176  1.00  0.00      PROC H
ATOM  15233  CZ  ARG   160      -5.918  28.996  -7.473  1.00  0.50      PROC C
ATOM  15234  NH1 ARG   160      -6.115  28.507  -8.690  1.00  0.50      PROC N
ATOM  15235 HH11 ARG   160      -6.876  28.892  -9.195  1.00  0.00      PROC H
ATOM  15236 HH12 ARG   160      -5.497  27.871  -9.153  1.00  0.00      PROC H
ATOM  15237  NH2 ARG   160      -4.854  28.619  -6.778  1.00  0.50      PROC N
ATOM  15238 HH21 ARG   160      -4.731  29.203  -5.974  1.00  0.00      PROC H
ATOM  15239 HH22 ARG   160      -4.092  28.418  -7.378  1.00  0.00      PROC H
ATOM  15240  C   ARG   160     -11.365  29.687  -5.695  1.00  1.00      PROC C
ATOM  15241  O   ARG   160     -11.600  30.661  -6.418  1.00  1.00      PROC O
ATOM  15242  N   CYS   161     -12.320  28.868  -5.263  1.00  1.00      PROC N
ATOM  15243  HN  CYS   161     -12.133  28.186  -4.558  1.00  0.00      PROC H
ATOM  15244  CA  CYS   161     -13.712  28.988  -5.671  1.00  1.00      PROC C
ATOM  15245  HA  CYS   161     -13.851  29.852  -6.308  1.00  0.00      PROC H
ATOM  15246  CB  CYS   161     -14.171  27.734  -6.426  1.00  0.50      PROC C
ATOM  15247  HB1 CYS   161     -13.642  27.723  -7.395  1.00  0.00      PROC H
ATOM  15248  HB2 CYS   161     -15.258  27.719  -6.624  1.00  0.00      PROC H
ATOM  15249  SG  CYS   161     -13.696  26.177  -5.642  1.00  0.50      PROC S
ATOM  15250  HG1 CYS   161     -12.384  26.272  -5.831  1.00  0.00      PROC H
ATOM  15251  C   CYS   161     -14.581  29.229  -4.443  1.00  1.00      PROC C
ATOM  15252  O   CYS   161     -14.095  29.286  -3.309  1.00  1.00      PROC O
ATOM  15253  N   THR   162     -15.881  29.372  -4.679  1.00  1.00      PROC N
ATOM  15254  HN  THR   162     -16.257  29.350  -5.610  1.00  0.00      PROC H
ATOM  15255  CA  THR   162     -16.867  29.532  -3.620  1.00  1.00      PROC C
ATOM  15256  HA  THR   162     -16.372  29.803  -2.699  1.00  0.00      PROC H
ATOM  15257  CB  THR   162     -17.869  30.640  -3.956  1.00  0.50      PROC C
ATOM  15258  HB  THR   162     -18.398  30.957  -3.023  1.00  0.00      PROC H
ATOM  15259  OG1 THR   162     -18.847  30.140  -4.876  1.00  0.50      PROC O
ATOM  15260  HG1 THR   162     -19.052  29.228  -4.624  1.00  0.00      PROC H
ATOM  15261  CG2 THR   162     -17.156  31.831  -4.580  1.00  0.50      PROC C
ATOM  15262 HG21 THR   162     -16.786  31.591  -5.599  1.00  0.00      PROC H
ATOM  15263 HG22 THR   162     -16.303  32.154  -3.945  1.00  0.00      PROC H
ATOM  15264 HG23 THR   162     -17.871  32.676  -4.672  1.00  0.00      PROC H
ATOM  15265  C   THR   162     -17.600  28.213  -3.411  1.00  1.00      PROC C
ATOM  15266  O   THR   162     -18.068  27.593  -4.372  1.00  1.00      PROC O
ATOM  15267  N   ARG   163     -17.694  27.791  -2.155  1.00  1.00      PROC N
ATOM  15268  HN  ARG   163     -17.479  28.398  -1.402  1.00  0.00      PROC H
ATOM  15269  CA  ARG   163     -18.257  26.494  -1.811  1.00  1.00      PROC C
ATOM  15270  HA  ARG   163     -18.104  25.811  -2.636  1.00  0.00      PROC H
ATOM  15271  CB  ARG   163     -17.574  25.925  -0.567  1.00  0.50      PROC C
ATOM  15272  HB1 ARG   163     -17.830  24.850  -0.494  1.00  0.00      PROC H
ATOM  15273  HB2 ARG   163     -17.966  26.442   0.342  1.00  0.00      PROC H
ATOM  15274  CG  ARG   163     -16.059  26.031  -0.585  1.00  0.50      PROC C
ATOM  15275  HG1 ARG   163     -15.685  27.018  -0.930  1.00  0.00      PROC H
ATOM  15276  HG2 ARG   163     -15.650  25.287  -1.308  1.00  0.00      PROC H
ATOM  15277  CD  ARG   163     -15.477  25.786   0.797  1.00  0.50      PROC C
ATOM  15278  HD1 ARG   163     -15.918  26.511   1.521  1.00  0.00      PROC H
ATOM  15279  HD2 ARG   163     -14.370  25.942   0.774  1.00  0.00      PROC H
ATOM  15280  NE  ARG   163     -15.764  24.439   1.281  1.00  0.50      PROC N
ATOM  15281  HE  ARG   163     -16.327  23.829   0.736  1.00  0.00      PROC H
ATOM  15282  CZ  ARG   163     -15.436  23.993   2.489  1.00  0.50      PROC C
ATOM  15283  NH1 ARG   163     -14.805  24.789   3.342  1.00  0.50      PROC N
ATOM  15284 HH11 ARG   163     -14.706  25.745   3.121  1.00  0.00      PROC H
ATOM  15285 HH12 ARG   163     -14.707  24.469   4.281  1.00  0.00      PROC H
ATOM  15286  NH2 ARG   163     -15.738  22.752   2.845  1.00  0.50      PROC N
ATOM  15287 HH21 ARG   163     -16.403  22.246   2.314  1.00  0.00      PROC H
ATOM  15288 HH22 ARG   163     -15.616  22.493   3.802  1.00  0.00      PROC H
ATOM  15289  C   ARG   163     -19.759  26.596  -1.575  1.00  1.00      PROC C
ATOM  15290  O   ARG   163     -20.277  27.639  -1.167  1.00  1.00      PROC O
ATOM  15291  N   PHE   164     -20.455  25.491  -1.834  1.00  1.00      PROC N
ATOM  15292  HN  PHE   164     -20.045  24.705  -2.300  1.00  0.00      PROC H
ATOM  15293  CA  PHE   164     -21.894  25.410  -1.595  1.00  1.00      PROC C
ATOM  15294  HA  PHE   164     -22.156  26.042  -0.767  1.00  0.00      PROC H
ATOM  15295  CB  PHE   164     -22.685  25.805  -2.838  1.00  0.50      PROC C
ATOM  15296  HB1 PHE   164     -23.760  25.533  -2.731  1.00  0.00      PROC H
ATOM  15297  HB2 PHE   164     -22.274  25.244  -3.672  1.00  0.00      PROC H
ATOM  15298  CG  PHE   164     -22.638  27.274  -3.145  1.00  0.50      PROC C
ATOM  15299  CD1 PHE   164     -23.364  28.177  -2.388  1.00  0.50      PROC C
ATOM  15300  HD1 PHE   164     -24.000  27.822  -1.589  1.00  0.00      PROC H
ATOM  15301  CE1 PHE   164     -23.323  29.529  -2.666  1.00  0.50      PROC C
ATOM  15302  HE1 PHE   164     -23.918  30.215  -2.078  1.00  0.00      PROC H
ATOM  15303  CZ  PHE   164     -22.551  29.993  -3.712  1.00  0.50      PROC C
ATOM  15304  HZ  PHE   164     -22.531  31.046  -3.958  1.00  0.00      PROC H
ATOM  15305  CD2 PHE   164     -21.868  27.752  -4.192  1.00  0.50      PROC C
ATOM  15306  HD2 PHE   164     -21.274  27.063  -4.776  1.00  0.00      PROC H
ATOM  15307  CE2 PHE   164     -21.823  29.104  -4.477  1.00  0.50      PROC C
ATOM  15308  HE2 PHE   164     -21.256  29.485  -5.304  1.00  0.00      PROC H
ATOM  15309  C   PHE   164     -22.217  23.984  -1.170  1.00  1.00      PROC C
ATOM  15310  O   PHE   164     -22.074  23.050  -1.968  1.00  1.00      PROC O
ATOM  15311  N   ARG   165     -22.646  23.821   0.079  1.00  1.00      PROC N
ATOM  15312  HN  ARG   165     -22.781  24.598   0.695  1.00  0.00      PROC H
ATOM  15313  CA  ARG   165     -23.018  22.514   0.605  1.00  1.00      PROC C
ATOM  15314  HA  ARG   165     -22.401  21.778   0.140  1.00  0.00      PROC H
ATOM  15315  CB  ARG   165     -22.748  22.425   2.107  1.00  0.50      PROC C
ATOM  15316  HB1 ARG   165     -23.456  23.119   2.624  1.00  0.00      PROC H
ATOM  15317  HB2 ARG   165     -21.760  22.838   2.343  1.00  0.00      PROC H
ATOM  15318  CG  ARG   165     -22.921  21.020   2.669  1.00  0.50      PROC C
ATOM  15319  HG1 ARG   165     -22.088  20.377   2.310  1.00  0.00      PROC H
ATOM  15320  HG2 ARG   165     -23.863  20.552   2.311  1.00  0.00      PROC H
ATOM  15321  CD  ARG   165     -22.948  21.018   4.187  1.00  0.50      PROC C
ATOM  15322  HD1 ARG   165     -22.062  21.566   4.566  1.00  0.00      PROC H
ATOM  15323  HD2 ARG   165     -22.862  19.969   4.559  1.00  0.00      PROC H
ATOM  15324  NE  ARG   165     -24.194  21.558   4.719  1.00  0.50      PROC N
ATOM  15325  HE  ARG   165     -24.931  21.733   4.086  1.00  0.00      PROC H
ATOM  15326  CZ  ARG   165     -24.366  21.932   5.983  1.00  0.50      PROC C
ATOM  15327  NH1 ARG   165     -23.367  21.826   6.847  1.00  0.50      PROC N
ATOM  15328 HH11 ARG   165     -22.530  22.204   6.419  1.00  0.00      PROC H
ATOM  15329 HH12 ARG   165     -23.542  22.181   7.751  1.00  0.00      PROC H
ATOM  15330  NH2 ARG   165     -25.535  22.414   6.381  1.00  0.50      PROC N
ATOM  15331 HH21 ARG   165     -26.257  22.513   5.724  1.00  0.00      PROC H
ATOM  15332 HH22 ARG   165     -25.675  22.630   7.354  1.00  0.00      PROC H
ATOM  15333  C   ARG   165     -24.489  22.249   0.322  1.00  1.00      PROC C
ATOM  15334  O   ARG   165     -25.338  23.123   0.526  1.00  1.00      PROC O
ATOM  15335  N   PHE   166     -24.782  21.042  -0.145  1.00  1.00      PROC N
ATOM  15336  HN  PHE   166     -24.037  20.419  -0.387  1.00  0.00      PROC H
ATOM  15337  CA  PHE   166     -26.147  20.637  -0.478  1.00  1.00      PROC C
ATOM  15338  HA  PHE   166     -26.815  21.493  -0.495  1.00  0.00      PROC H
ATOM  15339  CB  PHE   166     -26.194  19.945  -1.835  1.00  0.50      PROC C
ATOM  15340  HB1 PHE   166     -27.024  19.236  -1.881  1.00  0.00      PROC H
ATOM  15341  HB2 PHE   166     -25.257  19.373  -2.010  1.00  0.00      PROC H
ATOM  15342  CG  PHE   166     -26.380  20.887  -2.990  1.00  0.50      PROC C
ATOM  15343  CD1 PHE   166     -25.843  22.163  -2.957  1.00  0.50      PROC C
ATOM  15344  HD1 PHE   166     -25.269  22.528  -2.127  1.00  0.00      PROC H
ATOM  15345  CE1 PHE   166     -26.014  23.030  -4.020  1.00  0.50      PROC C
ATOM  15346  HE1 PHE   166     -25.577  24.017  -3.986  1.00  0.00      PROC H
ATOM  15347  CZ  PHE   166     -26.733  22.628  -5.126  1.00  0.50      PROC C
ATOM  15348  HZ  PHE   166     -26.882  23.309  -5.954  1.00  0.00      PROC H
ATOM  15349  CD2 PHE   166     -27.101  20.499  -4.106  1.00  0.50      PROC C
ATOM  15350  HD2 PHE   166     -27.532  19.509  -4.154  1.00  0.00      PROC H
ATOM  15351  CE2 PHE   166     -27.277  21.361  -5.170  1.00  0.50      PROC C
ATOM  15352  HE2 PHE   166     -27.876  21.061  -6.019  1.00  0.00      PROC H
ATOM  15353  C   PHE   166     -26.656  19.736   0.643  1.00  1.00      PROC C
ATOM  15354  O   PHE   166     -26.499  18.515   0.607  1.00  1.00      PROC O
ATOM  15355  N   GLN   167     -27.272  20.353   1.644  1.00  1.00      PROC N
ATOM  15356  HN  GLN   167     -27.424  21.336   1.599  1.00  0.00      PROC H
ATOM  15357  CA  GLN   167     -27.846  19.600   2.748  1.00  1.00      PROC C
ATOM  15358  HA  GLN   167     -27.056  18.982   3.139  1.00  0.00      PROC H
ATOM  15359  CB  GLN   167     -28.288  20.566   3.853  1.00  0.50      PROC C
ATOM  15360  HB1 GLN   167     -29.063  21.253   3.439  1.00  0.00      PROC H
ATOM  15361  HB2 GLN   167     -27.396  21.188   4.098  1.00  0.00      PROC H
ATOM  15362  CG  GLN   167     -28.797  19.955   5.160  1.00  0.50      PROC C
ATOM  15363  HG1 GLN   167     -28.834  20.749   5.941  1.00  0.00      PROC H
ATOM  15364  HG2 GLN   167     -28.090  19.182   5.522  1.00  0.00      PROC H
ATOM  15365  CD  GLN   167     -30.209  19.415   5.064  1.00  0.50      PROC C
ATOM  15366  OE1 GLN   167     -31.139  20.144   4.721  1.00  0.50      PROC O
ATOM  15367  NE2 GLN   167     -30.381  18.140   5.390  1.00  0.50      PROC N
ATOM  15368 HE21 GLN   167     -31.268  17.772   5.105  1.00  0.00      PROC H
ATOM  15369 HE22 GLN   167     -29.720  17.610   5.915  1.00  0.00      PROC H
ATOM  15370  C   GLN   167     -29.016  18.760   2.237  1.00  1.00      PROC C
ATOM  15371  O   GLN   167     -29.826  19.248   1.438  1.00  1.00      PROC O
ATOM  15372  N   PRO   168     -29.125  17.497   2.657  1.00  1.00      PROC N
ATOM  15373  CD  PRO   168     -28.167  16.773   3.515  1.00  0.50      PROC C
ATOM  15374  HD1 PRO   168     -28.224  17.128   4.557  1.00  0.00      PROC H
ATOM  15375  HD2 PRO   168     -27.129  16.902   3.133  1.00  0.00      PROC H
ATOM  15376  CA  PRO   168     -30.160  16.608   2.112  1.00  1.00      PROC C
ATOM  15377  HA  PRO   168     -29.946  16.451   1.063  1.00  0.00      PROC H
ATOM  15378  CB  PRO   168     -30.018  15.343   2.965  1.00  0.50      PROC C
ATOM  15379  HB1 PRO   168     -30.305  14.429   2.395  1.00  0.00      PROC H
ATOM  15380  HB2 PRO   168     -30.651  15.401   3.881  1.00  0.00      PROC H
ATOM  15381  CG  PRO   168     -28.577  15.330   3.353  1.00  0.50      PROC C
ATOM  15382  HG1 PRO   168     -28.440  14.723   4.270  1.00  0.00      PROC H
ATOM  15383  HG2 PRO   168     -28.000  14.857   2.523  1.00  0.00      PROC H
ATOM  15384  C   PRO   168     -31.562  17.192   2.224  1.00  1.00      PROC C
ATOM  15385  O   PRO   168     -31.865  18.007   3.095  1.00  1.00      PROC O
ATOM  15386  N   LEU   169     -32.428  16.744   1.319  1.00  1.00      PROC N
ATOM  15387  HN  LEU   169     -32.189  16.001   0.699  1.00  0.00      PROC H
ATOM  15388  CA  LEU   169     -33.769  17.311   1.221  1.00  1.00      PROC C
ATOM  15389  HA  LEU   169     -33.628  18.370   1.109  1.00  0.00      PROC H
ATOM  15390  CB  LEU   169     -34.477  16.805  -0.035  1.00  0.50      PROC C
ATOM  15391  HB1 LEU   169     -35.419  17.390  -0.138  1.00  0.00      PROC H
ATOM  15392  HB2 LEU   169     -34.782  15.742   0.115  1.00  0.00      PROC H
ATOM  15393  CG  LEU   169     -33.717  16.880  -1.361  1.00  0.50      PROC C
ATOM  15394  HG  LEU   169     -32.937  17.679  -1.287  1.00  0.00      PROC H
ATOM  15395  CD1 LEU   169     -33.028  15.562  -1.672  1.00  0.50      PROC C
ATOM  15396 HD11 LEU   169     -33.736  14.709  -1.600  1.00  0.00      PROC H
ATOM  15397 HD12 LEU   169     -32.185  15.366  -0.977  1.00  0.00      PROC H
ATOM  15398 HD13 LEU   169     -32.604  15.576  -2.700  1.00  0.00      PROC H
ATOM  15399  CD2 LEU   169     -34.657  17.276  -2.488  1.00  0.50      PROC C
ATOM  15400 HD21 LEU   169     -35.100  18.273  -2.297  1.00  0.00      PROC H
ATOM  15401 HD22 LEU   169     -35.480  16.541  -2.566  1.00  0.00      PROC H
ATOM  15402 HD23 LEU   169     -34.094  17.286  -3.438  1.00  0.00      PROC H
ATOM  15403  C   LEU   169     -34.588  16.956   2.458  1.00  1.00      PROC C
ATOM  15404  O   LEU   169     -34.557  15.804   2.907  1.00  1.00      PROC O
ATOM  15405  N   PRO   170     -35.322  17.902   3.031  1.00  1.00      PROC N
ATOM  15406  CD  PRO   170     -35.289  19.340   2.730  1.00  0.50      PROC C
ATOM  15407  HD1 PRO   170     -36.066  19.565   1.968  1.00  0.00      PROC H
ATOM  15408  HD2 PRO   170     -34.285  19.696   2.402  1.00  0.00      PROC H
ATOM  15409  CA  PRO   170     -36.184  17.603   4.178  1.00  1.00      PROC C
ATOM  15410  HA  PRO   170     -35.637  17.008   4.898  1.00  0.00      PROC H
ATOM  15411  CB  PRO   170     -36.558  18.990   4.717  1.00  0.50      PROC C
ATOM  15412  HB1 PRO   170     -36.510  19.078   5.810  1.00  0.00      PROC H
ATOM  15413  HB2 PRO   170     -37.584  19.256   4.406  1.00  0.00      PROC H
ATOM  15414  CG  PRO   170     -35.608  19.952   4.052  1.00  0.50      PROC C
ATOM  15415  HG1 PRO   170     -36.044  20.972   3.974  1.00  0.00      PROC H
ATOM  15416  HG2 PRO   170     -34.671  20.012   4.658  1.00  0.00      PROC H
ATOM  15417  C   PRO   170     -37.419  16.823   3.734  1.00  1.00      PROC C
ATOM  15418  O   PRO   170     -37.558  16.430   2.579  1.00  1.00      PROC O
ATOM  15419  N   GLN   171     -38.326  16.606   4.691  1.00  1.00      PROC N
ATOM  15420  HN  GLN   171     -38.197  16.979   5.611  1.00  0.00      PROC H
ATOM  15421  CA  GLN   171     -39.523  15.819   4.413  1.00  1.00      PROC C
ATOM  15422  HA  GLN   171     -39.212  14.881   3.975  1.00  0.00      PROC H
ATOM  15423  CB  GLN   171     -40.280  15.544   5.712  1.00  0.50      PROC C
ATOM  15424  HB1 GLN   171     -40.896  16.431   5.987  1.00  0.00      PROC H
ATOM  15425  HB2 GLN   171     -39.523  15.445   6.530  1.00  0.00      PROC H
ATOM  15426  CG  GLN   171     -41.106  14.269   5.691  1.00  0.50      PROC C
ATOM  15427  HG1 GLN   171     -40.308  13.547   5.689  1.00  0.00      PROC H
ATOM  15428  HG2 GLN   171     -41.733  14.196   4.777  1.00  0.00      PROC H
ATOM  15429  CD  GLN   171     -41.972  14.119   6.926  1.00  0.50      PROC C
ATOM  15430  OE1 GLN   171     -42.120  15.055   7.711  1.00  0.50      PROC O
ATOM  15431  NE2 GLN   171     -42.550  12.936   7.104  1.00  0.50      PROC N
ATOM  15432 HE21 GLN   171     -42.506  12.251   6.381  1.00  0.00      PROC H
ATOM  15433 HE22 GLN   171     -43.162  12.848   7.883  1.00  0.00      PROC H
ATOM  15434  C   GLN   171     -40.440  16.510   3.412  1.00  1.00      PROC C
ATOM  15435  O   GLN   171     -41.051  15.839   2.571  1.00  1.00      PROC O
ATOM  15436  N   GLU   172     -40.553  17.838   3.486  1.00  1.00      PROC N
ATOM  15437  HN  GLU   172     -40.109  18.394   4.206  1.00  0.00      PROC H
ATOM  15438  CA  GLU   172     -41.521  18.556   2.663  1.00  1.00      PROC C
ATOM  15439  HA  GLU   172     -42.504  18.137   2.825  1.00  0.00      PROC H
ATOM  15440  CB  GLU   172     -41.573  20.031   3.076  1.00  0.50      PROC C
ATOM  15441  HB1 GLU   172     -42.071  20.092   4.067  1.00  0.00      PROC H
ATOM  15442  HB2 GLU   172     -42.259  20.561   2.372  1.00  0.00      PROC H
ATOM  15443  CG  GLU   172     -40.227  20.746   3.088  1.00  0.50      PROC C
ATOM  15444  HG1 GLU   172     -40.403  21.822   2.875  1.00  0.00      PROC H
ATOM  15445  HG2 GLU   172     -39.484  20.405   2.354  1.00  0.00      PROC H
ATOM  15446  CD  GLU   172     -39.559  20.714   4.449  1.00  0.50      PROC C
ATOM  15447  OE1 GLU   172     -38.658  21.546   4.687  1.00  0.50      PROC O
ATOM  15448  OE2 GLU   172     -39.934  19.859   5.279  1.00  0.50      PROC O
ATOM  15449  C   GLU   172     -41.202  18.413   1.178  1.00  1.00      PROC C
ATOM  15450  O   GLU   172     -42.090  18.139   0.361  1.00  1.00      PROC O
ATOM  15451  N   ALA   173     -39.931  18.585   0.810  1.00  1.00      PROC N
ATOM  15452  HN  ALA   173     -39.239  18.739   1.510  1.00  0.00      PROC H
ATOM  15453  CA  ALA   173     -39.545  18.463  -0.592  1.00  1.00      PROC C
ATOM  15454  HA  ALA   173     -40.167  19.123  -1.181  1.00  0.00      PROC H
ATOM  15455  CB  ALA   173     -38.077  18.846  -0.764  1.00  0.50      PROC C
ATOM  15456  HB1 ALA   173     -37.455  18.284  -0.031  1.00  0.00      PROC H
ATOM  15457  HB2 ALA   173     -37.936  19.930  -0.566  1.00  0.00      PROC H
ATOM  15458  HB3 ALA   173     -37.703  18.611  -1.781  1.00  0.00      PROC H
ATOM  15459  C   ALA   173     -39.794  17.053  -1.111  1.00  1.00      PROC C
ATOM  15460  O   ALA   173     -40.297  16.871  -2.229  1.00  1.00      PROC O
ATOM  15461  N   ILE   174     -39.469  16.042  -0.305  1.00  1.00      PROC N
ATOM  15462  HN  ILE   174     -39.116  16.185   0.621  1.00  0.00      PROC H
ATOM  15463  CA  ILE   174     -39.642  14.665  -0.751  1.00  1.00      PROC C
ATOM  15464  HA  ILE   174     -39.185  14.555  -1.724  1.00  0.00      PROC H
ATOM  15465  CB  ILE   174     -38.939  13.694   0.215  1.00  0.50      PROC C
ATOM  15466  HB  ILE   174     -39.423  13.768   1.221  1.00  0.00      PROC H
ATOM  15467  CG2 ILE   174     -39.070  12.264  -0.286  1.00  0.50      PROC C
ATOM  15468 HG21 ILE   174     -38.481  12.118  -1.216  1.00  0.00      PROC H
ATOM  15469 HG22 ILE   174     -40.119  11.986  -0.494  1.00  0.00      PROC H
ATOM  15470 HG23 ILE   174     -38.706  11.542   0.477  1.00  0.00      PROC H
ATOM  15471  CG1 ILE   174     -37.467  14.091   0.365  1.00  0.50      PROC C
ATOM  15472 HG11 ILE   174     -37.347  15.062   0.860  1.00  0.00      PROC H
ATOM  15473 HG12 ILE   174     -37.057  14.230  -0.664  1.00  0.00      PROC H
ATOM  15474  CD  ILE   174     -36.605  13.055   1.050  1.00  0.50      PROC C
ATOM  15475  HD1 ILE   174     -36.564  12.084   0.513  1.00  0.00      PROC H
ATOM  15476  HD2 ILE   174     -36.923  12.894   2.095  1.00  0.00      PROC H
ATOM  15477  HD3 ILE   174     -35.575  13.461   1.072  1.00  0.00      PROC H
ATOM  15478  C   ILE   174     -41.118  14.335  -0.919  1.00  1.00      PROC C
ATOM  15479  O   ILE   174     -41.508  13.699  -1.905  1.00  1.00      PROC O
ATOM  15480  N   GLU   175     -41.971  14.774   0.014  1.00  1.00      PROC N
ATOM  15481  HN  GLU   175     -41.684  15.251   0.851  1.00  0.00      PROC H
ATOM  15482  CA  GLU   175     -43.391  14.458  -0.123  1.00  1.00      PROC C
ATOM  15483  HA  GLU   175     -43.524  13.418  -0.357  1.00  0.00      PROC H
ATOM  15484  CB  GLU   175     -44.141  14.716   1.190  1.00  0.50      PROC C
ATOM  15485  HB1 GLU   175     -43.676  14.030   1.941  1.00  0.00      PROC H
ATOM  15486  HB2 GLU   175     -45.201  14.394   1.100  1.00  0.00      PROC H
ATOM  15487  CG  GLU   175     -44.044  16.121   1.763  1.00  0.50      PROC C
ATOM  15488  HG1 GLU   175     -43.034  16.508   1.657  1.00  0.00      PROC H
ATOM  15489  HG2 GLU   175     -44.290  16.107   2.846  1.00  0.00      PROC H
ATOM  15490  CD  GLU   175     -45.015  17.094   1.118  1.00  0.50      PROC C
ATOM  15491  OE1 GLU   175     -44.784  18.317   1.214  1.00  0.50      PROC O
ATOM  15492  OE2 GLU   175     -46.015  16.635   0.526  1.00  0.50      PROC O
ATOM  15493  C   GLU   175     -44.016  15.234  -1.276  1.00  1.00      PROC C
ATOM  15494  O   GLU   175     -44.918  14.727  -1.953  1.00  1.00      PROC O
ATOM  15495  N   ARG   176     -43.534  16.453  -1.536  1.00  1.00      PROC N
ATOM  15496  HN  ARG   176     -42.961  16.922  -0.855  1.00  0.00      PROC H
ATOM  15497  CA  ARG   176     -43.987  17.185  -2.715  1.00  1.00      PROC C
ATOM  15498  HA  ARG   176     -45.056  17.212  -2.663  1.00  0.00      PROC H
ATOM  15499  CB  ARG   176     -43.396  18.595  -2.724  1.00  0.50      PROC C
ATOM  15500  HB1 ARG   176     -43.510  19.034  -3.742  1.00  0.00      PROC H
ATOM  15501  HB2 ARG   176     -42.304  18.518  -2.512  1.00  0.00      PROC H
ATOM  15502  CG  ARG   176     -44.031  19.548  -1.725  1.00  0.50      PROC C
ATOM  15503  HG1 ARG   176     -43.916  19.137  -0.707  1.00  0.00      PROC H
ATOM  15504  HG2 ARG   176     -45.122  19.657  -1.892  1.00  0.00      PROC H
ATOM  15505  CD  ARG   176     -43.356  20.912  -1.752  1.00  0.50      PROC C
ATOM  15506  HD1 ARG   176     -42.265  20.763  -1.560  1.00  0.00      PROC H
ATOM  15507  HD2 ARG   176     -43.781  21.532  -0.926  1.00  0.00      PROC H
ATOM  15508  NE  ARG   176     -43.554  21.597  -3.026  1.00  0.50      PROC N
ATOM  15509  HE  ARG   176     -44.334  21.303  -3.584  1.00  0.00      PROC H
ATOM  15510  CZ  ARG   176     -42.959  22.737  -3.362  1.00  0.50      PROC C
ATOM  15511  NH1 ARG   176     -42.126  23.326  -2.515  1.00  0.50      PROC N
ATOM  15512 HH11 ARG   176     -42.030  22.938  -1.603  1.00  0.00      PROC H
ATOM  15513 HH12 ARG   176     -41.682  24.177  -2.759  1.00  0.00      PROC H
ATOM  15514  NH2 ARG   176     -43.199  23.291  -4.543  1.00  0.50      PROC N
ATOM  15515 HH21 ARG   176     -43.945  22.929  -5.094  1.00  0.00      PROC H
ATOM  15516 HH22 ARG   176     -42.852  24.201  -4.721  1.00  0.00      PROC H
ATOM  15517  C   ARG   176     -43.621  16.440  -3.992  1.00  1.00      PROC C
ATOM  15518  O   ARG   176     -44.429  16.340  -4.923  1.00  1.00      PROC O
ATOM  15519  N   ARG   177     -42.401  15.899  -4.050  1.00  1.00      PROC N
ATOM  15520  HN  ARG   177     -41.767  15.969  -3.273  1.00  0.00      PROC H
ATOM  15521  CA  ARG   177     -41.997  15.166  -5.247  1.00  1.00      PROC C
ATOM  15522  HA  ARG   177     -42.300  15.788  -6.066  1.00  0.00      PROC H
ATOM  15523  CB  ARG   177     -40.492  14.904  -5.232  1.00  0.50      PROC C
ATOM  15524  HB1 ARG   177     -40.240  14.066  -4.540  1.00  0.00      PROC H
ATOM  15525  HB2 ARG   177     -40.006  15.815  -4.806  1.00  0.00      PROC H
ATOM  15526  CG  ARG   177     -39.904  14.663  -6.616  1.00  0.50      PROC C
ATOM  15527  HG1 ARG   177     -40.171  13.637  -6.959  1.00  0.00      PROC H
ATOM  15528  HG2 ARG   177     -38.796  14.733  -6.558  1.00  0.00      PROC H
ATOM  15529  CD  ARG   177     -40.419  15.682  -7.623  1.00  0.50      PROC C
ATOM  15530  HD1 ARG   177     -40.328  16.685  -7.170  1.00  0.00      PROC H
ATOM  15531  HD2 ARG   177     -41.489  15.461  -7.839  1.00  0.00      PROC H
ATOM  15532  NE  ARG   177     -39.717  15.595  -8.901  1.00  0.50      PROC N
ATOM  15533  HE  ARG   177     -38.989  14.925  -9.013  1.00  0.00      PROC H
ATOM  15534  CZ  ARG   177     -39.982  16.366  -9.952  1.00  0.50      PROC C
ATOM  15535  NH1 ARG   177     -40.936  17.284  -9.879  1.00  0.50      PROC N
ATOM  15536 HH11 ARG   177     -41.284  17.573  -9.003  1.00  0.00      PROC H
ATOM  15537 HH12 ARG   177     -41.048  17.928 -10.638  1.00  0.00      PROC H
ATOM  15538  NH2 ARG   177     -39.295  16.219 -11.076  1.00  0.50      PROC N
ATOM  15539 HH21 ARG   177     -39.475  16.855 -11.817  1.00  0.00      PROC H
ATOM  15540 HH22 ARG   177     -38.421  15.717 -11.118  1.00  0.00      PROC H
ATOM  15541  C   ARG   177     -42.772  13.859  -5.387  1.00  1.00      PROC C
ATOM  15542  O   ARG   177     -43.077  13.432  -6.507  1.00  1.00      PROC O
ATOM  15543  N   ILE   178     -43.101  13.210  -4.266  1.00  1.00      PROC N
ATOM  15544  HN  ILE   178     -42.763  13.492  -3.362  1.00  0.00      PROC H
ATOM  15545  CA  ILE   178     -43.953  12.025  -4.328  1.00  1.00      PROC C
ATOM  15546  HA  ILE   178     -43.492  11.302  -4.976  1.00  0.00      PROC H
ATOM  15547  CB  ILE   178     -44.056  11.337  -2.953  1.00  0.50      PROC C
ATOM  15548  HB  ILE   178     -44.450  12.081  -2.218  1.00  0.00      PROC H
ATOM  15549  CG2 ILE   178     -45.005  10.149  -3.020  1.00  0.50      PROC C
ATOM  15550 HG21 ILE   178     -44.748   9.472  -3.863  1.00  0.00      PROC H
ATOM  15551 HG22 ILE   178     -46.055  10.485  -3.144  1.00  0.00      PROC H
ATOM  15552 HG23 ILE   178     -44.959   9.564  -2.076  1.00  0.00      PROC H
ATOM  15553  CG1 ILE   178     -42.680  10.881  -2.462  1.00  0.50      PROC C
ATOM  15554 HG11 ILE   178     -41.856  11.488  -2.893  1.00  0.00      PROC H
ATOM  15555 HG12 ILE   178     -42.514   9.845  -2.842  1.00  0.00      PROC H
ATOM  15556  CD  ILE   178     -42.537  10.886  -0.952  1.00  0.50      PROC C
ATOM  15557  HD1 ILE   178     -43.453  10.485  -0.465  1.00  0.00      PROC H
ATOM  15558  HD2 ILE   178     -42.342  11.889  -0.541  1.00  0.00      PROC H
ATOM  15559  HD3 ILE   178     -41.684  10.240  -0.646  1.00  0.00      PROC H
ATOM  15560  C   ILE   178     -45.328  12.389  -4.877  1.00  1.00      PROC C
ATOM  15561  O   ILE   178     -45.892  11.676  -5.713  1.00  1.00      PROC O
ATOM  15562  N   ALA   179     -45.884  13.513  -4.420  1.00  1.00      PROC N
ATOM  15563  HN  ALA   179     -45.468  14.039  -3.673  1.00  0.00      PROC H
ATOM  15564  CA  ALA   179     -47.147  13.981  -4.983  1.00  1.00      PROC C
ATOM  15565  HA  ALA   179     -47.897  13.215  -4.833  1.00  0.00      PROC H
ATOM  15566  CB  ALA   179     -47.591  15.267  -4.287  1.00  0.50      PROC C
ATOM  15567  HB1 ALA   179     -46.857  16.081  -4.450  1.00  0.00      PROC H
ATOM  15568  HB2 ALA   179     -47.673  15.104  -3.190  1.00  0.00      PROC H
ATOM  15569  HB3 ALA   179     -48.581  15.602  -4.666  1.00  0.00      PROC H
ATOM  15570  C   ALA   179     -47.032  14.197  -6.488  1.00  1.00      PROC C
ATOM  15571  O   ALA   179     -47.882  13.731  -7.257  1.00  1.00      PROC O
ATOM  15572  N   ASN   180     -45.970  14.879  -6.925  1.00  1.00      PROC N
ATOM  15573  HN  ASN   180     -45.348  15.297  -6.258  1.00  0.00      PROC H
ATOM  15574  CA  ASN   180     -45.797  15.156  -8.350  1.00  1.00      PROC C
ATOM  15575  HA  ASN   180     -46.679  15.679  -8.694  1.00  0.00      PROC H
ATOM  15576  CB  ASN   180     -44.571  16.042  -8.578  1.00  0.50      PROC C
ATOM  15577  HB1 ASN   180     -44.541  16.377  -9.639  1.00  0.00      PROC H
ATOM  15578  HB2 ASN   180     -43.658  15.447  -8.361  1.00  0.00      PROC H
ATOM  15579  CG  ASN   180     -44.572  17.278  -7.704  1.00  0.50      PROC C
ATOM  15580  OD1 ASN   180     -45.623  17.729  -7.247  1.00  0.50      PROC O
ATOM  15581  ND2 ASN   180     -43.391  17.838  -7.466  1.00  0.50      PROC N
ATOM  15582 HD21 ASN   180     -43.400  18.733  -7.032  1.00  0.00      PROC H
ATOM  15583 HD22 ASN   180     -42.564  17.351  -7.686  1.00  0.00      PROC H
ATOM  15584  C   ASN   180     -45.686  13.872  -9.165  1.00  1.00      PROC C
ATOM  15585  O   ASN   180     -46.260  13.775 -10.256  1.00  1.00      PROC O
ATOM  15586  N   VAL   181     -44.949  12.877  -8.662  1.00  1.00      PROC N
ATOM  15587  HN  VAL   181     -44.504  12.932  -7.764  1.00  0.00      PROC H
ATOM  15588  CA  VAL   181     -44.809  11.642  -9.429  1.00  1.00      PROC C
ATOM  15589  HA  VAL   181     -44.635  11.884 -10.467  1.00  0.00      PROC H
ATOM  15590  CB  VAL   181     -43.602  10.815  -8.935  1.00  0.50      PROC C
ATOM  15591  HB  VAL   181     -42.702  11.474  -9.013  1.00  0.00      PROC H
ATOM  15592  CG1 VAL   181     -43.768  10.406  -7.489  1.00  0.50      PROC C
ATOM  15593 HG11 VAL   181     -44.661   9.762  -7.334  1.00  0.00      PROC H
ATOM  15594 HG12 VAL   181     -43.872  11.302  -6.870  1.00  0.00      PROC H
ATOM  15595 HG13 VAL   181     -42.878   9.846  -7.134  1.00  0.00      PROC H
ATOM  15596  CG2 VAL   181     -43.374   9.593  -9.820  1.00  0.50      PROC C
ATOM  15597 HG21 VAL   181     -43.345   9.834 -10.876  1.00  0.00      PROC H
ATOM  15598 HG22 VAL   181     -44.186   8.845  -9.669  1.00  0.00      PROC H
ATOM  15599 HG23 VAL   181     -42.419   9.095  -9.548  1.00  0.00      PROC H
ATOM  15600  C   VAL   181     -46.109  10.840  -9.390  1.00  1.00      PROC C
ATOM  15601  O   VAL   181     -46.386  10.054 -10.304  1.00  1.00      PROC O
ATOM  15602  N   LEU   182     -46.936  11.036  -8.358  1.00  1.00      PROC N
ATOM  15603  HN  LEU   182     -46.684  11.560  -7.543  1.00  0.00      PROC H
ATOM  15604  CA  LEU   182     -48.255  10.410  -8.361  1.00  1.00      PROC C
ATOM  15605  HA  LEU   182     -48.169   9.387  -8.706  1.00  0.00      PROC H
ATOM  15606  CB  LEU   182     -48.849  10.379  -6.951  1.00  0.50      PROC C
ATOM  15607  HB1 LEU   182     -49.908  10.032  -6.988  1.00  0.00      PROC H
ATOM  15608  HB2 LEU   182     -48.873  11.428  -6.572  1.00  0.00      PROC H
ATOM  15609  CG  LEU   182     -48.145   9.524  -5.895  1.00  0.50      PROC C
ATOM  15610  HG  LEU   182     -47.043   9.566  -6.066  1.00  0.00      PROC H
ATOM  15611  CD1 LEU   182     -48.423  10.054  -4.496  1.00  0.50      PROC C
ATOM  15612 HD11 LEU   182     -49.508   9.981  -4.281  1.00  0.00      PROC H
ATOM  15613 HD12 LEU   182     -48.113  11.113  -4.394  1.00  0.00      PROC H
ATOM  15614 HD13 LEU   182     -47.885   9.445  -3.740  1.00  0.00      PROC H
ATOM  15615  CD2 LEU   182     -48.571   8.069  -6.014  1.00  0.50      PROC C
ATOM  15616 HD21 LEU   182     -48.324   7.669  -7.022  1.00  0.00      PROC H
ATOM  15617 HD22 LEU   182     -49.667   7.965  -5.868  1.00  0.00      PROC H
ATOM  15618 HD23 LEU   182     -48.051   7.441  -5.260  1.00  0.00      PROC H
ATOM  15619  C   LEU   182     -49.227  11.101  -9.309  1.00  1.00      PROC C
ATOM  15620  O   LEU   182     -50.177  10.460  -9.772  1.00  1.00      PROC O
ATOM  15621  N   VAL   183     -49.026  12.386  -9.604  1.00  1.00      PROC N
ATOM  15622  HN  VAL   183     -48.357  12.916  -9.082  1.00  0.00      PROC H
ATOM  15623  CA  VAL   183     -49.878  13.058 -10.585  1.00  1.00      PROC C
ATOM  15624  HA  VAL   183     -50.911  12.842 -10.343  1.00  0.00      PROC H
ATOM  15625  CB  VAL   183     -49.672  14.582 -10.547  1.00  0.50      PROC C
ATOM  15626  HB  VAL   183     -48.643  14.838 -10.887  1.00  0.00      PROC H
ATOM  15627  CG1 VAL   183     -50.679  15.266 -11.457  1.00  0.50      PROC C
ATOM  15628 HG11 VAL   183     -51.715  15.023 -11.135  1.00  0.00      PROC H
ATOM  15629 HG12 VAL   183     -50.568  14.945 -12.515  1.00  0.00      PROC H
ATOM  15630 HG13 VAL   183     -50.553  16.370 -11.423  1.00  0.00      PROC H
ATOM  15631  CG2 VAL   183     -49.833  15.104  -9.137  1.00  0.50      PROC C
ATOM  15632 HG21 VAL   183     -48.848  15.268  -8.661  1.00  0.00      PROC H
ATOM  15633 HG22 VAL   183     -50.431  14.414  -8.501  1.00  0.00      PROC H
ATOM  15634 HG23 VAL   183     -50.346  16.089  -9.140  1.00  0.00      PROC H
ATOM  15635  C   VAL   183     -49.624  12.502 -11.982  1.00  1.00      PROC C
ATOM  15636  O   VAL   183     -50.560  12.158 -12.713  1.00  1.00      PROC O
ATOM  15637  N   HSD   184     -48.353  12.402 -12.372  1.00  1.00      PROC N
ATOM  15638  HN  HSD   184     -47.633  12.541 -11.695  1.00  0.00      PROC H
ATOM  15639  CA  HSD   184     -47.980  11.992 -13.719  1.00  1.00      PROC C
ATOM  15640  HA  HSD   184     -48.734  12.345 -14.410  1.00  0.00      PROC H
ATOM  15641  CB  HSD   184     -46.638  12.616 -14.112  1.00  0.50      PROC C
ATOM  15642  HB1 HSD   184     -46.361  12.292 -15.138  1.00  0.00      PROC H
ATOM  15643  HB2 HSD   184     -45.857  12.260 -13.404  1.00  0.00      PROC H
ATOM  15644  ND1 HSD   184     -46.934  14.851 -12.974  1.00  0.50      PROC N
ATOM  15645  HD1 HSD   184     -47.108  14.463 -12.061  1.00  0.00      PROC H
ATOM  15646  CG  HSD   184     -46.638  14.113 -14.100  1.00  0.50      PROC C
ATOM  15647  CE1 HSD   184     -46.857  16.138 -13.261  1.00  0.50      PROC C
ATOM  15648  HE1 HSD   184     -47.029  16.947 -12.547  1.00  0.00      PROC H
ATOM  15649  NE2 HSD   184     -46.522  16.262 -14.533  1.00  0.50      PROC N
ATOM  15650  CD2 HSD   184     -46.379  15.011 -15.080  1.00  0.50      PROC C
ATOM  15651  HD2 HSD   184     -46.137  14.876 -16.126  1.00  0.00      PROC H
ATOM  15652  C   HSD   184     -47.911  10.477 -13.892  1.00  1.00      PROC C
ATOM  15653  O   HSD   184     -47.343  10.012 -14.887  1.00  1.00      PROC O
ATOM  15654  N   GLU   185     -48.467   9.699 -12.966  1.00  1.00      PROC N
ATOM  15655  HN  GLU   185     -48.927  10.059 -12.154  1.00  0.00      PROC H
ATOM  15656  CA  GLU   185     -48.421   8.247 -13.074  1.00  1.00      PROC C
ATOM  15657  HA  GLU   185     -48.540   7.964 -14.110  1.00  0.00      PROC H
ATOM  15658  CB  GLU   185     -47.083   7.701 -12.566  1.00  0.50      PROC C
ATOM  15659  HB1 GLU   185     -47.019   7.930 -11.475  1.00  0.00      PROC H
ATOM  15660  HB2 GLU   185     -46.246   8.256 -13.047  1.00  0.00      PROC H
ATOM  15661  CG  GLU   185     -46.912   6.207 -12.747  1.00  0.50      PROC C
ATOM  15662  HG1 GLU   185     -47.861   5.654 -12.652  1.00  0.00      PROC H
ATOM  15663  HG2 GLU   185     -46.212   5.814 -11.981  1.00  0.00      PROC H
ATOM  15664  CD  GLU   185     -46.346   5.846 -14.105  1.00  0.50      PROC C
ATOM  15665  OE1 GLU   185     -46.435   6.677 -15.034  1.00  0.50      PROC O
ATOM  15666  OE2 GLU   185     -45.805   4.730 -14.243  1.00  0.50      PROC O
ATOM  15667  C   GLU   185     -49.575   7.651 -12.282  1.00  1.00      PROC C
ATOM  15668  O   GLU   185     -49.829   8.067 -11.148  1.00  1.00      PROC O
ATOM  15669  N   LYS   186     -50.262   6.677 -12.877  1.00  1.00      PROC N
ATOM  15670  HN  LYS   186     -49.938   6.223 -13.695  1.00  0.00      PROC H
ATOM  15671  CA  LYS   186     -51.439   6.063 -12.262  1.00  1.00      PROC C
ATOM  15672  HA  LYS   186     -52.017   6.828 -11.760  1.00  0.00      PROC H
ATOM  15673  CB  LYS   186     -52.314   5.402 -13.322  1.00  0.50      PROC C
ATOM  15674  HB1 LYS   186     -51.681   4.656 -13.863  1.00  0.00      PROC H
ATOM  15675  HB2 LYS   186     -52.629   6.154 -14.077  1.00  0.00      PROC H
ATOM  15676  CG  LYS   186     -53.529   4.657 -12.778  1.00  0.50      PROC C
ATOM  15677  HG1 LYS   186     -53.394   4.274 -11.749  1.00  0.00      PROC H
ATOM  15678  HG2 LYS   186     -53.633   3.727 -13.397  1.00  0.00      PROC H
ATOM  15679  CD  LYS   186     -54.807   5.456 -12.961  1.00  0.50      PROC C
ATOM  15680  HD1 LYS   186     -54.957   5.678 -14.042  1.00  0.00      PROC H
ATOM  15681  HD2 LYS   186     -54.665   6.426 -12.427  1.00  0.00      PROC H
ATOM  15682  CE  LYS   186     -56.008   4.711 -12.398  1.00  0.50      PROC C
ATOM  15683  HE1 LYS   186     -55.759   4.260 -11.412  1.00  0.00      PROC H
ATOM  15684  HE2 LYS   186     -56.314   3.887 -13.079  1.00  0.00      PROC H
ATOM  15685  NZ  LYS   186     -57.173   5.615 -12.195  1.00  0.50      PROC N
ATOM  15686  HZ1 LYS   186     -57.476   6.024 -13.095  1.00  0.00      PROC H
ATOM  15687  HZ2 LYS   186     -56.898   6.367 -11.534  1.00  0.00      PROC H
ATOM  15688  HZ3 LYS   186     -57.953   5.090 -11.746  1.00  0.00      PROC H
ATOM  15689  C   LYS   186     -50.975   5.067 -11.204  1.00  1.00      PROC C
ATOM  15690  O   LYS   186     -50.903   3.859 -11.437  1.00  1.00      PROC O
ATOM  15691  N   LEU   187     -50.663   5.587 -10.017  1.00  1.00      PROC N
ATOM  15692  HN  LEU   187     -50.625   6.581  -9.889  1.00  0.00      PROC H
ATOM  15693  CA  LEU   187     -50.293   4.773  -8.868  1.00  1.00      PROC C
ATOM  15694  HA  LEU   187     -50.659   3.761  -8.996  1.00  0.00      PROC H
ATOM  15695  CB  LEU   187     -48.775   4.738  -8.641  1.00  0.50      PROC C
ATOM  15696  HB1 LEU   187     -48.545   4.759  -7.547  1.00  0.00      PROC H
ATOM  15697  HB2 LEU   187     -48.361   5.689  -9.052  1.00  0.00      PROC H
ATOM  15698  CG  LEU   187     -47.913   3.583  -9.167  1.00  0.50      PROC C
ATOM  15699  HG  LEU   187     -46.857   3.815  -8.879  1.00  0.00      PROC H
ATOM  15700  CD1 LEU   187     -48.303   2.276  -8.484  1.00  0.50      PROC C
ATOM  15701 HD11 LEU   187     -49.304   1.931  -8.822  1.00  0.00      PROC H
ATOM  15702 HD12 LEU   187     -48.319   2.372  -7.380  1.00  0.00      PROC H
ATOM  15703 HD13 LEU   187     -47.588   1.467  -8.753  1.00  0.00      PROC H
ATOM  15704  CD2 LEU   187     -47.954   3.449 -10.680  1.00  0.50      PROC C
ATOM  15705 HD21 LEU   187     -48.114   4.436 -11.137  1.00  0.00      PROC H
ATOM  15706 HD22 LEU   187     -48.785   2.771 -10.973  1.00  0.00      PROC H
ATOM  15707 HD23 LEU   187     -47.017   3.006 -11.054  1.00  0.00      PROC H
ATOM  15708  C   LEU   187     -50.974   5.332  -7.629  1.00  1.00      PROC C
ATOM  15709  O   LEU   187     -51.177   6.543  -7.516  1.00  1.00      PROC O
ATOM  15710  N   LYS   188     -51.327   4.441  -6.705  1.00  1.00      PROC N
ATOM  15711  HN  LYS   188     -51.165   3.459  -6.831  1.00  0.00      PROC H
ATOM  15712  CA  LYS   188     -51.883   4.816  -5.414  1.00  1.00      PROC C
ATOM  15713  HA  LYS   188     -51.929   5.895  -5.342  1.00  0.00      PROC H
ATOM  15714  CB  LYS   188     -53.294   4.249  -5.228  1.00  0.50      PROC C
ATOM  15715  HB1 LYS   188     -53.725   4.790  -4.378  1.00  0.00      PROC H
ATOM  15716  HB2 LYS   188     -53.240   3.155  -4.989  1.00  0.00      PROC H
ATOM  15717  CG  LYS   188     -54.184   4.399  -6.453  1.00  0.50      PROC C
ATOM  15718  HG1 LYS   188     -53.702   3.884  -7.320  1.00  0.00      PROC H
ATOM  15719  HG2 LYS   188     -54.306   5.469  -6.726  1.00  0.00      PROC H
ATOM  15720  CD  LYS   188     -55.513   3.681  -6.271  1.00  0.50      PROC C
ATOM  15721  HD1 LYS   188     -55.326   2.579  -6.227  1.00  0.00      PROC H
ATOM  15722  HD2 LYS   188     -56.176   3.838  -7.146  1.00  0.00      PROC H
ATOM  15723  CE  LYS   188     -56.196   4.099  -4.977  1.00  0.50      PROC C
ATOM  15724  HE1 LYS   188     -55.638   3.752  -4.086  1.00  0.00      PROC H
ATOM  15725  HE2 LYS   188     -57.202   3.622  -4.939  1.00  0.00      PROC H
ATOM  15726  NZ  LYS   188     -56.392   5.574  -4.899  1.00  0.50      PROC N
ATOM  15727  HZ1 LYS   188     -56.994   5.826  -5.709  1.00  0.00      PROC H
ATOM  15728  HZ2 LYS   188     -55.444   5.992  -4.986  1.00  0.00      PROC H
ATOM  15729  HZ3 LYS   188     -56.818   5.814  -3.985  1.00  0.00      PROC H
ATOM  15730  C   LYS   188     -50.951   4.323  -4.317  1.00  1.00      PROC C
ATOM  15731  O   LYS   188     -50.474   3.184  -4.368  1.00  1.00      PROC O
ATOM  15732  N   LEU   189     -50.699   5.180  -3.329  1.00  1.00      PROC N
ATOM  15733  HN  LEU   189     -51.126   6.091  -3.294  1.00  0.00      PROC H
ATOM  15734  CA  LEU   189     -49.699   4.925  -2.301  1.00  1.00      PROC C
ATOM  15735  HA  LEU   189     -49.270   3.947  -2.433  1.00  0.00      PROC H
ATOM  15736  CB  LEU   189     -48.575   5.970  -2.385  1.00  0.50      PROC C
ATOM  15737  HB1 LEU   189     -49.042   6.972  -2.535  1.00  0.00      PROC H
ATOM  15738  HB2 LEU   189     -48.044   5.746  -3.342  1.00  0.00      PROC H
ATOM  15739  CG  LEU   189     -47.528   6.115  -1.281  1.00  0.50      PROC C
ATOM  15740  HG  LEU   189     -47.429   5.129  -0.792  1.00  0.00      PROC H
ATOM  15741  CD1 LEU   189     -46.189   6.487  -1.888  1.00  0.50      PROC C
ATOM  15742 HD11 LEU   189     -46.233   7.522  -2.292  1.00  0.00      PROC H
ATOM  15743 HD12 LEU   189     -45.905   5.827  -2.731  1.00  0.00      PROC H
ATOM  15744 HD13 LEU   189     -45.388   6.450  -1.118  1.00  0.00      PROC H
ATOM  15745  CD2 LEU   189     -47.958   7.195  -0.306  1.00  0.50      PROC C
ATOM  15746 HD21 LEU   189     -49.042   7.134  -0.080  1.00  0.00      PROC H
ATOM  15747 HD22 LEU   189     -47.757   8.208  -0.715  1.00  0.00      PROC H
ATOM  15748 HD23 LEU   189     -47.423   7.073   0.654  1.00  0.00      PROC H
ATOM  15749  C   LEU   189     -50.362   4.926  -0.932  1.00  1.00      PROC C
ATOM  15750  O   LEU   189     -51.177   5.804  -0.631  1.00  1.00      PROC O
ATOM  15751  N   SER   190     -50.013   3.937  -0.110  1.00  1.00      PROC N
ATOM  15752  HN  SER   190     -49.348   3.248  -0.392  1.00  0.00      PROC H
ATOM  15753  CA  SER   190     -50.620   3.788   1.203  1.00  1.00      PROC C
ATOM  15754  HA  SER   190     -51.686   3.871   1.069  1.00  0.00      PROC H
ATOM  15755  CB  SER   190     -50.302   2.407   1.776  1.00  0.50      PROC C
ATOM  15756  HB1 SER   190     -49.199   2.257   1.815  1.00  0.00      PROC H
ATOM  15757  HB2 SER   190     -50.719   1.627   1.097  1.00  0.00      PROC H
ATOM  15758  OG  SER   190     -50.834   2.244   3.079  1.00  0.50      PROC O
ATOM  15759  HG1 SER   190     -50.643   1.337   3.377  1.00  0.00      PROC H
ATOM  15760  C   SER   190     -50.120   4.880   2.150  1.00  1.00      PROC C
ATOM  15761  O   SER   190     -48.995   5.367   2.009  1.00  1.00      PROC O
ATOM  15762  N   PRO   191     -50.942   5.286   3.125  1.00  1.00      PROC N
ATOM  15763  CD  PRO   191     -52.362   4.940   3.317  1.00  0.50      PROC C
ATOM  15764  HD1 PRO   191     -52.448   3.934   3.781  1.00  0.00      PROC H
ATOM  15765  HD2 PRO   191     -52.930   4.975   2.358  1.00  0.00      PROC H
ATOM  15766  CA  PRO   191     -50.493   6.324   4.072  1.00  1.00      PROC C
ATOM  15767  HA  PRO   191     -50.314   7.240   3.523  1.00  0.00      PROC H
ATOM  15768  CB  PRO   191     -51.665   6.419   5.058  1.00  0.50      PROC C
ATOM  15769  HB1 PRO   191     -51.766   7.456   5.449  1.00  0.00      PROC H
ATOM  15770  HB2 PRO   191     -51.511   5.744   5.925  1.00  0.00      PROC H
ATOM  15771  CG  PRO   191     -52.852   6.000   4.263  1.00  0.50      PROC C
ATOM  15772  HG1 PRO   191     -53.671   5.605   4.894  1.00  0.00      PROC H
ATOM  15773  HG2 PRO   191     -53.254   6.867   3.689  1.00  0.00      PROC H
ATOM  15774  C   PRO   191     -49.186   5.993   4.776  1.00  1.00      PROC C
ATOM  15775  O   PRO   191     -48.354   6.887   4.973  1.00  1.00      PROC O
ATOM  15776  N   ASN   192     -48.977   4.734   5.166  1.00  1.00      PROC N
ATOM  15777  HN  ASN   192     -49.657   4.028   4.987  1.00  0.00      PROC H
ATOM  15778  CA  ASN   192     -47.720   4.350   5.799  1.00  1.00      PROC C
ATOM  15779  HA  ASN   192     -47.357   5.165   6.415  1.00  0.00      PROC H
ATOM  15780  CB  ASN   192     -47.920   3.104   6.667  1.00  0.50      PROC C
ATOM  15781  HB1 ASN   192     -46.966   2.814   7.159  1.00  0.00      PROC H
ATOM  15782  HB2 ASN   192     -48.262   2.245   6.049  1.00  0.00      PROC H
ATOM  15783  CG  ASN   192     -48.947   3.311   7.767  1.00  0.50      PROC C
ATOM  15784  OD1 ASN   192     -49.425   2.352   8.372  1.00  0.50      PROC O
ATOM  15785  ND2 ASN   192     -49.282   4.568   8.040  1.00  0.50      PROC N
ATOM  15786 HD21 ASN   192     -49.974   4.712   8.747  1.00  0.00      PROC H
ATOM  15787 HD22 ASN   192     -48.895   5.320   7.512  1.00  0.00      PROC H
ATOM  15788  C   ASN   192     -46.606   4.098   4.791  1.00  1.00      PROC C
ATOM  15789  O   ASN   192     -45.435   4.026   5.183  1.00  1.00      PROC O
ATOM  15790  N   ALA   193     -46.943   3.971   3.505  1.00  1.00      PROC N
ATOM  15791  HN  ALA   193     -47.873   4.135   3.182  1.00  0.00      PROC H
ATOM  15792  CA  ALA   193     -45.920   3.738   2.490  1.00  1.00      PROC C
ATOM  15793  HA  ALA   193     -45.306   2.899   2.794  1.00  0.00      PROC H
ATOM  15794  CB  ALA   193     -46.576   3.418   1.147  1.00  0.50      PROC C
ATOM  15795  HB1 ALA   193     -47.353   4.160   0.914  1.00  0.00      PROC H
ATOM  15796  HB2 ALA   193     -47.056   2.418   1.195  1.00  0.00      PROC H
ATOM  15797  HB3 ALA   193     -45.831   3.392   0.322  1.00  0.00      PROC H
ATOM  15798  C   ALA   193     -44.988   4.937   2.366  1.00  1.00      PROC C
ATOM  15799  O   ALA   193     -43.765   4.781   2.284  1.00  1.00      PROC O
ATOM  15800  N   GLU   194     -45.549   6.150   2.364  1.00  1.00      PROC N
ATOM  15801  HN  GLU   194     -46.534   6.285   2.435  1.00  0.00      PROC H
ATOM  15802  CA  GLU   194     -44.707   7.339   2.274  1.00  1.00      PROC C
ATOM  15803  HA  GLU   194     -44.004   7.214   1.462  1.00  0.00      PROC H
ATOM  15804  CB  GLU   194     -45.561   8.579   1.990  1.00  0.50      PROC C
ATOM  15805  HB1 GLU   194     -45.953   8.477   0.957  1.00  0.00      PROC H
ATOM  15806  HB2 GLU   194     -44.910   9.483   1.947  1.00  0.00      PROC H
ATOM  15807  CG  GLU   194     -46.729   8.804   2.944  1.00  0.50      PROC C
ATOM  15808  HG1 GLU   194     -47.271   7.876   3.173  1.00  0.00      PROC H
ATOM  15809  HG2 GLU   194     -47.458   9.498   2.473  1.00  0.00      PROC H
ATOM  15810  CD  GLU   194     -46.317   9.495   4.233  1.00  0.50      PROC C
ATOM  15811  OE1 GLU   194     -47.060   9.391   5.231  1.00  0.50      PROC O
ATOM  15812  OE2 GLU   194     -45.255  10.154   4.243  1.00  0.50      PROC O
ATOM  15813  C   GLU   194     -43.881   7.522   3.541  1.00  1.00      PROC C
ATOM  15814  O   GLU   194     -42.750   8.019   3.487  1.00  1.00      PROC O
ATOM  15815  N   LYS   195     -44.420   7.104   4.688  1.00  1.00      PROC N
ATOM  15816  HN  LYS   195     -45.384   6.862   4.733  1.00  0.00      PROC H
ATOM  15817  CA  LYS   195     -43.651   7.159   5.927  1.00  1.00      PROC C
ATOM  15818  HA  LYS   195     -43.298   8.169   6.068  1.00  0.00      PROC H
ATOM  15819  CB  LYS   195     -44.545   6.812   7.117  1.00  0.50      PROC C
ATOM  15820  HB1 LYS   195     -44.996   5.808   6.945  1.00  0.00      PROC H
ATOM  15821  HB2 LYS   195     -45.391   7.539   7.137  1.00  0.00      PROC H
ATOM  15822  CG  LYS   195     -43.818   6.798   8.452  1.00  0.50      PROC C
ATOM  15823  HG1 LYS   195     -42.712   6.790   8.349  1.00  0.00      PROC H
ATOM  15824  HG2 LYS   195     -44.105   5.856   8.968  1.00  0.00      PROC H
ATOM  15825  CD  LYS   195     -44.231   7.976   9.320  1.00  0.50      PROC C
ATOM  15826  HD1 LYS   195     -45.321   7.896   9.505  1.00  0.00      PROC H
ATOM  15827  HD2 LYS   195     -44.040   8.906   8.733  1.00  0.00      PROC H
ATOM  15828  CE  LYS   195     -43.448   8.000  10.623  1.00  0.50      PROC C
ATOM  15829  HE1 LYS   195     -42.373   7.775  10.436  1.00  0.00      PROC H
ATOM  15830  HE2 LYS   195     -43.851   7.245  11.332  1.00  0.00      PROC H
ATOM  15831  NZ  LYS   195     -43.506   9.331  11.290  1.00  0.50      PROC N
ATOM  15832  HZ1 LYS   195     -44.514   9.618  11.363  1.00  0.00      PROC H
ATOM  15833  HZ2 LYS   195     -42.978  10.025  10.730  1.00  0.00      PROC H
ATOM  15834  HZ3 LYS   195     -43.116   9.283  12.253  1.00  0.00      PROC H
ATOM  15835  C   LYS   195     -42.451   6.225   5.858  1.00  1.00      PROC C
ATOM  15836  O   LYS   195     -41.323   6.611   6.187  1.00  1.00      PROC O
ATOM  15837  N   ALA   196     -42.676   4.982   5.424  1.00  1.00      PROC N
ATOM  15838  HN  ALA   196     -43.600   4.664   5.201  1.00  0.00      PROC H
ATOM  15839  CA  ALA   196     -41.559   4.061   5.241  1.00  1.00      PROC C
ATOM  15840  HA  ALA   196     -41.039   3.966   6.184  1.00  0.00      PROC H
ATOM  15841  CB  ALA   196     -42.073   2.689   4.803  1.00  0.50      PROC C
ATOM  15842  HB1 ALA   196     -42.635   2.763   3.846  1.00  0.00      PROC H
ATOM  15843  HB2 ALA   196     -42.762   2.277   5.573  1.00  0.00      PROC H
ATOM  15844  HB3 ALA   196     -41.238   1.968   4.667  1.00  0.00      PROC H
ATOM  15845  C   ALA   196     -40.555   4.600   4.230  1.00  1.00      PROC C
ATOM  15846  O   ALA   196     -39.340   4.465   4.426  1.00  1.00      PROC O
ATOM  15847  N   LEU   197     -41.041   5.232   3.159  1.00  1.00      PROC N
ATOM  15848  HN  LEU   197     -42.031   5.291   3.003  1.00  0.00      PROC H
ATOM  15849  CA  LEU   197     -40.150   5.778   2.141  1.00  1.00      PROC C
ATOM  15850  HA  LEU   197     -39.510   4.961   1.858  1.00  0.00      PROC H
ATOM  15851  CB  LEU   197     -40.968   6.287   0.953  1.00  0.50      PROC C
ATOM  15852  HB1 LEU   197     -41.547   7.196   1.225  1.00  0.00      PROC H
ATOM  15853  HB2 LEU   197     -41.719   5.489   0.737  1.00  0.00      PROC H
ATOM  15854  CG  LEU   197     -40.199   6.527  -0.349  1.00  0.50      PROC C
ATOM  15855  HG  LEU   197     -39.652   7.497  -0.256  1.00  0.00      PROC H
ATOM  15856  CD1 LEU   197     -39.168   5.434  -0.578  1.00  0.50      PROC C
ATOM  15857 HD11 LEU   197     -39.643   4.449  -0.720  1.00  0.00      PROC H
ATOM  15858 HD12 LEU   197     -38.407   5.386   0.226  1.00  0.00      PROC H
ATOM  15859 HD13 LEU   197     -38.619   5.658  -1.518  1.00  0.00      PROC H
ATOM  15860  CD2 LEU   197     -41.159   6.618  -1.527  1.00  0.50      PROC C
ATOM  15861 HD21 LEU   197     -41.770   7.545  -1.465  1.00  0.00      PROC H
ATOM  15862 HD22 LEU   197     -41.852   5.748  -1.523  1.00  0.00      PROC H
ATOM  15863 HD23 LEU   197     -40.626   6.599  -2.493  1.00  0.00      PROC H
ATOM  15864  C   LEU   197     -39.275   6.890   2.706  1.00  1.00      PROC C
ATOM  15865  O   LEU   197     -38.067   6.933   2.444  1.00  1.00      PROC O
ATOM  15866  N   ILE   198     -39.862   7.805   3.482  1.00  1.00      PROC N
ATOM  15867  HN  ILE   198     -40.847   7.780   3.680  1.00  0.00      PROC H
ATOM  15868  CA  ILE   198     -39.082   8.921   4.011  1.00  1.00      PROC C
ATOM  15869  HA  ILE   198     -38.465   9.309   3.213  1.00  0.00      PROC H
ATOM  15870  CB  ILE   198     -40.006  10.053   4.505  1.00  0.50      PROC C
ATOM  15871  HB  ILE   198     -40.596  10.346   3.616  1.00  0.00      PROC H
ATOM  15872  CG2 ILE   198     -40.924   9.573   5.606  1.00  0.50      PROC C
ATOM  15873 HG21 ILE   198     -40.365   9.235   6.507  1.00  0.00      PROC H
ATOM  15874 HG22 ILE   198     -41.547   8.743   5.260  1.00  0.00      PROC H
ATOM  15875 HG23 ILE   198     -41.616  10.378   5.932  1.00  0.00      PROC H
ATOM  15876  CG1 ILE   198     -39.185  11.231   5.030  1.00  0.50      PROC C
ATOM  15877 HG11 ILE   198     -38.551  10.906   5.885  1.00  0.00      PROC H
ATOM  15878 HG12 ILE   198     -39.963  11.824   5.488  1.00  0.00      PROC H
ATOM  15879  CD  ILE   198     -38.339  11.901   3.980  1.00  0.50      PROC C
ATOM  15880  HD1 ILE   198     -38.952  12.115   3.075  1.00  0.00      PROC H
ATOM  15881  HD2 ILE   198     -37.485  11.258   3.674  1.00  0.00      PROC H
ATOM  15882  HD3 ILE   198     -37.935  12.875   4.331  1.00  0.00      PROC H
ATOM  15883  C   ILE   198     -38.135   8.438   5.104  1.00  1.00      PROC C
ATOM  15884  O   ILE   198     -37.060   9.011   5.313  1.00  1.00      PROC O
ATOM  15885  N   GLU   199     -38.503   7.361   5.807  1.00  1.00      PROC N
ATOM  15886  HN  GLU   199     -39.428   6.975   5.748  1.00  0.00      PROC H
ATOM  15887  CA  GLU   199     -37.593   6.820   6.812  1.00  1.00      PROC C
ATOM  15888  HA  GLU   199     -37.156   7.638   7.366  1.00  0.00      PROC H
ATOM  15889  CB  GLU   199     -38.340   5.890   7.771  1.00  0.50      PROC C
ATOM  15890  HB1 GLU   199     -37.573   5.514   8.484  1.00  0.00      PROC H
ATOM  15891  HB2 GLU   199     -38.761   5.023   7.211  1.00  0.00      PROC H
ATOM  15892  CG  GLU   199     -39.455   6.544   8.592  1.00  0.50      PROC C
ATOM  15893  HG1 GLU   199     -39.625   5.916   9.493  1.00  0.00      PROC H
ATOM  15894  HG2 GLU   199     -40.433   6.596   8.125  1.00  0.00      PROC H
ATOM  15895  CD  GLU   199     -39.126   7.943   9.100  1.00  0.50      PROC C
ATOM  15896  OE1 GLU   199     -37.959   8.210   9.463  1.00  0.50      PROC O
ATOM  15897  OE2 GLU   199     -40.048   8.784   9.135  1.00  0.50      PROC O
ATOM  15898  C   GLU   199     -36.417   6.095   6.169  1.00  1.00      PROC C
ATOM  15899  O   GLU   199     -35.297   6.137   6.692  1.00  1.00      PROC O
ATOM  15900  N   LEU   200     -36.646   5.423   5.037  1.00  1.00      PROC N
ATOM  15901  HN  LEU   200     -37.573   5.321   4.665  1.00  0.00      PROC H
ATOM  15902  CA  LEU   200     -35.561   4.696   4.383  1.00  1.00      PROC C
ATOM  15903  HA  LEU   200     -34.857   4.345   5.125  1.00  0.00      PROC H
ATOM  15904  CB  LEU   200     -36.113   3.457   3.664  1.00  0.50      PROC C
ATOM  15905  HB1 LEU   200     -36.743   2.930   4.422  1.00  0.00      PROC H
ATOM  15906  HB2 LEU   200     -35.264   2.767   3.450  1.00  0.00      PROC H
ATOM  15907  CG  LEU   200     -36.946   3.578   2.381  1.00  0.50      PROC C
ATOM  15908  HG  LEU   200     -37.506   4.536   2.434  1.00  0.00      PROC H
ATOM  15909  CD1 LEU   200     -36.077   3.597   1.123  1.00  0.50      PROC C
ATOM  15910 HD11 LEU   200     -35.481   2.661   1.061  1.00  0.00      PROC H
ATOM  15911 HD12 LEU   200     -35.382   4.458   1.109  1.00  0.00      PROC H
ATOM  15912 HD13 LEU   200     -36.718   3.659   0.218  1.00  0.00      PROC H
ATOM  15913  CD2 LEU   200     -37.971   2.453   2.310  1.00  0.50      PROC C
ATOM  15914 HD21 LEU   200     -38.669   2.475   3.171  1.00  0.00      PROC H
ATOM  15915 HD22 LEU   200     -37.458   1.466   2.309  1.00  0.00      PROC H
ATOM  15916 HD23 LEU   200     -38.549   2.537   1.372  1.00  0.00      PROC H
ATOM  15917  C   LEU   200     -34.768   5.558   3.409  1.00  1.00      PROC C
ATOM  15918  O   LEU   200     -33.700   5.132   2.956  1.00  1.00      PROC O
ATOM  15919  N   SER   201     -35.256   6.755   3.076  1.00  1.00      PROC N
ATOM  15920  HN  SER   201     -36.161   7.027   3.403  1.00  0.00      PROC H
ATOM  15921  CA  SER   201     -34.599   7.554   2.048  1.00  1.00      PROC C
ATOM  15922  HA  SER   201     -34.246   6.912   1.254  1.00  0.00      PROC H
ATOM  15923  CB  SER   201     -35.587   8.555   1.452  1.00  0.50      PROC C
ATOM  15924  HB1 SER   201     -36.197   8.998   2.274  1.00  0.00      PROC H
ATOM  15925  HB2 SER   201     -36.289   8.037   0.763  1.00  0.00      PROC H
ATOM  15926  OG  SER   201     -34.908   9.616   0.804  1.00  0.50      PROC O
ATOM  15927  HG1 SER   201     -34.530   9.297  -0.031  1.00  0.00      PROC H
ATOM  15928  C   SER   201     -33.373   8.285   2.581  1.00  1.00      PROC C
ATOM  15929  O   SER   201     -32.372   8.408   1.865  1.00  1.00      PROC O
ATOM  15930  N   ASN   202     -33.434   8.779   3.821  1.00  1.00      PROC N
ATOM  15931  HN  ASN   202     -34.236   8.583   4.377  1.00  0.00      PROC H
ATOM  15932  CA  ASN   202     -32.364   9.584   4.411  1.00  1.00      PROC C
ATOM  15933  HA  ASN   202     -32.715   9.930   5.372  1.00  0.00      PROC H
ATOM  15934  CB  ASN   202     -31.086   8.754   4.600  1.00  0.50      PROC C
ATOM  15935  HB1 ASN   202     -30.612   8.551   3.613  1.00  0.00      PROC H
ATOM  15936  HB2 ASN   202     -31.372   7.792   5.069  1.00  0.00      PROC H
ATOM  15937  CG  ASN   202     -30.057   9.441   5.486  1.00  0.50      PROC C
ATOM  15938  OD1 ASN   202     -30.267  10.557   5.960  1.00  0.50      PROC O
ATOM  15939  ND2 ASN   202     -28.934   8.769   5.713  1.00  0.50      PROC N
ATOM  15940 HD21 ASN   202     -28.183   9.344   6.041  1.00  0.00      PROC H
ATOM  15941 HD22 ASN   202     -28.752   7.939   5.203  1.00  0.00      PROC H
ATOM  15942  C   ASN   202     -32.093  10.833   3.572  1.00  1.00      PROC C
ATOM  15943  O   ASN   202     -30.949  11.265   3.416  1.00  1.00      PROC O
ATOM  15944  N   GLY   203     -33.150  11.412   3.006  1.00  1.00      PROC N
ATOM  15945  HN  GLY   203     -34.049  10.996   3.071  1.00  0.00      PROC H
ATOM  15946  CA  GLY   203     -33.007  12.611   2.204  1.00  1.00      PROC C
ATOM  15947  HA1 GLY   203     -32.356  13.298   2.727  1.00  0.00      PROC H
ATOM  15948  HA2 GLY   203     -33.978  13.033   2.069  1.00  0.00      PROC H
ATOM  15949  C   GLY   203     -32.380  12.397   0.845  1.00  1.00      PROC C
ATOM  15950  O   GLY   203     -31.705  13.296   0.336  1.00  1.00      PROC O
ATOM  15951  N   ASP   204     -32.580  11.227   0.242  1.00  1.00      PROC N
ATOM  15952  HN  ASP   204     -32.986  10.490   0.775  1.00  0.00      PROC H
ATOM  15953  CA  ASP   204     -32.019  10.899  -1.066  1.00  1.00      PROC C
ATOM  15954  HA  ASP   204     -31.385  11.711  -1.405  1.00  0.00      PROC H
ATOM  15955  CB  ASP   204     -31.171   9.628  -1.002  1.00  0.50      PROC C
ATOM  15956  HB1 ASP   204     -30.799   9.384  -1.971  1.00  0.00      PROC H
ATOM  15957  HB2 ASP   204     -31.797   8.785  -0.634  1.00  0.00      PROC H
ATOM  15958  CG  ASP   204     -30.022   9.739  -0.017  1.00  0.50      PROC C
ATOM  15959  OD1 ASP   204     -29.846  10.821   0.581  1.00  0.50      PROC O
ATOM  15960  OD2 ASP   204     -29.294   8.740   0.158  1.00  0.50      PROC O
ATOM  15961  C   ASP   204     -33.163  10.739  -2.057  1.00  1.00      PROC C
ATOM  15962  O   ASP   204     -33.941   9.781  -1.965  1.00  1.00      PROC O
ATOM  15963  N   MET   205     -33.267  11.673  -3.005  1.00  1.00      PROC N
ATOM  15964  HN  MET   205     -32.641  12.460  -2.989  1.00  0.00      PROC H
ATOM  15965  CA  MET   205     -34.336  11.605  -3.994  1.00  1.00      PROC C
ATOM  15966  HA  MET   205     -35.257  11.326  -3.496  1.00  0.00      PROC H
ATOM  15967  CB  MET   205     -34.534  12.976  -4.641  1.00  0.50      PROC C
ATOM  15968  HB1 MET   205     -33.587  13.245  -5.170  1.00  0.00      PROC H
ATOM  15969  HB2 MET   205     -34.628  13.730  -3.832  1.00  0.00      PROC H
ATOM  15970  CG  MET   205     -35.669  13.023  -5.643  1.00  0.50      PROC C
ATOM  15971  HG1 MET   205     -35.700  12.149  -6.323  1.00  0.00      PROC H
ATOM  15972  HG2 MET   205     -35.509  13.903  -6.293  1.00  0.00      PROC H
ATOM  15973  SD  MET   205     -37.256  13.271  -4.831  1.00  0.50      PROC S
ATOM  15974  CE  MET   205     -36.961  14.818  -3.978  1.00  0.50      PROC C
ATOM  15975  HE1 MET   205     -36.387  15.532  -4.607  1.00  0.00      PROC H
ATOM  15976  HE2 MET   205     -36.399  14.645  -3.035  1.00  0.00      PROC H
ATOM  15977  HE3 MET   205     -37.920  15.303  -3.694  1.00  0.00      PROC H
ATOM  15978  C   MET   205     -34.046  10.545  -5.051  1.00  1.00      PROC C
ATOM  15979  O   MET   205     -34.973   9.933  -5.599  1.00  1.00      PROC O
ATOM  15980  N   ARG   206     -32.766  10.318  -5.349  1.00  1.00      PROC N
ATOM  15981  HN  ARG   206     -32.047  10.827  -4.882  1.00  0.00      PROC H
ATOM  15982  CA  ARG   206     -32.398   9.326  -6.354  1.00  1.00      PROC C
ATOM  15983  HA  ARG   206     -32.892   9.584  -7.282  1.00  0.00      PROC H
ATOM  15984  CB  ARG   206     -30.883   9.338  -6.567  1.00  0.50      PROC C
ATOM  15985  HB1 ARG   206     -30.365   8.996  -5.672  1.00  0.00      PROC H
ATOM  15986  HB2 ARG   206     -30.557  10.382  -6.773  1.00  0.00      PROC H
ATOM  15987  CG  ARG   206     -30.399   8.401  -7.659  1.00  0.50      PROC C
ATOM  15988  HG1 ARG   206     -30.776   8.736  -8.649  1.00  0.00      PROC H
ATOM  15989  HG2 ARG   206     -30.782   7.371  -7.478  1.00  0.00      PROC H
ATOM  15990  CD  ARG   206     -28.882   8.302  -7.664  1.00  0.50      PROC C
ATOM  15991  HD1 ARG   206     -28.567   7.515  -8.369  1.00  0.00      PROC H
ATOM  15992  HD2 ARG   206     -28.512   7.995  -6.659  1.00  0.00      PROC H
ATOM  15993  NE  ARG   206     -28.247   9.576  -7.987  1.00  0.50      PROC N
ATOM  15994  HE  ARG   206     -27.970  10.167  -7.236  1.00  0.00      PROC H
ATOM  15995  CZ  ARG   206     -27.892   9.943  -9.214  1.00  0.50      PROC C
ATOM  15996  NH1 ARG   206     -28.110   9.132 -10.240  1.00  0.50      PROC N
ATOM  15997 HH11 ARG   206     -28.311   8.190  -9.993  1.00  0.00      PROC H
ATOM  15998 HH12 ARG   206     -27.652   9.349 -11.100  1.00  0.00      PROC H
ATOM  15999  NH2 ARG   206     -27.320  11.122  -9.417  1.00  0.50      PROC N
ATOM  16000 HH21 ARG   206     -27.319  11.742  -8.632  1.00  0.00      PROC H
ATOM  16001 HH22 ARG   206     -27.369  11.447 -10.354  1.00  0.00      PROC H
ATOM  16002  C   ARG   206     -32.876   7.937  -5.953  1.00  1.00      PROC C
ATOM  16003  O   ARG   206     -33.463   7.211  -6.764  1.00  1.00      PROC O
ATOM  16004  N   ARG   207     -32.645   7.555  -4.695  1.00  1.00      PROC N
ATOM  16005  HN  ARG   207     -32.204   8.156  -4.041  1.00  0.00      PROC H
ATOM  16006  CA  ARG   207     -33.091   6.244  -4.238  1.00  1.00      PROC C
ATOM  16007  HA  ARG   207     -32.718   5.500  -4.928  1.00  0.00      PROC H
ATOM  16008  CB  ARG   207     -32.513   5.937  -2.858  1.00  0.50      PROC C
ATOM  16009  HB1 ARG   207     -33.036   6.526  -2.070  1.00  0.00      PROC H
ATOM  16010  HB2 ARG   207     -31.447   6.273  -2.856  1.00  0.00      PROC H
ATOM  16011  CG  ARG   207     -32.516   4.456  -2.512  1.00  0.50      PROC C
ATOM  16012  HG1 ARG   207     -31.905   3.909  -3.270  1.00  0.00      PROC H
ATOM  16013  HG2 ARG   207     -33.552   4.047  -2.559  1.00  0.00      PROC H
ATOM  16014  CD  ARG   207     -31.947   4.196  -1.128  1.00  0.50      PROC C
ATOM  16015  HD1 ARG   207     -32.614   4.672  -0.369  1.00  0.00      PROC H
ATOM  16016  HD2 ARG   207     -30.931   4.652  -1.050  1.00  0.00      PROC H
ATOM  16017  NE  ARG   207     -31.833   2.766  -0.851  1.00  0.50      PROC N
ATOM  16018  HE  ARG   207     -31.999   2.124  -1.594  1.00  0.00      PROC H
ATOM  16019  CZ  ARG   207     -31.518   2.255   0.335  1.00  0.50      PROC C
ATOM  16020  NH1 ARG   207     -31.285   3.058   1.364  1.00  0.50      PROC N
ATOM  16021 HH11 ARG   207     -31.444   4.032   1.286  1.00  0.00      PROC H
ATOM  16022 HH12 ARG   207     -31.034   2.650   2.234  1.00  0.00      PROC H
ATOM  16023  NH2 ARG   207     -31.439   0.940   0.493  1.00  0.50      PROC N
ATOM  16024 HH21 ARG   207     -31.669   0.314  -0.234  1.00  0.00      PROC H
ATOM  16025 HH22 ARG   207     -31.026   0.602   1.344  1.00  0.00      PROC H
ATOM  16026  C   ARG   207     -34.612   6.146  -4.212  1.00  1.00      PROC C
ATOM  16027  O   ARG   207     -35.162   5.075  -4.481  1.00  1.00      PROC O
ATOM  16028  N   VAL   208     -35.302   7.248  -3.907  1.00  1.00      PROC N
ATOM  16029  HN  VAL   208     -34.853   8.095  -3.632  1.00  0.00      PROC H
ATOM  16030  CA  VAL   208     -36.765   7.238  -3.916  1.00  1.00      PROC C
ATOM  16031  HA  VAL   208     -37.119   6.443  -3.280  1.00  0.00      PROC H
ATOM  16032  CB  VAL   208     -37.314   8.558  -3.345  1.00  0.50      PROC C
ATOM  16033  HB  VAL   208     -36.792   9.414  -3.837  1.00  0.00      PROC H
ATOM  16034  CG1 VAL   208     -38.803   8.683  -3.625  1.00  0.50      PROC C
ATOM  16035 HG11 VAL   208     -39.312   7.721  -3.436  1.00  0.00      PROC H
ATOM  16036 HG12 VAL   208     -39.002   8.972  -4.678  1.00  0.00      PROC H
ATOM  16037 HG13 VAL   208     -39.263   9.457  -2.971  1.00  0.00      PROC H
ATOM  16038  CG2 VAL   208     -37.040   8.645  -1.855  1.00  0.50      PROC C
ATOM  16039 HG21 VAL   208     -35.973   8.455  -1.621  1.00  0.00      PROC H
ATOM  16040 HG22 VAL   208     -37.647   7.897  -1.302  1.00  0.00      PROC H
ATOM  16041 HG23 VAL   208     -37.301   9.653  -1.464  1.00  0.00      PROC H
ATOM  16042  C   VAL   208     -37.284   6.983  -5.326  1.00  1.00      PROC C
ATOM  16043  O   VAL   208     -38.165   6.141  -5.545  1.00  1.00      PROC O
ATOM  16044  N   LEU   209     -36.751   7.719  -6.304  1.00  1.00      PROC N
ATOM  16045  HN  LEU   209     -36.070   8.429  -6.105  1.00  0.00      PROC H
ATOM  16046  CA  LEU   209     -37.167   7.520  -7.686  1.00  1.00      PROC C
ATOM  16047  HA  LEU   209     -38.247   7.509  -7.726  1.00  0.00      PROC H
ATOM  16048  CB  LEU   209     -36.607   8.636  -8.569  1.00  0.50      PROC C
ATOM  16049  HB1 LEU   209     -36.814   8.396  -9.639  1.00  0.00      PROC H
ATOM  16050  HB2 LEU   209     -35.502   8.684  -8.440  1.00  0.00      PROC H
ATOM  16051  CG  LEU   209     -37.186  10.029  -8.313  1.00  0.50      PROC C
ATOM  16052  HG  LEU   209     -36.841  10.372  -7.307  1.00  0.00      PROC H
ATOM  16053  CD1 LEU   209     -36.676  11.023  -9.345  1.00  0.50      PROC C
ATOM  16054 HD11 LEU   209     -37.126  10.809 -10.331  1.00  0.00      PROC H
ATOM  16055 HD12 LEU   209     -35.570  10.969  -9.436  1.00  0.00      PROC H
ATOM  16056 HD13 LEU   209     -36.950  12.062  -9.063  1.00  0.00      PROC H
ATOM  16057  CD2 LEU   209     -38.706   9.991  -8.304  1.00  0.50      PROC C
ATOM  16058 HD21 LEU   209     -39.091   9.425  -7.430  1.00  0.00      PROC H
ATOM  16059 HD22 LEU   209     -39.084   9.501  -9.228  1.00  0.00      PROC H
ATOM  16060 HD23 LEU   209     -39.119  11.022  -8.278  1.00  0.00      PROC H
ATOM  16061  C   LEU   209     -36.744   6.160  -8.223  1.00  1.00      PROC C
ATOM  16062  O   LEU   209     -37.374   5.652  -9.157  1.00  1.00      PROC O
ATOM  16063  N   ASN   210     -35.691   5.564  -7.660  1.00  1.00      PROC N
ATOM  16064  HN  ASN   210     -35.147   6.037  -6.966  1.00  0.00      PROC H
ATOM  16065  CA  ASN   210     -35.295   4.219  -8.064  1.00  1.00      PROC C
ATOM  16066  HA  ASN   210     -35.377   4.128  -9.141  1.00  0.00      PROC H
ATOM  16067  CB  ASN   210     -33.859   3.941  -7.613  1.00  0.50      PROC C
ATOM  16068  HB1 ASN   210     -33.719   2.867  -7.352  1.00  0.00      PROC H
ATOM  16069  HB2 ASN   210     -33.633   4.522  -6.696  1.00  0.00      PROC H
ATOM  16070  CG  ASN   210     -32.844   4.204  -8.706  1.00  0.50      PROC C
ATOM  16071  OD1 ASN   210     -32.956   3.679  -9.813  1.00  0.50      PROC O
ATOM  16072  ND2 ASN   210     -31.842   5.022  -8.399  1.00  0.50      PROC N
ATOM  16073 HD21 ASN   210     -31.060   5.041  -9.013  1.00  0.00      PROC H
ATOM  16074 HD22 ASN   210     -31.818   5.449  -7.498  1.00  0.00      PROC H
ATOM  16075  C   ASN   210     -36.250   3.171  -7.499  1.00  1.00      PROC C
ATOM  16076  O   ASN   210     -36.629   2.217  -8.188  1.00  1.00      PROC O
ATOM  16077  N   VAL   211     -36.648   3.334  -6.234  1.00  1.00      PROC N
ATOM  16078  HN  VAL   211     -36.312   4.083  -5.655  1.00  0.00      PROC H
ATOM  16079  CA  VAL   211     -37.469   2.317  -5.584  1.00  1.00      PROC C
ATOM  16080  HA  VAL   211     -37.113   1.336  -5.868  1.00  0.00      PROC H
ATOM  16081  CB  VAL   211     -37.345   2.427  -4.050  1.00  0.50      PROC C
ATOM  16082  HB  VAL   211     -36.258   2.331  -3.800  1.00  0.00      PROC H
ATOM  16083  CG1 VAL   211     -37.829   3.776  -3.559  1.00  0.50      PROC C
ATOM  16084 HG11 VAL   211     -38.929   3.887  -3.672  1.00  0.00      PROC H
ATOM  16085 HG12 VAL   211     -37.339   4.595  -4.084  1.00  0.00      PROC H
ATOM  16086 HG13 VAL   211     -37.591   3.881  -2.477  1.00  0.00      PROC H
ATOM  16087  CG2 VAL   211     -38.101   1.312  -3.361  1.00  0.50      PROC C
ATOM  16088 HG21 VAL   211     -37.805   0.338  -3.803  1.00  0.00      PROC H
ATOM  16089 HG22 VAL   211     -39.201   1.426  -3.470  1.00  0.00      PROC H
ATOM  16090 HG23 VAL   211     -37.871   1.291  -2.273  1.00  0.00      PROC H
ATOM  16091  C   VAL   211     -38.920   2.413  -6.041  1.00  1.00      PROC C
ATOM  16092  O   VAL   211     -39.642   1.408  -6.047  1.00  1.00      PROC O
ATOM  16093  N   LEU   212     -39.372   3.602  -6.446  1.00  1.00      PROC N
ATOM  16094  HN  LEU   212     -38.826   4.433  -6.324  1.00  0.00      PROC H
ATOM  16095  CA  LEU   212     -40.763   3.752  -6.863  1.00  1.00      PROC C
ATOM  16096  HA  LEU   212     -41.398   3.260  -6.141  1.00  0.00      PROC H
ATOM  16097  CB  LEU   212     -41.107   5.236  -6.997  1.00  0.50      PROC C
ATOM  16098  HB1 LEU   212     -42.056   5.253  -7.566  1.00  0.00      PROC H
ATOM  16099  HB2 LEU   212     -40.328   5.800  -7.548  1.00  0.00      PROC H
ATOM  16100  CG  LEU   212     -41.526   5.948  -5.708  1.00  0.50      PROC C
ATOM  16101  HG  LEU   212     -40.633   6.045  -5.043  1.00  0.00      PROC H
ATOM  16102  CD1 LEU   212     -42.036   7.348  -6.009  1.00  0.50      PROC C
ATOM  16103 HD11 LEU   212     -42.926   7.309  -6.675  1.00  0.00      PROC H
ATOM  16104 HD12 LEU   212     -41.250   7.954  -6.506  1.00  0.00      PROC H
ATOM  16105 HD13 LEU   212     -42.331   7.866  -5.069  1.00  0.00      PROC H
ATOM  16106  CD2 LEU   212     -42.574   5.138  -4.959  1.00  0.50      PROC C
ATOM  16107 HD21 LEU   212     -42.099   4.283  -4.429  1.00  0.00      PROC H
ATOM  16108 HD22 LEU   212     -43.313   4.714  -5.666  1.00  0.00      PROC H
ATOM  16109 HD23 LEU   212     -43.091   5.756  -4.193  1.00  0.00      PROC H
ATOM  16110  C   LEU   212     -41.031   3.008  -8.168  1.00  1.00      PROC C
ATOM  16111  O   LEU   212     -42.035   2.292  -8.300  1.00  1.00      PROC O
ATOM  16112  N   GLN   213     -40.141   3.170  -9.151  1.00  1.00      PROC N
ATOM  16113  HN  GLN   213     -39.363   3.783  -9.037  1.00  0.00      PROC H
ATOM  16114  CA  GLN   213     -40.325   2.505 -10.438  1.00  1.00      PROC C
ATOM  16115  HA  GLN   213     -41.308   2.775 -10.806  1.00  0.00      PROC H
ATOM  16116  CB  GLN   213     -39.263   2.970 -11.433  1.00  0.50      PROC C
ATOM  16117  HB1 GLN   213     -38.310   2.411 -11.316  1.00  0.00      PROC H
ATOM  16118  HB2 GLN   213     -39.038   4.031 -11.151  1.00  0.00      PROC H
ATOM  16119  CG  GLN   213     -39.741   2.983 -12.874  1.00  0.50      PROC C
ATOM  16120  HG1 GLN   213     -40.725   3.507 -12.927  1.00  0.00      PROC H
ATOM  16121  HG2 GLN   213     -39.905   1.940 -13.223  1.00  0.00      PROC H
ATOM  16122  CD  GLN   213     -38.802   3.735 -13.795  1.00  0.50      PROC C
ATOM  16123  OE1 GLN   213     -38.404   4.861 -13.507  1.00  0.50      PROC O
ATOM  16124  NE2 GLN   213     -38.446   3.114 -14.913  1.00  0.50      PROC N
ATOM  16125 HE21 GLN   213     -37.834   3.580 -15.536  1.00  0.00      PROC H
ATOM  16126 HE22 GLN   213     -38.808   2.198 -15.086  1.00  0.00      PROC H
ATOM  16127  C   GLN   213     -40.281   0.990 -10.293  1.00  1.00      PROC C
ATOM  16128  O   GLN   213     -40.990   0.269 -11.004  1.00  1.00      PROC O
ATOM  16129  N   SER   214     -39.456   0.489  -9.373  1.00  1.00      PROC N
ATOM  16130  HN  SER   214     -38.933   1.107  -8.790  1.00  0.00      PROC H
ATOM  16131  CA  SER   214     -39.359  -0.947  -9.144  1.00  1.00      PROC C
ATOM  16132  HA  SER   214     -39.125  -1.427 -10.083  1.00  0.00      PROC H
ATOM  16133  CB  SER   214     -38.251  -1.234  -8.126  1.00  0.50      PROC C
ATOM  16134  HB1 SER   214     -37.324  -0.679  -8.388  1.00  0.00      PROC H
ATOM  16135  HB2 SER   214     -38.034  -2.327  -8.117  1.00  0.00      PROC H
ATOM  16136  OG  SER   214     -38.664  -0.884  -6.817  1.00  0.50      PROC O
ATOM  16137  HG1 SER   214     -38.966   0.038  -6.748  1.00  0.00      PROC H
ATOM  16138  C   SER   214     -40.689  -1.522  -8.668  1.00  1.00      PROC C
ATOM  16139  O   SER   214     -41.182  -2.519  -9.211  1.00  1.00      PROC O
ATOM  16140  N   CYS   215     -41.276  -0.897  -7.643  1.00  1.00      PROC N
ATOM  16141  HN  CYS   215     -40.864  -0.115  -7.182  1.00  0.00      PROC H
ATOM  16142  CA  CYS   215     -42.556  -1.366  -7.127  1.00  1.00      PROC C
ATOM  16143  HA  CYS   215     -42.480  -2.408  -6.888  1.00  0.00      PROC H
ATOM  16144  CB  CYS   215     -42.919  -0.618  -5.843  1.00  0.50      PROC C
ATOM  16145  HB1 CYS   215     -41.996  -0.463  -5.240  1.00  0.00      PROC H
ATOM  16146  HB2 CYS   215     -43.590  -1.276  -5.243  1.00  0.00      PROC H
ATOM  16147  SG  CYS   215     -43.772   0.952  -6.104  1.00  0.50      PROC S
ATOM  16148  HG1 CYS   215     -44.843   0.446  -6.717  1.00  0.00      PROC H
ATOM  16149  C   CYS   215     -43.655  -1.205  -8.166  1.00  1.00      PROC C
ATOM  16150  O   CYS   215     -44.550  -2.052  -8.269  1.00  1.00      PROC O
ATOM  16151  N   LYS   216     -43.594  -0.129  -8.958  1.00  1.00      PROC N
ATOM  16152  HN  LYS   216     -42.957   0.622  -8.780  1.00  0.00      PROC H
ATOM  16153  CA  LYS   216     -44.545   0.042 -10.052  1.00  1.00      PROC C
ATOM  16154  HA  LYS   216     -45.552   0.035  -9.650  1.00  0.00      PROC H
ATOM  16155  CB  LYS   216     -44.286   1.380 -10.758  1.00  0.50      PROC C
ATOM  16156  HB1 LYS   216     -43.208   1.499 -10.983  1.00  0.00      PROC H
ATOM  16157  HB2 LYS   216     -44.553   2.171 -10.017  1.00  0.00      PROC H
ATOM  16158  CG  LYS   216     -45.108   1.639 -12.033  1.00  0.50      PROC C
ATOM  16159  HG1 LYS   216     -45.169   2.746 -12.169  1.00  0.00      PROC H
ATOM  16160  HG2 LYS   216     -46.146   1.264 -11.929  1.00  0.00      PROC H
ATOM  16161  CD  LYS   216     -44.457   1.060 -13.293  1.00  0.50      PROC C
ATOM  16162  HD1 LYS   216     -44.665  -0.032 -13.326  1.00  0.00      PROC H
ATOM  16163  HD2 LYS   216     -43.356   1.215 -13.248  1.00  0.00      PROC H
ATOM  16164  CE  LYS   216     -45.014   1.688 -14.558  1.00  0.50      PROC C
ATOM  16165  HE1 LYS   216     -44.621   2.721 -14.666  1.00  0.00      PROC H
ATOM  16166  HE2 LYS   216     -46.125   1.723 -14.522  1.00  0.00      PROC H
ATOM  16167  NZ  LYS   216     -44.616   0.929 -15.774  1.00  0.50      PROC N
ATOM  16168  HZ1 LYS   216     -45.089  -0.001 -15.785  1.00  0.00      PROC H
ATOM  16169  HZ2 LYS   216     -43.592   0.810 -15.769  1.00  0.00      PROC H
ATOM  16170  HZ3 LYS   216     -44.921   1.462 -16.621  1.00  0.00      PROC H
ATOM  16171  C   LYS   216     -44.456  -1.126 -11.028  1.00  1.00      PROC C
ATOM  16172  O   LYS   216     -45.474  -1.685 -11.450  1.00  1.00      PROC O
ATOM  16173  N   ALA   217     -43.232  -1.504 -11.395  1.00  1.00      PROC N
ATOM  16174  HN  ALA   217     -42.435  -1.019 -11.036  1.00  0.00      PROC H
ATOM  16175  CA  ALA   217     -43.039  -2.545 -12.397  1.00  1.00      PROC C
ATOM  16176  HA  ALA   217     -43.685  -2.335 -13.240  1.00  0.00      PROC H
ATOM  16177  CB  ALA   217     -41.581  -2.565 -12.853  1.00  0.50      PROC C
ATOM  16178  HB1 ALA   217     -40.911  -2.753 -11.986  1.00  0.00      PROC H
ATOM  16179  HB2 ALA   217     -41.333  -1.572 -13.284  1.00  0.00      PROC H
ATOM  16180  HB3 ALA   217     -41.417  -3.343 -13.630  1.00  0.00      PROC H
ATOM  16181  C   ALA   217     -43.459  -3.911 -11.869  1.00  1.00      PROC C
ATOM  16182  O   ALA   217     -44.025  -4.725 -12.607  1.00  1.00      PROC O
ATOM  16183  N   THR   218     -43.186  -4.188 -10.593  1.00  1.00      PROC N
ATOM  16184  HN  THR   218     -42.771  -3.498  -9.997  1.00  0.00      PROC H
ATOM  16185  CA  THR   218     -43.397  -5.544 -10.094  1.00  1.00      PROC C
ATOM  16186  HA  THR   218     -43.230  -6.257 -10.891  1.00  0.00      PROC H
ATOM  16187  CB  THR   218     -42.404  -5.872  -8.972  1.00  0.50      PROC C
ATOM  16188  HB  THR   218     -41.368  -5.815  -9.382  1.00  0.00      PROC H
ATOM  16189  OG1 THR   218     -42.653  -7.198  -8.489  1.00  0.50      PROC O
ATOM  16190  HG1 THR   218     -43.610  -7.259  -8.370  1.00  0.00      PROC H
ATOM  16191  CG2 THR   218     -42.540  -4.904  -7.810  1.00  0.50      PROC C
ATOM  16192 HG21 THR   218     -43.401  -5.174  -7.160  1.00  0.00      PROC H
ATOM  16193 HG22 THR   218     -42.710  -3.879  -8.160  1.00  0.00      PROC H
ATOM  16194 HG23 THR   218     -41.621  -4.934  -7.184  1.00  0.00      PROC H
ATOM  16195  C   THR   218     -44.836  -5.756  -9.627  1.00  1.00      PROC C
ATOM  16196  O   THR   218     -45.426  -6.816  -9.860  1.00  1.00      PROC O
ATOM  16197  N   LEU   219     -45.425  -4.755  -8.965  1.00  1.00      PROC N
ATOM  16198  HN  LEU   219     -45.038  -3.832  -8.893  1.00  0.00      PROC H
ATOM  16199  CA  LEU   219     -46.678  -4.967  -8.252  1.00  1.00      PROC C
ATOM  16200  HA  LEU   219     -46.723  -5.977  -7.885  1.00  0.00      PROC H
ATOM  16201  CB  LEU   219     -46.726  -4.047  -7.020  1.00  0.50      PROC C
ATOM  16202  HB1 LEU   219     -46.998  -3.013  -7.346  1.00  0.00      PROC H
ATOM  16203  HB2 LEU   219     -45.676  -3.979  -6.650  1.00  0.00      PROC H
ATOM  16204  CG  LEU   219     -47.573  -4.387  -5.785  1.00  0.50      PROC C
ATOM  16205  HG  LEU   219     -47.307  -5.425  -5.462  1.00  0.00      PROC H
ATOM  16206  CD1 LEU   219     -47.221  -3.450  -4.630  1.00  0.50      PROC C
ATOM  16207 HD11 LEU   219     -47.616  -2.440  -4.866  1.00  0.00      PROC H
ATOM  16208 HD12 LEU   219     -46.125  -3.399  -4.483  1.00  0.00      PROC H
ATOM  16209 HD13 LEU   219     -47.709  -3.797  -3.693  1.00  0.00      PROC H
ATOM  16210  CD2 LEU   219     -49.068  -4.360  -6.059  1.00  0.50      PROC C
ATOM  16211 HD21 LEU   219     -49.399  -5.206  -6.694  1.00  0.00      PROC H
ATOM  16212 HD22 LEU   219     -49.325  -3.413  -6.580  1.00  0.00      PROC H
ATOM  16213 HD23 LEU   219     -49.644  -4.397  -5.112  1.00  0.00      PROC H
ATOM  16214  C   LEU   219     -47.919  -4.759  -9.118  1.00  1.00      PROC C
ATOM  16215  O   LEU   219     -48.864  -5.547  -9.013  1.00  1.00      PROC O
ATOM  16216  N   ASP   220     -47.931  -3.745  -9.987  1.00  1.00      PROC N
ATOM  16217  HN  ASP   220     -47.191  -3.080 -10.052  1.00  0.00      PROC H
ATOM  16218  CA  ASP   220     -49.146  -3.342 -10.691  1.00  1.00      PROC C
ATOM  16219  HA  ASP   220     -49.942  -3.280  -9.956  1.00  0.00      PROC H
ATOM  16220  CB  ASP   220     -48.957  -1.959 -11.320  1.00  0.50      PROC C
ATOM  16221  HB1 ASP   220     -49.955  -1.692 -11.600  1.00  0.00      PROC H
ATOM  16222  HB2 ASP   220     -48.289  -1.984 -12.205  1.00  0.00      PROC H
ATOM  16223  CG  ASP   220     -48.403  -0.942 -10.345  1.00  0.50      PROC C
ATOM  16224  OD1 ASP   220     -47.677  -0.027 -10.786  1.00  0.50      PROC O
ATOM  16225  OD2 ASP   220     -48.699  -1.055  -9.137  1.00  0.50      PROC O
ATOM  16226  C   ASP   220     -49.576  -4.331 -11.768  1.00  1.00      PROC C
ATOM  16227  O   ASP   220     -49.061  -4.299 -12.891  1.00  1.00      PROC O
ATOM  16228  N   ASN   221     -50.523  -5.216 -11.439  1.00  1.00      PROC N
ATOM  16229  HN  ASN   221     -50.845  -5.229 -10.486  1.00  0.00      PROC H
ATOM  16230  CA  ASN   221     -51.119  -6.079 -12.452  1.00  1.00      PROC C
ATOM  16231  HA  ASN   221     -50.366  -6.328 -13.191  1.00  0.00      PROC H
ATOM  16232  CB  ASN   221     -51.648  -7.377 -11.827  1.00  0.50      PROC C
ATOM  16233  HB1 ASN   221     -52.205  -7.953 -12.599  1.00  0.00      PROC H
ATOM  16234  HB2 ASN   221     -52.323  -7.216 -10.977  1.00  0.00      PROC H
ATOM  16235  CG  ASN   221     -50.535  -8.286 -11.340  1.00  0.50      PROC C
ATOM  16236  OD1 ASN   221     -49.513  -8.446 -12.004  1.00  0.50      PROC O
ATOM  16237  ND2 ASN   221     -50.733  -8.889 -10.173  1.00  0.50      PROC N
ATOM  16238 HD21 ASN   221     -49.920  -9.325  -9.798  1.00  0.00      PROC H
ATOM  16239 HD22 ASN   221     -51.400  -8.483  -9.546  1.00  0.00      PROC H
ATOM  16240  C   ASN   221     -52.219  -5.338 -13.215  1.00  1.00      PROC C
ATOM  16241  O   ASN   221     -52.198  -5.337 -14.452  1.00  1.00      PROC O
ATOM  16242  N   PRO   222     -53.187  -4.698 -12.551  1.00  1.00      PROC N
ATOM  16243  CD  PRO   222     -53.569  -4.789 -11.131  1.00  0.50      PROC C
ATOM  16244  HD1 PRO   222     -53.023  -3.971 -10.611  1.00  0.00      PROC H
ATOM  16245  HD2 PRO   222     -53.393  -5.733 -10.602  1.00  0.00      PROC H
ATOM  16246  CA  PRO   222     -54.110  -3.802 -13.269  1.00  1.00      PROC C
ATOM  16247  HA  PRO   222     -54.173  -4.057 -14.316  1.00  0.00      PROC H
ATOM  16248  CB  PRO   222     -55.430  -4.037 -12.525  1.00  0.50      PROC C
ATOM  16249  HB1 PRO   222     -55.994  -4.837 -13.041  1.00  0.00      PROC H
ATOM  16250  HB2 PRO   222     -56.092  -3.140 -12.496  1.00  0.00      PROC H
ATOM  16251  CG  PRO   222     -55.038  -4.462 -11.140  1.00  0.50      PROC C
ATOM  16252  HG1 PRO   222     -55.236  -3.669 -10.383  1.00  0.00      PROC H
ATOM  16253  HG2 PRO   222     -55.658  -5.331 -10.846  1.00  0.00      PROC H
ATOM  16254  C   PRO   222     -53.728  -2.328 -13.217  1.00  1.00      PROC C
ATOM  16255  O   PRO   222     -54.552  -1.495 -13.612  1.00  1.00      PROC O
ATOM  16256  N   ASP   223     -52.534  -1.999 -12.718  1.00  1.00      PROC N
ATOM  16257  HN  ASP   223     -51.862  -2.710 -12.542  1.00  0.00      PROC H
ATOM  16258  CA  ASP   223     -52.013  -0.634 -12.646  1.00  1.00      PROC C
ATOM  16259  HA  ASP   223     -51.007  -0.534 -12.355  1.00  0.00      PROC H
ATOM  16260  CB  ASP   223     -51.995   0.032 -14.028  1.00  0.50      PROC C
ATOM  16261  HB1 ASP   223     -51.576   1.059 -13.944  1.00  0.00      PROC H
ATOM  16262  HB2 ASP   223     -53.006   0.125 -14.467  1.00  0.00      PROC H
ATOM  16263  CG  ASP   223     -51.117  -0.705 -15.018  1.00  0.50      PROC C
ATOM  16264  OD1 ASP   223     -50.647  -1.814 -14.689  1.00  0.50      PROC O
ATOM  16265  OD2 ASP   223     -50.900  -0.176 -16.128  1.00  0.50      PROC O
ATOM  16266  C   ASP   223     -52.782   0.238 -11.656  1.00  1.00      PROC C
ATOM  16267  O   ASP   223     -52.802   1.465 -11.796  1.00  1.00      PROC O
ATOM  16268  N   GLU   224     -53.426  -0.369 -10.653  1.00  1.00      PROC N
ATOM  16269  HN  GLU   224     -53.454  -1.359 -10.577  1.00  0.00      PROC H
ATOM  16270  CA  GLU   224     -54.162   0.411  -9.664  1.00  1.00      PROC C
ATOM  16271  HA  GLU   224     -53.759   1.412  -9.617  1.00  0.00      PROC H
ATOM  16272  CB  GLU   224     -55.645   0.496 -10.053  1.00  0.50      PROC C
ATOM  16273  HB1 GLU   224     -55.659   0.940 -11.077  1.00  0.00      PROC H
ATOM  16274  HB2 GLU   224     -56.174   1.224  -9.399  1.00  0.00      PROC H
ATOM  16275  CG  GLU   224     -56.349  -0.848 -10.140  1.00  0.50      PROC C
ATOM  16276  HG1 GLU   224     -55.636  -1.662 -10.347  1.00  0.00      PROC H
ATOM  16277  HG2 GLU   224     -57.094  -0.835 -10.963  1.00  0.00      PROC H
ATOM  16278  CD  GLU   224     -57.119  -1.189  -8.879  1.00  0.50      PROC C
ATOM  16279  OE1 GLU   224     -57.503  -0.258  -8.142  1.00  0.50      PROC O
ATOM  16280  OE2 GLU   224     -57.337  -2.392  -8.624  1.00  0.50      PROC O
ATOM  16281  C   GLU   224     -54.034  -0.122  -8.241  1.00  1.00      PROC C
ATOM  16282  O   GLU   224     -54.817   0.289  -7.374  1.00  1.00      PROC O
ATOM  16283  N   ASP   225     -53.080  -1.007  -7.961  1.00  1.00      PROC N
ATOM  16284  HN  ASP   225     -52.416  -1.323  -8.628  1.00  0.00      PROC H
ATOM  16285  CA  ASP   225     -52.971  -1.595  -6.631  1.00  1.00      PROC C
ATOM  16286  HA  ASP   225     -53.965  -1.861  -6.286  1.00  0.00      PROC H
ATOM  16287  CB  ASP   225     -52.086  -2.832  -6.658  1.00  0.50      PROC C
ATOM  16288  HB1 ASP   225     -51.875  -3.233  -5.645  1.00  0.00      PROC H
ATOM  16289  HB2 ASP   225     -51.123  -2.553  -7.140  1.00  0.00      PROC H
ATOM  16290  CG  ASP   225     -52.688  -3.971  -7.442  1.00  0.50      PROC C
ATOM  16291  OD1 ASP   225     -53.682  -4.564  -6.972  1.00  0.50      PROC O
ATOM  16292  OD2 ASP   225     -52.142  -4.289  -8.515  1.00  0.50      PROC O
ATOM  16293  C   ASP   225     -52.414  -0.581  -5.631  1.00  1.00      PROC C
ATOM  16294  O   ASP   225     -52.020   0.537  -5.977  1.00  1.00      PROC O
ATOM  16295  N   GLU   226     -52.366  -0.999  -4.369  1.00  1.00      PROC N
ATOM  16296  HN  GLU   226     -52.812  -1.860  -4.158  1.00  0.00      PROC H
ATOM  16297  CA  GLU   226     -51.848  -0.189  -3.273  1.00  1.00      PROC C
ATOM  16298  HA  GLU   226     -51.687   0.825  -3.612  1.00  0.00      PROC H
ATOM  16299  CB  GLU   226     -52.810  -0.168  -2.082  1.00  0.50      PROC C
ATOM  16300  HB1 GLU   226     -52.297   0.272  -1.196  1.00  0.00      PROC H
ATOM  16301  HB2 GLU   226     -53.058  -1.223  -1.827  1.00  0.00      PROC H
ATOM  16302  CG  GLU   226     -54.116   0.603  -2.279  1.00  0.50      PROC C
ATOM  16303  HG1 GLU   226     -53.898   1.689  -2.362  1.00  0.00      PROC H
ATOM  16304  HG2 GLU   226     -54.785   0.442  -1.410  1.00  0.00      PROC H
ATOM  16305  CD  GLU   226     -54.877   0.199  -3.526  1.00  0.50      PROC C
ATOM  16306  OE1 GLU   226     -55.266   1.093  -4.307  1.00  0.50      PROC O
ATOM  16307  OE2 GLU   226     -55.093  -1.014  -3.725  1.00  0.50      PROC O
ATOM  16308  C   GLU   226     -50.503  -0.763  -2.849  1.00  1.00      PROC C
ATOM  16309  O   GLU   226     -50.387  -1.973  -2.625  1.00  1.00      PROC O
ATOM  16310  N   ILE   227     -49.495   0.097  -2.745  1.00  1.00      PROC N
ATOM  16311  HN  ILE   227     -49.601   1.030  -3.077  1.00  0.00      PROC H
ATOM  16312  CA  ILE   227     -48.172  -0.328  -2.298  1.00  1.00      PROC C
ATOM  16313  HA  ILE   227     -48.001  -1.347  -2.620  1.00  0.00      PROC H
ATOM  16314  CB  ILE   227     -47.067   0.549  -2.908  1.00  0.50      PROC C
ATOM  16315  HB  ILE   227     -46.086   0.237  -2.471  1.00  0.00      PROC H
ATOM  16316  CG2 ILE   227     -46.989   0.342  -4.413  1.00  0.50      PROC C
ATOM  16317 HG21 ILE   227     -47.987   0.449  -4.894  1.00  0.00      PROC H
ATOM  16318 HG22 ILE   227     -46.599  -0.666  -4.656  1.00  0.00      PROC H
ATOM  16319 HG23 ILE   227     -46.317   1.079  -4.893  1.00  0.00      PROC H
ATOM  16320  CG1 ILE   227     -47.281   2.031  -2.581  1.00  0.50      PROC C
ATOM  16321 HG11 ILE   227     -47.457   2.202  -1.503  1.00  0.00      PROC H
ATOM  16322 HG12 ILE   227     -48.178   2.382  -3.139  1.00  0.00      PROC H
ATOM  16323  CD  ILE   227     -46.105   2.909  -2.945  1.00  0.50      PROC C
ATOM  16324  HD1 ILE   227     -46.096   3.131  -4.033  1.00  0.00      PROC H
ATOM  16325  HD2 ILE   227     -45.146   2.414  -2.677  1.00  0.00      PROC H
ATOM  16326  HD3 ILE   227     -46.161   3.861  -2.387  1.00  0.00      PROC H
ATOM  16327  C   ILE   227     -48.131  -0.308  -0.773  1.00  1.00      PROC C
ATOM  16328  O   ILE   227     -48.449   0.706  -0.143  1.00  1.00      PROC O
ATOM  16329  N   SER   228     -47.766  -1.438  -0.177  1.00  1.00      PROC N
ATOM  16330  HN  SER   228     -47.558  -2.264  -0.694  1.00  0.00      PROC H
ATOM  16331  CA  SER   228     -47.708  -1.556   1.270  1.00  1.00      PROC C
ATOM  16332  HA  SER   228     -48.272  -0.756   1.726  1.00  0.00      PROC H
ATOM  16333  CB  SER   228     -48.316  -2.880   1.732  1.00  0.50      PROC C
ATOM  16334  HB1 SER   228     -49.166  -3.173   1.072  1.00  0.00      PROC H
ATOM  16335  HB2 SER   228     -48.716  -2.774   2.765  1.00  0.00      PROC H
ATOM  16336  OG  SER   228     -47.345  -3.912   1.753  1.00  0.50      PROC O
ATOM  16337  HG1 SER   228     -47.519  -4.558   2.484  1.00  0.00      PROC H
ATOM  16338  C   SER   228     -46.269  -1.441   1.765  1.00  1.00      PROC C
ATOM  16339  O   SER   228     -45.323  -1.299   0.987  1.00  1.00      PROC O
ATOM  16340  N   ASP   229     -46.116  -1.498   3.091  1.00  1.00      PROC N
ATOM  16341  HN  ASP   229     -46.854  -1.720   3.721  1.00  0.00      PROC H
ATOM  16342  CA  ASP   229     -44.782  -1.449   3.682  1.00  1.00      PROC C
ATOM  16343  HA  ASP   229     -44.250  -0.611   3.264  1.00  0.00      PROC H
ATOM  16344  CB  ASP   229     -44.887  -1.215   5.193  1.00  0.50      PROC C
ATOM  16345  HB1 ASP   229     -45.350  -0.223   5.379  1.00  0.00      PROC H
ATOM  16346  HB2 ASP   229     -43.882  -1.214   5.660  1.00  0.00      PROC H
ATOM  16347  CG  ASP   229     -45.735  -2.263   5.903  1.00  0.50      PROC C
ATOM  16348  OD1 ASP   229     -46.473  -1.885   6.835  1.00  0.50      PROC O
ATOM  16349  OD2 ASP   229     -45.668  -3.457   5.545  1.00  0.50      PROC O
ATOM  16350  C   ASP   229     -43.983  -2.711   3.378  1.00  1.00      PROC C
ATOM  16351  O   ASP   229     -42.750  -2.662   3.297  1.00  1.00      PROC O
ATOM  16352  N   ASP   230     -44.667  -3.844   3.200  1.00  1.00      PROC N
ATOM  16353  HN  ASP   230     -45.635  -3.903   3.462  1.00  0.00      PROC H
ATOM  16354  CA  ASP   230     -43.979  -5.111   2.970  1.00  1.00      PROC C
ATOM  16355  HA  ASP   230     -43.309  -5.277   3.801  1.00  0.00      PROC H
ATOM  16356  CB  ASP   230     -44.997  -6.251   2.911  1.00  0.50      PROC C
ATOM  16357  HB1 ASP   230     -44.505  -7.243   2.968  1.00  0.00      PROC H
ATOM  16358  HB2 ASP   230     -45.580  -6.202   1.963  1.00  0.00      PROC H
ATOM  16359  CG  ASP   230     -46.025  -6.172   4.024  1.00  0.50      PROC C
ATOM  16360  OD1 ASP   230     -45.715  -6.602   5.154  1.00  0.50      PROC O
ATOM  16361  OD2 ASP   230     -47.144  -5.680   3.767  1.00  0.50      PROC O
ATOM  16362  C   ASP   230     -43.144  -5.066   1.695  1.00  1.00      PROC C
ATOM  16363  O   ASP   230     -41.958  -5.412   1.699  1.00  1.00      PROC O
ATOM  16364  N   VAL   231     -43.751  -4.630   0.588  1.00  1.00      PROC N
ATOM  16365  HN  VAL   231     -44.708  -4.344   0.611  1.00  0.00      PROC H
ATOM  16366  CA  VAL   231     -43.049  -4.664  -0.693  1.00  1.00      PROC C
ATOM  16367  HA  VAL   231     -42.580  -5.632  -0.815  1.00  0.00      PROC H
ATOM  16368  CB  VAL   231     -44.043  -4.463  -1.851  1.00  0.50      PROC C
ATOM  16369  HB  VAL   231     -43.469  -4.278  -2.793  1.00  0.00      PROC H
ATOM  16370  CG1 VAL   231     -44.862  -5.725  -2.068  1.00  0.50      PROC C
ATOM  16371 HG11 VAL   231     -45.547  -5.881  -1.208  1.00  0.00      PROC H
ATOM  16372 HG12 VAL   231     -44.226  -6.625  -2.182  1.00  0.00      PROC H
ATOM  16373 HG13 VAL   231     -45.506  -5.627  -2.970  1.00  0.00      PROC H
ATOM  16374  CG2 VAL   231     -44.952  -3.276  -1.577  1.00  0.50      PROC C
ATOM  16375 HG21 VAL   231     -44.395  -2.349  -1.335  1.00  0.00      PROC H
ATOM  16376 HG22 VAL   231     -45.658  -3.489  -0.745  1.00  0.00      PROC H
ATOM  16377 HG23 VAL   231     -45.572  -3.056  -2.469  1.00  0.00      PROC H
ATOM  16378  C   VAL   231     -41.925  -3.635  -0.735  1.00  1.00      PROC C
ATOM  16379  O   VAL   231     -40.863  -3.894  -1.315  1.00  1.00      PROC O
ATOM  16380  N   ILE   232     -42.123  -2.465  -0.125  1.00  1.00      PROC N
ATOM  16381  HN  ILE   232     -42.980  -2.266   0.351  1.00  0.00      PROC H
ATOM  16382  CA  ILE   232     -41.087  -1.435  -0.163  1.00  1.00      PROC C
ATOM  16383  HA  ILE   232     -40.693  -1.370  -1.163  1.00  0.00      PROC H
ATOM  16384  CB  ILE   232     -41.679  -0.055   0.181  1.00  0.50      PROC C
ATOM  16385  HB  ILE   232     -42.482   0.163  -0.564  1.00  0.00      PROC H
ATOM  16386  CG2 ILE   232     -42.288  -0.053   1.565  1.00  0.50      PROC C
ATOM  16387 HG21 ILE   232     -41.520  -0.139   2.363  1.00  0.00      PROC H
ATOM  16388 HG22 ILE   232     -42.992  -0.896   1.662  1.00  0.00      PROC H
ATOM  16389 HG23 ILE   232     -42.884   0.863   1.756  1.00  0.00      PROC H
ATOM  16390  CG1 ILE   232     -40.610   1.036   0.088  1.00  0.50      PROC C
ATOM  16391 HG11 ILE   232     -40.080   0.967  -0.889  1.00  0.00      PROC H
ATOM  16392 HG12 ILE   232     -39.856   0.850   0.887  1.00  0.00      PROC H
ATOM  16393  CD  ILE   232     -41.153   2.435   0.275  1.00  0.50      PROC C
ATOM  16394  HD1 ILE   232     -41.896   2.509   1.095  1.00  0.00      PROC H
ATOM  16395  HD2 ILE   232     -41.639   2.801  -0.655  1.00  0.00      PROC H
ATOM  16396  HD3 ILE   232     -40.342   3.131   0.554  1.00  0.00      PROC H
ATOM  16397  C   ILE   232     -39.936  -1.814   0.764  1.00  1.00      PROC C
ATOM  16398  O   ILE   232     -38.781  -1.441   0.533  1.00  1.00      PROC O
ATOM  16399  N   TYR   233     -40.231  -2.576   1.822  1.00  1.00      PROC N
ATOM  16400  HN  TYR   233     -41.177  -2.779   2.092  1.00  0.00      PROC H
ATOM  16401  CA  TYR   233     -39.157  -3.097   2.663  1.00  1.00      PROC C
ATOM  16402  HA  TYR   233     -38.398  -2.342   2.786  1.00  0.00      PROC H
ATOM  16403  CB  TYR   233     -39.715  -3.573   4.005  1.00  0.50      PROC C
ATOM  16404  HB1 TYR   233     -38.974  -4.223   4.523  1.00  0.00      PROC H
ATOM  16405  HB2 TYR   233     -40.644  -4.162   3.834  1.00  0.00      PROC H
ATOM  16406  CG  TYR   233     -40.008  -2.463   4.989  1.00  0.50      PROC C
ATOM  16407  CD1 TYR   233     -39.241  -1.306   5.010  1.00  0.50      PROC C
ATOM  16408  HD1 TYR   233     -38.408  -1.161   4.341  1.00  0.00      PROC H
ATOM  16409  CE1 TYR   233     -39.503  -0.291   5.912  1.00  0.50      PROC C
ATOM  16410  HE1 TYR   233     -38.924   0.621   5.882  1.00  0.00      PROC H
ATOM  16411  CZ  TYR   233     -40.541  -0.431   6.810  1.00  0.50      PROC C
ATOM  16412  OH  TYR   233     -40.809   0.574   7.712  1.00  0.50      PROC O
ATOM  16413  HH  TYR   233     -40.234   1.309   7.490  1.00  0.00      PROC H
ATOM  16414  CD2 TYR   233     -41.042  -2.580   5.907  1.00  0.50      PROC C
ATOM  16415  HD2 TYR   233     -41.672  -3.452   5.859  1.00  0.00      PROC H
ATOM  16416  CE2 TYR   233     -41.312  -1.573   6.812  1.00  0.50      PROC C
ATOM  16417  HE2 TYR   233     -42.141  -1.662   7.502  1.00  0.00      PROC H
ATOM  16418  C   TYR   233     -38.414  -4.232   1.968  1.00  1.00      PROC C
ATOM  16419  O   TYR   233     -37.199  -4.384   2.137  1.00  1.00      PROC O
ATOM  16420  N   GLU   234     -39.131  -5.038   1.180  1.00  1.00      PROC N
ATOM  16421  HN  GLU   234     -40.124  -4.937   1.094  1.00  0.00      PROC H
ATOM  16422  CA  GLU   234     -38.514  -6.198   0.545  1.00  1.00      PROC C
ATOM  16423  HA  GLU   234     -37.852  -6.685   1.247  1.00  0.00      PROC H
ATOM  16424  CB  GLU   234     -39.597  -7.190   0.121  1.00  0.50      PROC C
ATOM  16425  HB1 GLU   234     -40.406  -6.658  -0.427  1.00  0.00      PROC H
ATOM  16426  HB2 GLU   234     -40.078  -7.518   1.068  1.00  0.00      PROC H
ATOM  16427  CG  GLU   234     -39.072  -8.418  -0.601  1.00  0.50      PROC C
ATOM  16428  HG1 GLU   234     -39.619  -9.309  -0.236  1.00  0.00      PROC H
ATOM  16429  HG2 GLU   234     -37.990  -8.580  -0.421  1.00  0.00      PROC H
ATOM  16430  CD  GLU   234     -39.315  -8.355  -2.098  1.00  0.50      PROC C
ATOM  16431  OE1 GLU   234     -39.896  -7.352  -2.564  1.00  0.50      PROC O
ATOM  16432  OE2 GLU   234     -38.925  -9.305  -2.807  1.00  0.50      PROC O
ATOM  16433  C   GLU   234     -37.659  -5.812  -0.655  1.00  1.00      PROC C
ATOM  16434  O   GLU   234     -36.575  -6.374  -0.847  1.00  1.00      PROC O
ATOM  16435  N   CYS   235     -38.122  -4.862  -1.468  1.00  1.00      PROC N
ATOM  16436  HN  CYS   235     -39.051  -4.511  -1.327  1.00  0.00      PROC H
ATOM  16437  CA  CYS   235     -37.448  -4.561  -2.727  1.00  1.00      PROC C
ATOM  16438  HA  CYS   235     -37.283  -5.499  -3.242  1.00  0.00      PROC H
ATOM  16439  CB  CYS   235     -38.334  -3.654  -3.582  1.00  0.50      PROC C
ATOM  16440  HB1 CYS   235     -39.295  -4.206  -3.702  1.00  0.00      PROC H
ATOM  16441  HB2 CYS   235     -37.883  -3.503  -4.585  1.00  0.00      PROC H
ATOM  16442  SG  CYS   235     -38.628  -2.037  -2.857  1.00  0.50      PROC S
ATOM  16443  HG1 CYS   235     -39.535  -2.481  -1.988  1.00  0.00      PROC H
ATOM  16444  C   CYS   235     -36.081  -3.926  -2.494  1.00  1.00      PROC C
ATOM  16445  O   CYS   235     -35.071  -4.373  -3.051  1.00  1.00      PROC O
ATOM  16446  N   CYS   236     -36.025  -2.878  -1.671  1.00  1.00      PROC N
ATOM  16447  HN  CYS   236     -36.854  -2.559  -1.216  1.00  0.00      PROC H
ATOM  16448  CA  CYS   236     -34.783  -2.154  -1.435  1.00  1.00      PROC C
ATOM  16449  HA  CYS   236     -34.252  -2.078  -2.373  1.00  0.00      PROC H
ATOM  16450  CB  CYS   236     -35.079  -0.740  -0.929  1.00  0.50      PROC C
ATOM  16451  HB1 CYS   236     -35.770  -0.247  -1.651  1.00  0.00      PROC H
ATOM  16452  HB2 CYS   236     -34.138  -0.146  -0.934  1.00  0.00      PROC H
ATOM  16453  SG  CYS   236     -35.798  -0.668   0.725  1.00  0.50      PROC S
ATOM  16454  HG1 CYS   236     -37.007  -1.133   0.426  1.00  0.00      PROC H
ATOM  16455  C   CYS   236     -33.857  -2.870  -0.455  1.00  1.00      PROC C
ATOM  16456  O   CYS   236     -32.766  -2.362  -0.168  1.00  1.00      PROC O
ATOM  16457  N   GLY   237     -34.261  -4.031   0.054  1.00  1.00      PROC N
ATOM  16458  HN  GLY   237     -35.133  -4.433  -0.224  1.00  0.00      PROC H
ATOM  16459  CA  GLY   237     -33.447  -4.777   0.991  1.00  1.00      PROC C
ATOM  16460  HA1 GLY   237     -32.496  -4.994   0.526  1.00  0.00      PROC H
ATOM  16461  HA2 GLY   237     -33.998  -5.667   1.259  1.00  0.00      PROC H
ATOM  16462  C   GLY   237     -33.155  -4.031   2.276  1.00  1.00      PROC C
ATOM  16463  O   GLY   237     -31.993  -3.763   2.598  1.00  1.00      PROC O
ATOM  16464  N   ALA   238     -34.201  -3.687   3.018  1.00  1.00      PROC N
ATOM  16465  HN  ALA   238     -35.130  -3.931   2.737  1.00  0.00      PROC H
ATOM  16466  CA  ALA   238     -34.095  -2.966   4.274  1.00  1.00      PROC C
ATOM  16467  HA  ALA   238     -33.049  -2.808   4.480  1.00  0.00      PROC H
ATOM  16468  CB  ALA   238     -34.781  -1.596   4.175  1.00  0.50      PROC C
ATOM  16469  HB1 ALA   238     -35.858  -1.711   3.929  1.00  0.00      PROC H
ATOM  16470  HB2 ALA   238     -34.304  -1.001   3.366  1.00  0.00      PROC H
ATOM  16471  HB3 ALA   238     -34.678  -1.027   5.122  1.00  0.00      PROC H
ATOM  16472  C   ALA   238     -34.723  -3.775   5.400  1.00  1.00      PROC C
ATOM  16473  O   ALA   238     -35.649  -4.564   5.170  1.00  1.00      PROC O
ATOM  16474  N   PRO   239     -34.243  -3.612   6.630  1.00  1.00      PROC N
ATOM  16475  CD  PRO   239     -33.058  -2.839   7.034  1.00  0.50      PROC C
ATOM  16476  HD1 PRO   239     -33.359  -1.785   7.230  1.00  0.00      PROC H
ATOM  16477  HD2 PRO   239     -32.225  -2.868   6.293  1.00  0.00      PROC H
ATOM  16478  CA  PRO   239     -34.835  -4.338   7.760  1.00  1.00      PROC C
ATOM  16479  HA  PRO   239     -34.871  -5.388   7.506  1.00  0.00      PROC H
ATOM  16480  CB  PRO   239     -33.890  -4.033   8.927  1.00  0.50      PROC C
ATOM  16481  HB1 PRO   239     -33.695  -4.925   9.561  1.00  0.00      PROC H
ATOM  16482  HB2 PRO   239     -34.279  -3.215   9.577  1.00  0.00      PROC H
ATOM  16483  CG  PRO   239     -32.632  -3.523   8.293  1.00  0.50      PROC C
ATOM  16484  HG1 PRO   239     -32.053  -2.802   8.908  1.00  0.00      PROC H
ATOM  16485  HG2 PRO   239     -31.952  -4.372   8.061  1.00  0.00      PROC H
ATOM  16486  C   PRO   239     -36.248  -3.853   8.051  1.00  1.00      PROC C
ATOM  16487  O   PRO   239     -36.725  -2.851   7.515  1.00  1.00      PROC O
ATOM  16488  N   ARG   240     -36.921  -4.592   8.930  1.00  1.00      PROC N
ATOM  16489  HN  ARG   240     -36.437  -5.313   9.418  1.00  0.00      PROC H
ATOM  16490  CA  ARG   240     -38.276  -4.280   9.339  1.00  1.00      PROC C
ATOM  16491  HA  ARG   240     -38.627  -3.442   8.759  1.00  0.00      PROC H
ATOM  16492  CB  ARG   240     -39.223  -5.453   9.038  1.00  0.50      PROC C
ATOM  16493  HB1 ARG   240     -38.904  -6.349   9.616  1.00  0.00      PROC H
ATOM  16494  HB2 ARG   240     -39.102  -5.686   7.953  1.00  0.00      PROC H
ATOM  16495  CG  ARG   240     -40.688  -5.159   9.310  1.00  0.50      PROC C
ATOM  16496  HG1 ARG   240     -40.977  -4.228   8.764  1.00  0.00      PROC H
ATOM  16497  HG2 ARG   240     -40.849  -4.963  10.389  1.00  0.00      PROC H
ATOM  16498  CD  ARG   240     -41.581  -6.292   8.835  1.00  0.50      PROC C
ATOM  16499  HD1 ARG   240     -41.264  -7.231   9.341  1.00  0.00      PROC H
ATOM  16500  HD2 ARG   240     -41.477  -6.428   7.738  1.00  0.00      PROC H
ATOM  16501  NE  ARG   240     -42.984  -6.053   9.161  1.00  0.50      PROC N
ATOM  16502  HE  ARG   240     -43.348  -6.311  10.051  1.00  0.00      PROC H
ATOM  16503  CZ  ARG   240     -43.818  -5.351   8.402  1.00  0.50      PROC C
ATOM  16504  NH1 ARG   240     -43.392  -4.813   7.267  1.00  0.50      PROC N
ATOM  16505 HH11 ARG   240     -44.126  -4.508   6.627  1.00  0.00      PROC H
ATOM  16506 HH12 ARG   240     -42.504  -5.029   6.911  1.00  0.00      PROC H
ATOM  16507  NH2 ARG   240     -45.079  -5.184   8.779  1.00  0.50      PROC N
ATOM  16508 HH21 ARG   240     -45.495  -5.715   9.497  1.00  0.00      PROC H
ATOM  16509 HH22 ARG   240     -45.687  -4.844   8.046  1.00  0.00      PROC H
ATOM  16510  C   ARG   240     -38.296  -3.958  10.828  1.00  1.00      PROC C
ATOM  16511  O   ARG   240     -37.666  -4.675  11.619  1.00  1.00      PROC O
ATOM  16512  N   PRO   241     -38.985  -2.894  11.248  1.00  1.00      PROC N
ATOM  16513  CD  PRO   241     -39.695  -1.901  10.423  1.00  0.50      PROC C
ATOM  16514  HD1 PRO   241     -40.694  -2.299  10.133  1.00  0.00      PROC H
ATOM  16515  HD2 PRO   241     -39.117  -1.607   9.514  1.00  0.00      PROC H
ATOM  16516  CA  PRO   241     -38.992  -2.538  12.677  1.00  1.00      PROC C
ATOM  16517  HA  PRO   241     -37.984  -2.325  12.994  1.00  0.00      PROC H
ATOM  16518  CB  PRO   241     -39.906  -1.306  12.722  1.00  0.50      PROC C
ATOM  16519  HB1 PRO   241     -39.696  -0.569  13.502  1.00  0.00      PROC H
ATOM  16520  HB2 PRO   241     -40.967  -1.619  12.884  1.00  0.00      PROC H
ATOM  16521  CG  PRO   241     -39.834  -0.730  11.349  1.00  0.50      PROC C
ATOM  16522  HG1 PRO   241     -40.721  -0.106  11.095  1.00  0.00      PROC H
ATOM  16523  HG2 PRO   241     -38.925  -0.087  11.256  1.00  0.00      PROC H
ATOM  16524  C   PRO   241     -39.504  -3.644  13.585  1.00  1.00      PROC C
ATOM  16525  O   PRO   241     -38.932  -3.862  14.661  1.00  1.00      PROC O
ATOM  16526  N   SER   242     -40.562  -4.352  13.184  1.00  1.00      PROC N
ATOM  16527  HN  SER   242     -41.081  -4.065  12.381  1.00  0.00      PROC H
ATOM  16528  CA  SER   242     -41.080  -5.438  14.011  1.00  1.00      PROC C
ATOM  16529  HA  SER   242     -41.254  -5.068  15.013  1.00  0.00      PROC H
ATOM  16530  CB  SER   242     -42.397  -5.958  13.431  1.00  0.50      PROC C
ATOM  16531  HB1 SER   242     -43.206  -5.226  13.665  1.00  0.00      PROC H
ATOM  16532  HB2 SER   242     -42.704  -6.900  13.911  1.00  0.00      PROC H
ATOM  16533  OG  SER   242     -42.302  -6.132  12.029  1.00  0.50      PROC O
ATOM  16534  HG1 SER   242     -41.598  -6.781  11.882  1.00  0.00      PROC H
ATOM  16535  C   SER   242     -40.062  -6.566  14.132  1.00  1.00      PROC C
ATOM  16536  O   SER   242     -39.837  -7.101  15.224  1.00  1.00      PROC O
ATOM  16537  N   ASP   243     -39.434  -6.938  13.016  1.00  1.00      PROC N
ATOM  16538  HN  ASP   243     -39.513  -6.424  12.172  1.00  0.00      PROC H
ATOM  16539  CA  ASP   243     -38.415  -7.981  13.043  1.00  1.00      PROC C
ATOM  16540  HA  ASP   243     -38.831  -8.863  13.513  1.00  0.00      PROC H
ATOM  16541  CB  ASP   243     -37.978  -8.305  11.610  1.00  0.50      PROC C
ATOM  16542  HB1 ASP   243     -37.397  -7.472  11.166  1.00  0.00      PROC H
ATOM  16543  HB2 ASP   243     -38.889  -8.476  10.996  1.00  0.00      PROC H
ATOM  16544  CG  ASP   243     -37.148  -9.576  11.513  1.00  0.50      PROC C
ATOM  16545  OD1 ASP   243     -36.439  -9.922  12.479  1.00  0.50      PROC O
ATOM  16546  OD2 ASP   243     -37.204 -10.233  10.451  1.00  0.50      PROC O
ATOM  16547  C   ASP   243     -37.227  -7.545  13.895  1.00  1.00      PROC C
ATOM  16548  O   ASP   243     -36.660  -8.340  14.653  1.00  1.00      PROC O
ATOM  16549  N   LEU   244     -36.847  -6.270  13.785  1.00  1.00      PROC N
ATOM  16550  HN  LEU   244     -37.256  -5.658  13.110  1.00  0.00      PROC H
ATOM  16551  CA  LEU   244     -35.734  -5.750  14.575  1.00  1.00      PROC C
ATOM  16552  HA  LEU   244     -34.883  -6.391  14.390  1.00  0.00      PROC H
ATOM  16553  CB  LEU   244     -35.434  -4.312  14.156  1.00  0.50      PROC C
ATOM  16554  HB1 LEU   244     -36.109  -3.597  14.675  1.00  0.00      PROC H
ATOM  16555  HB2 LEU   244     -35.676  -4.237  13.070  1.00  0.00      PROC H
ATOM  16556  CG  LEU   244     -33.988  -3.832  14.258  1.00  0.50      PROC C
ATOM  16557  HG  LEU   244     -33.644  -3.974  15.314  1.00  0.00      PROC H
ATOM  16558  CD1 LEU   244     -33.086  -4.635  13.335  1.00  0.50      PROC C
ATOM  16559 HD11 LEU   244     -33.450  -4.606  12.286  1.00  0.00      PROC H
ATOM  16560 HD12 LEU   244     -33.070  -5.704  13.636  1.00  0.00      PROC H
ATOM  16561 HD13 LEU   244     -32.034  -4.279  13.398  1.00  0.00      PROC H
ATOM  16562  CD2 LEU   244     -33.922  -2.355  13.926  1.00  0.50      PROC C
ATOM  16563 HD21 LEU   244     -34.702  -1.775  14.460  1.00  0.00      PROC H
ATOM  16564 HD22 LEU   244     -34.009  -2.198  12.837  1.00  0.00      PROC H
ATOM  16565 HD23 LEU   244     -32.947  -1.981  14.249  1.00  0.00      PROC H
ATOM  16566  C   LEU   244     -36.037  -5.823  16.066  1.00  1.00      PROC C
ATOM  16567  O   LEU   244     -35.206  -6.285  16.857  1.00  1.00      PROC O
ATOM  16568  N   LYS   245     -37.226  -5.369  16.468  1.00  1.00      PROC N
ATOM  16569  HN  LYS   245     -37.871  -4.964  15.816  1.00  0.00      PROC H
ATOM  16570  CA  LYS   245     -37.612  -5.440  17.872  1.00  1.00      PROC C
ATOM  16571  HA  LYS   245     -36.834  -4.978  18.464  1.00  0.00      PROC H
ATOM  16572  CB  LYS   245     -38.931  -4.699  18.096  1.00  0.50      PROC C
ATOM  16573  HB1 LYS   245     -39.363  -4.988  19.068  1.00  0.00      PROC H
ATOM  16574  HB2 LYS   245     -39.644  -5.120  17.341  1.00  0.00      PROC H
ATOM  16575  CG  LYS   245     -38.861  -3.207  17.815  1.00  0.50      PROC C
ATOM  16576  HG1 LYS   245     -39.887  -2.830  17.586  1.00  0.00      PROC H
ATOM  16577  HG2 LYS   245     -38.232  -2.985  16.925  1.00  0.00      PROC H
ATOM  16578  CD  LYS   245     -38.335  -2.436  19.016  1.00  0.50      PROC C
ATOM  16579  HD1 LYS   245     -38.272  -1.345  18.791  1.00  0.00      PROC H
ATOM  16580  HD2 LYS   245     -37.298  -2.797  19.203  1.00  0.00      PROC H
ATOM  16581  CE  LYS   245     -39.206  -2.654  20.242  1.00  0.50      PROC C
ATOM  16582  HE1 LYS   245     -39.710  -3.627  20.348  1.00  0.00      PROC H
ATOM  16583  HE2 LYS   245     -40.020  -1.899  20.223  1.00  0.00      PROC H
ATOM  16584  NZ  LYS   245     -38.440  -2.464  21.505  1.00  0.50      PROC N
ATOM  16585  HZ1 LYS   245     -37.947  -1.532  21.465  1.00  0.00      PROC H
ATOM  16586  HZ2 LYS   245     -37.725  -3.191  21.657  1.00  0.00      PROC H
ATOM  16587  HZ3 LYS   245     -39.057  -2.409  22.340  1.00  0.00      PROC H
ATOM  16588  C   LYS   245     -37.734  -6.876  18.362  1.00  1.00      PROC C
ATOM  16589  O   LYS   245     -37.391  -7.152  19.517  1.00  1.00      PROC O
ATOM  16590  N   ALA   246     -38.196  -7.797  17.512  1.00  1.00      PROC N
ATOM  16591  HN  ALA   246     -38.503  -7.564  16.586  1.00  0.00      PROC H
ATOM  16592  CA  ALA   246     -38.264  -9.199  17.907  1.00  1.00      PROC C
ATOM  16593  HA  ALA   246     -38.791  -9.262  18.850  1.00  0.00      PROC H
ATOM  16594  CB  ALA   246     -39.027 -10.005  16.855  1.00  0.50      PROC C
ATOM  16595  HB1 ALA   246     -38.487 -10.015  15.882  1.00  0.00      PROC H
ATOM  16596  HB2 ALA   246     -40.009  -9.511  16.675  1.00  0.00      PROC H
ATOM  16597  HB3 ALA   246     -39.265 -11.032  17.167  1.00  0.00      PROC H
ATOM  16598  C   ALA   246     -36.876  -9.785  18.126  1.00  1.00      PROC C
ATOM  16599  O   ALA   246     -36.653 -10.505  19.106  1.00  1.00      PROC O
ATOM  16600  N   VAL   247     -35.935  -9.487  17.226  1.00  1.00      PROC N
ATOM  16601  HN  VAL   247     -36.133  -8.972  16.385  1.00  0.00      PROC H
ATOM  16602  CA  VAL   247     -34.560  -9.948  17.404  1.00  1.00      PROC C
ATOM  16603  HA  VAL   247     -34.632 -11.009  17.501  1.00  0.00      PROC H
ATOM  16604  CB  VAL   247     -33.704  -9.571  16.180  1.00  0.50      PROC C
ATOM  16605  HB  VAL   247     -33.875  -8.494  15.938  1.00  0.00      PROC H
ATOM  16606  CG1 VAL   247     -32.225  -9.761  16.482  1.00  0.50      PROC C
ATOM  16607 HG11 VAL   247     -31.982 -10.772  16.853  1.00  0.00      PROC H
ATOM  16608 HG12 VAL   247     -31.847  -9.017  17.215  1.00  0.00      PROC H
ATOM  16609 HG13 VAL   247     -31.639  -9.617  15.548  1.00  0.00      PROC H
ATOM  16610  CG2 VAL   247     -34.115 -10.396  14.975  1.00  0.50      PROC C
ATOM  16611 HG21 VAL   247     -35.182 -10.258  14.709  1.00  0.00      PROC H
ATOM  16612 HG22 VAL   247     -33.939 -11.474  15.186  1.00  0.00      PROC H
ATOM  16613 HG23 VAL   247     -33.506 -10.117  14.088  1.00  0.00      PROC H
ATOM  16614  C   VAL   247     -33.975  -9.372  18.688  1.00  1.00      PROC C
ATOM  16615  O   VAL   247     -33.311 -10.074  19.463  1.00  1.00      PROC O
ATOM  16616  N   LEU   248     -34.227  -8.083  18.935  1.00  1.00      PROC N
ATOM  16617  HN  LEU   248     -34.695  -7.514  18.256  1.00  0.00      PROC H
ATOM  16618  CA  LEU   248     -33.737  -7.452  20.155  1.00  1.00      PROC C
ATOM  16619  HA  LEU   248     -32.663  -7.581  20.176  1.00  0.00      PROC H
ATOM  16620  CB  LEU   248     -34.104  -5.970  20.163  1.00  0.50      PROC C
ATOM  16621  HB1 LEU   248     -35.208  -5.860  20.095  1.00  0.00      PROC H
ATOM  16622  HB2 LEU   248     -33.677  -5.515  19.239  1.00  0.00      PROC H
ATOM  16623  CG  LEU   248     -33.594  -5.175  21.365  1.00  0.50      PROC C
ATOM  16624  HG  LEU   248     -34.043  -5.599  22.298  1.00  0.00      PROC H
ATOM  16625  CD1 LEU   248     -32.082  -5.295  21.491  1.00  0.50      PROC C
ATOM  16626 HD11 LEU   248     -31.571  -4.888  20.594  1.00  0.00      PROC H
ATOM  16627 HD12 LEU   248     -31.779  -6.353  21.647  1.00  0.00      PROC H
ATOM  16628 HD13 LEU   248     -31.728  -4.744  22.388  1.00  0.00      PROC H
ATOM  16629  CD2 LEU   248     -34.024  -3.721  21.267  1.00  0.50      PROC C
ATOM  16630 HD21 LEU   248     -35.128  -3.634  21.216  1.00  0.00      PROC H
ATOM  16631 HD22 LEU   248     -33.594  -3.256  20.352  1.00  0.00      PROC H
ATOM  16632 HD23 LEU   248     -33.653  -3.147  22.143  1.00  0.00      PROC H
ATOM  16633  C   LEU   248     -34.289  -8.139  21.397  1.00  1.00      PROC C
ATOM  16634  O   LEU   248     -33.532  -8.463  22.317  1.00  1.00      PROC O
ATOM  16635  N   LYS   249     -35.602  -8.370  21.440  1.00  1.00      PROC N
ATOM  16636  HN  LYS   249     -36.191  -8.104  20.675  1.00  0.00      PROC H
ATOM  16637  CA  LYS   249     -36.214  -8.999  22.607  1.00  1.00      PROC C
ATOM  16638  HA  LYS   249     -35.924  -8.451  23.494  1.00  0.00      PROC H
ATOM  16639  CB  LYS   249     -37.736  -8.984  22.467  1.00  0.50      PROC C
ATOM  16640  HB1 LYS   249     -37.989  -9.443  21.481  1.00  0.00      PROC H
ATOM  16641  HB2 LYS   249     -38.073  -7.925  22.430  1.00  0.00      PROC H
ATOM  16642  CG  LYS   249     -38.473  -9.731  23.562  1.00  0.50      PROC C
ATOM  16643  HG1 LYS   249     -38.236  -9.291  24.558  1.00  0.00      PROC H
ATOM  16644  HG2 LYS   249     -38.128 -10.795  23.599  1.00  0.00      PROC H
ATOM  16645  CD  LYS   249     -39.970  -9.749  23.304  1.00  0.50      PROC C
ATOM  16646  HD1 LYS   249     -40.083 -10.142  22.264  1.00  0.00      PROC H
ATOM  16647  HD2 LYS   249     -40.388  -8.723  23.361  1.00  0.00      PROC H
ATOM  16648  CE  LYS   249     -40.676 -10.715  24.238  1.00  0.50      PROC C
ATOM  16649  HE1 LYS   249     -40.565 -10.394  25.294  1.00  0.00      PROC H
ATOM  16650  HE2 LYS   249     -40.236 -11.734  24.144  1.00  0.00      PROC H
ATOM  16651  NZ  LYS   249     -42.128 -10.824  23.927  1.00  0.50      PROC N
ATOM  16652  HZ1 LYS   249     -42.277 -11.253  22.997  1.00  0.00      PROC H
ATOM  16653  HZ2 LYS   249     -42.597  -9.903  24.038  1.00  0.00      PROC H
ATOM  16654  HZ3 LYS   249     -42.519 -11.469  24.653  1.00  0.00      PROC H
ATOM  16655  C   LYS   249     -35.698 -10.421  22.798  1.00  1.00      PROC C
ATOM  16656  O   LYS   249     -35.464 -10.863  23.931  1.00  1.00      PROC O
ATOM  16657  N   SER   250     -35.512 -11.153  21.696  1.00  1.00      PROC N
ATOM  16658  HN  SER   250     -35.728 -10.792  20.789  1.00  0.00      PROC H
ATOM  16659  CA  SER   250     -34.999 -12.515  21.790  1.00  1.00      PROC C
ATOM  16660  HA  SER   250     -35.591 -13.076  22.501  1.00  0.00      PROC H
ATOM  16661  CB  SER   250     -35.071 -13.198  20.424  1.00  0.50      PROC C
ATOM  16662  HB1 SER   250     -34.812 -12.468  19.629  1.00  0.00      PROC H
ATOM  16663  HB2 SER   250     -36.112 -13.548  20.246  1.00  0.00      PROC H
ATOM  16664  OG  SER   250     -34.175 -14.292  20.353  1.00  0.50      PROC O
ATOM  16665  HG1 SER   250     -34.233 -14.769  21.201  1.00  0.00      PROC H
ATOM  16666  C   SER   250     -33.573 -12.531  22.323  1.00  1.00      PROC C
ATOM  16667  O   SER   250     -33.194 -13.436  23.078  1.00  1.00      PROC O
ATOM  16668  N   ILE   251     -32.766 -11.539  21.943  1.00  1.00      PROC N
ATOM  16669  HN  ILE   251     -33.050 -10.841  21.287  1.00  0.00      PROC H
ATOM  16670  CA  ILE   251     -31.408 -11.454  22.473  1.00  1.00      PROC C
ATOM  16671  HA  ILE   251     -30.946 -12.430  22.434  1.00  0.00      PROC H
ATOM  16672  CB  ILE   251     -30.568 -10.475  21.632  1.00  0.50      PROC C
ATOM  16673  HB  ILE   251     -31.138  -9.521  21.524  1.00  0.00      PROC H
ATOM  16674  CG2 ILE   251     -29.246 -10.170  22.316  1.00  0.50      PROC C
ATOM  16675 HG21 ILE   251     -28.662 -11.099  22.479  1.00  0.00      PROC H
ATOM  16676 HG22 ILE   251     -29.387  -9.672  23.298  1.00  0.00      PROC H
ATOM  16677 HG23 ILE   251     -28.633  -9.471  21.711  1.00  0.00      PROC H
ATOM  16678  CG1 ILE   251     -30.319 -11.050  20.237  1.00  0.50      PROC C
ATOM  16679 HG11 ILE   251     -31.281 -11.356  19.774  1.00  0.00      PROC H
ATOM  16680 HG12 ILE   251     -29.714 -11.982  20.342  1.00  0.00      PROC H
ATOM  16681  CD  ILE   251     -29.609 -10.097  19.303  1.00  0.50      PROC C
ATOM  16682  HD1 ILE   251     -28.572  -9.881  19.632  1.00  0.00      PROC H
ATOM  16683  HD2 ILE   251     -30.179  -9.149  19.228  1.00  0.00      PROC H
ATOM  16684  HD3 ILE   251     -29.558 -10.534  18.281  1.00  0.00      PROC H
ATOM  16685  C   ILE   251     -31.431 -11.059  23.945  1.00  1.00      PROC C
ATOM  16686  O   ILE   251     -30.635 -11.557  24.749  1.00  1.00      PROC O
ATOM  16687  N   LEU   252     -32.357 -10.177  24.326  1.00  1.00      PROC N
ATOM  16688  HN  LEU   252     -32.992  -9.774  23.669  1.00  0.00      PROC H
ATOM  16689  CA  LEU   252     -32.377  -9.671  25.695  1.00  1.00      PROC C
ATOM  16690  HA  LEU   252     -31.372  -9.408  25.994  1.00  0.00      PROC H
ATOM  16691  CB  LEU   252     -33.278  -8.438  25.793  1.00  0.50      PROC C
ATOM  16692  HB1 LEU   252     -33.345  -8.140  26.869  1.00  0.00      PROC H
ATOM  16693  HB2 LEU   252     -34.309  -8.721  25.481  1.00  0.00      PROC H
ATOM  16694  CG  LEU   252     -32.868  -7.193  25.005  1.00  0.50      PROC C
ATOM  16695  HG  LEU   252     -32.842  -7.329  23.933  1.00  0.00      PROC H
ATOM  16696  CD1 LEU   252     -33.828  -6.037  25.265  1.00  0.50      PROC C
ATOM  16697 HD11 LEU   252     -33.705  -5.800  26.336  1.00  0.00      PROC H
ATOM  16698 HD12 LEU   252     -34.879  -6.324  25.070  1.00  0.00      PROC H
ATOM  16699 HD13 LEU   252     -33.551  -5.138  24.677  1.00  0.00      PROC H
ATOM  16700  CD2 LEU   252     -31.440  -6.807  25.312  1.00  0.50      PROC C
ATOM  16701 HD21 LEU   252     -30.731  -7.483  24.785  1.00  0.00      PROC H
ATOM  16702 HD22 LEU   252     -31.280  -6.946  26.400  1.00  0.00      PROC H
ATOM  16703 HD23 LEU   252     -31.232  -5.771  24.998  1.00  0.00      PROC H
ATOM  16704  C   LEU   252     -32.840 -10.739  26.679  1.00  1.00      PROC C
ATOM  16705  O   LEU   252     -32.162 -11.013  27.676  1.00  1.00      PROC O
ATOM  16706  N   GLU   253     -33.994 -11.352  26.418  1.00  1.00      PROC N
ATOM  16707  HN  GLU   253     -34.495 -11.182  25.571  1.00  0.00      PROC H
ATOM  16708  CA  GLU   253     -34.662 -12.183  27.412  1.00  1.00      PROC C
ATOM  16709  HA  GLU   253     -34.332 -11.896  28.401  1.00  0.00      PROC H
ATOM  16710  CB  GLU   253     -36.181 -11.991  27.313  1.00  0.50      PROC C
ATOM  16711  HB1 GLU   253     -36.657 -12.603  28.118  1.00  0.00      PROC H
ATOM  16712  HB2 GLU   253     -36.541 -12.383  26.334  1.00  0.00      PROC H
ATOM  16713  CG  GLU   253     -36.672 -10.547  27.473  1.00  0.50      PROC C
ATOM  16714  HG1 GLU   253     -37.779 -10.519  27.510  1.00  0.00      PROC H
ATOM  16715  HG2 GLU   253     -36.331  -9.944  26.605  1.00  0.00      PROC H
ATOM  16716  CD  GLU   253     -36.163  -9.834  28.727  1.00  0.50      PROC C
ATOM  16717  OE1 GLU   253     -35.661 -10.494  29.664  1.00  0.50      PROC O
ATOM  16718  OE2 GLU   253     -36.272  -8.591  28.773  1.00  0.50      PROC O
ATOM  16719  C   GLU   253     -34.320 -13.663  27.289  1.00  1.00      PROC C
ATOM  16720  O   GLU   253     -33.975 -14.303  28.289  1.00  1.00      PROC O
ATOM  16721  N   ASP   254     -34.421 -14.225  26.088  1.00  1.00      PROC N
ATOM  16722  HN  ASP   254     -34.746 -13.740  25.281  1.00  0.00      PROC H
ATOM  16723  CA  ASP   254     -34.212 -15.653  25.904  1.00  1.00      PROC C
ATOM  16724  HA  ASP   254     -34.794 -16.180  26.650  1.00  0.00      PROC H
ATOM  16725  CB  ASP   254     -34.670 -16.083  24.512  1.00  0.50      PROC C
ATOM  16726  HB1 ASP   254     -34.610 -17.184  24.488  1.00  0.00      PROC H
ATOM  16727  HB2 ASP   254     -34.054 -15.656  23.701  1.00  0.00      PROC H
ATOM  16728  CG  ASP   254     -36.134 -15.781  24.262  1.00  0.50      PROC C
ATOM  16729  OD1 ASP   254     -36.489 -14.585  24.196  1.00  0.50      PROC O
ATOM  16730  OD2 ASP   254     -36.928 -16.737  24.135  1.00  0.50      PROC O
ATOM  16731  C   ASP   254     -32.744 -16.022  26.123  1.00  1.00      PROC C
ATOM  16732  O   ASP   254     -31.866 -15.164  26.261  1.00  1.00      PROC O
ATOM  16733  N   ASP   255     -32.488 -17.328  26.153  1.00  1.00      PROC N
ATOM  16734  HN  ASP   255     -33.146 -18.030  25.855  1.00  0.00      PROC H
ATOM  16735  CA  ASP   255     -31.158 -17.860  26.418  1.00  1.00      PROC C
ATOM  16736  HA  ASP   255     -30.656 -17.210  27.121  1.00  0.00      PROC H
ATOM  16737  CB  ASP   255     -31.256 -19.261  27.019  1.00  0.50      PROC C
ATOM  16738  HB1 ASP   255     -31.654 -19.159  28.054  1.00  0.00      PROC H
ATOM  16739  HB2 ASP   255     -30.295 -19.802  27.097  1.00  0.00      PROC H
ATOM  16740  CG  ASP   255     -32.254 -20.137  26.293  1.00  0.50      PROC C
ATOM  16741  OD1 ASP   255     -32.911 -19.643  25.354  1.00  0.50      PROC O
ATOM  16742  OD2 ASP   255     -32.381 -21.324  26.663  1.00  0.50      PROC O
ATOM  16743  C   ASP   255     -30.324 -17.846  25.136  1.00  1.00      PROC C
ATOM  16744  O   ASP   255     -30.693 -17.241  24.126  1.00  1.00      PROC O
ATOM  16745  N   TRP   256     -29.181 -18.532  25.164  1.00  1.00      PROC N
ATOM  16746  HN  TRP   256     -28.950 -19.061  25.969  1.00  0.00      PROC H
ATOM  16747  CA  TRP   256     -28.219 -18.443  24.069  1.00  1.00      PROC C
ATOM  16748  HA  TRP   256     -28.141 -17.407  23.758  1.00  0.00      PROC H
ATOM  16749  CB  TRP   256     -26.858 -18.946  24.541  1.00  0.50      PROC C
ATOM  16750  HB1 TRP   256     -26.168 -19.056  23.672  1.00  0.00      PROC H
ATOM  16751  HB2 TRP   256     -26.973 -19.948  25.010  1.00  0.00      PROC H
ATOM  16752  CG  TRP   256     -26.250 -18.002  25.489  1.00  0.50      PROC C
ATOM  16753  CD1 TRP   256     -26.264 -18.080  26.849  1.00  0.50      PROC C
ATOM  16754  HD1 TRP   256     -26.766 -18.855  27.422  1.00  0.00      PROC H
ATOM  16755  NE1 TRP   256     -25.614 -17.002  27.386  1.00  0.50      PROC N
ATOM  16756  HE1 TRP   256     -25.532 -16.784  28.337  1.00  0.00      PROC H
ATOM  16757  CE2 TRP   256     -25.173 -16.197  26.371  1.00  0.50      PROC C
ATOM  16758  CD2 TRP   256     -25.563 -16.796  25.160  1.00  0.50      PROC C
ATOM  16759  CE3 TRP   256     -25.231 -16.166  23.954  1.00  0.50      PROC C
ATOM  16760  HE3 TRP   256     -25.512 -16.595  23.002  1.00  0.00      PROC H
ATOM  16761  CZ3 TRP   256     -24.531 -14.976  24.003  1.00  0.50      PROC C
ATOM  16762  HZ3 TRP   256     -24.219 -14.496  23.083  1.00  0.00      PROC H
ATOM  16763  CZ2 TRP   256     -24.472 -15.001  26.416  1.00  0.50      PROC C
ATOM  16764  HZ2 TRP   256     -24.283 -14.563  27.367  1.00  0.00      PROC H
ATOM  16765  CH2 TRP   256     -24.156 -14.406  25.227  1.00  0.50      PROC C
ATOM  16766  HH2 TRP   256     -23.531 -13.545  25.299  1.00  0.00      PROC H
ATOM  16767  C   TRP   256     -28.673 -19.204  22.833  1.00  1.00      PROC C
ATOM  16768  O   TRP   256     -28.618 -18.672  21.720  1.00  1.00      PROC O
ATOM  16769  N   GLY   257     -29.109 -20.452  23.002  1.00  1.00      PROC N
ATOM  16770  HN  GLY   257     -29.208 -20.865  23.902  1.00  0.00      PROC H
ATOM  16771  CA  GLY   257     -29.507 -21.240  21.848  1.00  1.00      PROC C
ATOM  16772  HA1 GLY   257     -29.854 -22.202  22.197  1.00  0.00      PROC H
ATOM  16773  HA2 GLY   257     -28.671 -21.325  21.167  1.00  0.00      PROC H
ATOM  16774  C   GLY   257     -30.650 -20.603  21.086  1.00  1.00      PROC C
ATOM  16775  O   GLY   257     -30.591 -20.448  19.864  1.00  1.00      PROC O
ATOM  16776  N   THR   258     -31.693 -20.191  21.808  1.00  1.00      PROC N
ATOM  16777  HN  THR   258     -31.726 -20.247  22.806  1.00  0.00      PROC H
ATOM  16778  CA  THR   258     -32.862 -19.607  21.161  1.00  1.00      PROC C
ATOM  16779  HA  THR   258     -33.199 -20.274  20.383  1.00  0.00      PROC H
ATOM  16780  CB  THR   258     -33.985 -19.421  22.181  1.00  0.50      PROC C
ATOM  16781  HB  THR   258     -34.807 -18.798  21.754  1.00  0.00      PROC H
ATOM  16782  OG1 THR   258     -33.469 -18.758  23.341  1.00  0.50      PROC O
ATOM  16783  HG1 THR   258     -33.399 -19.392  24.081  1.00  0.00      PROC H
ATOM  16784  CG2 THR   258     -34.557 -20.769  22.590  1.00  0.50      PROC C
ATOM  16785 HG21 THR   258     -33.788 -21.404  23.084  1.00  0.00      PROC H
ATOM  16786 HG22 THR   258     -34.963 -21.320  21.719  1.00  0.00      PROC H
ATOM  16787 HG23 THR   258     -35.386 -20.618  23.314  1.00  0.00      PROC H
ATOM  16788  C   THR   258     -32.523 -18.282  20.489  1.00  1.00      PROC C
ATOM  16789  O   THR   258     -32.920 -18.043  19.343  1.00  1.00      PROC O
ATOM  16790  N   ALA   259     -31.785 -17.410  21.180  1.00  1.00      PROC N
ATOM  16791  HN  ALA   259     -31.559 -17.577  22.145  1.00  0.00      PROC H
ATOM  16792  CA  ALA   259     -31.456 -16.105  20.613  1.00  1.00      PROC C
ATOM  16793  HA  ALA   259     -32.359 -15.652  20.276  1.00  0.00      PROC H
ATOM  16794  CB  ALA   259     -30.797 -15.219  21.670  1.00  0.50      PROC C
ATOM  16795  HB1 ALA   259     -29.860 -15.683  22.046  1.00  0.00      PROC H
ATOM  16796  HB2 ALA   259     -31.478 -15.107  22.543  1.00  0.00      PROC H
ATOM  16797  HB3 ALA   259     -30.569 -14.213  21.264  1.00  0.00      PROC H
ATOM  16798  C   ALA   259     -30.555 -16.245  19.392  1.00  1.00      PROC C
ATOM  16799  O   ALA   259     -30.757 -15.572  18.374  1.00  1.00      PROC O
ATOM  16800  N   HSD   260     -29.551 -17.121  19.479  1.00  1.00      PROC N
ATOM  16801  HN  HSD   260     -29.414 -17.667  20.312  1.00  0.00      PROC H
ATOM  16802  CA  HSD   260     -28.658 -17.362  18.352  1.00  1.00      PROC C
ATOM  16803  HA  HSD   260     -28.228 -16.422  18.040  1.00  0.00      PROC H
ATOM  16804  CB  HSD   260     -27.543 -18.318  18.782  1.00  0.50      PROC C
ATOM  16805  HB1 HSD   260     -27.987 -19.275  19.141  1.00  0.00      PROC H
ATOM  16806  HB2 HSD   260     -27.005 -17.871  19.647  1.00  0.00      PROC H
ATOM  16807  ND1 HSD   260     -26.367 -19.845  17.155  1.00  0.50      PROC N
ATOM  16808  HD1 HSD   260     -26.949 -20.644  17.327  1.00  0.00      PROC H
ATOM  16809  CG  HSD   260     -26.530 -18.598  17.718  1.00  0.50      PROC C
ATOM  16810  CE1 HSD   260     -25.401 -19.797  16.255  1.00  0.50      PROC C
ATOM  16811  HE1 HSD   260     -25.108 -20.629  15.621  1.00  0.00      PROC H
ATOM  16812  NE2 HSD   260     -24.932 -18.564  16.213  1.00  0.50      PROC N
ATOM  16813  CD2 HSD   260     -25.618 -17.794  17.120  1.00  0.50      PROC C
ATOM  16814  HD2 HSD   260     -25.387 -16.748  17.262  1.00  0.00      PROC H
ATOM  16815  C   HSD   260     -29.427 -17.915  17.161  1.00  1.00      PROC C
ATOM  16816  O   HSD   260     -29.242 -17.467  16.023  1.00  1.00      PROC O
ATOM  16817  N   TYR   261     -30.313 -18.886  17.410  1.00  1.00      PROC N
ATOM  16818  HN  TYR   261     -30.423 -19.277  18.328  1.00  0.00      PROC H
ATOM  16819  CA  TYR   261     -31.099 -19.460  16.326  1.00  1.00      PROC C
ATOM  16820  HA  TYR   261     -30.419 -19.804  15.556  1.00  0.00      PROC H
ATOM  16821  CB  TYR   261     -31.920 -20.639  16.845  1.00  0.50      PROC C
ATOM  16822  HB1 TYR   261     -32.445 -20.350  17.784  1.00  0.00      PROC H
ATOM  16823  HB2 TYR   261     -31.212 -21.461  17.092  1.00  0.00      PROC H
ATOM  16824  CG  TYR   261     -32.932 -21.154  15.852  1.00  0.50      PROC C
ATOM  16825  CD1 TYR   261     -32.531 -21.874  14.736  1.00  0.50      PROC C
ATOM  16826  HD1 TYR   261     -31.476 -22.083  14.599  1.00  0.00      PROC H
ATOM  16827  CE1 TYR   261     -33.451 -22.348  13.823  1.00  0.50      PROC C
ATOM  16828  HE1 TYR   261     -33.118 -22.984  13.019  1.00  0.00      PROC H
ATOM  16829  CZ  TYR   261     -34.792 -22.103  14.022  1.00  0.50      PROC C
ATOM  16830  OH  TYR   261     -35.713 -22.574  13.114  1.00  0.50      PROC O
ATOM  16831  HH  TYR   261     -35.265 -23.139  12.477  1.00  0.00      PROC H
ATOM  16832  CD2 TYR   261     -34.289 -20.922  16.030  1.00  0.50      PROC C
ATOM  16833  HD2 TYR   261     -34.617 -20.353  16.890  1.00  0.00      PROC H
ATOM  16834  CE2 TYR   261     -35.218 -21.391  15.123  1.00  0.50      PROC C
ATOM  16835  HE2 TYR   261     -36.272 -21.198  15.265  1.00  0.00      PROC H
ATOM  16836  C   TYR   261     -32.005 -18.416  15.687  1.00  1.00      PROC C
ATOM  16837  O   TYR   261     -32.138 -18.371  14.460  1.00  1.00      PROC O
ATOM  16838  N   THR   262     -32.631 -17.562  16.502  1.00  1.00      PROC N
ATOM  16839  HN  THR   262     -32.506 -17.572  17.502  1.00  0.00      PROC H
ATOM  16840  CA  THR   262     -33.494 -16.520  15.954  1.00  1.00      PROC C
ATOM  16841  HA  THR   262     -34.214 -16.983  15.298  1.00  0.00      PROC H
ATOM  16842  CB  THR   262     -34.234 -15.792  17.078  1.00  0.50      PROC C
ATOM  16843  HB  THR   262     -34.751 -14.886  16.680  1.00  0.00      PROC H
ATOM  16844  OG1 THR   262     -33.297 -15.354  18.069  1.00  0.50      PROC O
ATOM  16845  HG1 THR   262     -33.774 -14.949  18.815  1.00  0.00      PROC H
ATOM  16846  CG2 THR   262     -35.270 -16.705  17.720  1.00  0.50      PROC C
ATOM  16847 HG21 THR   262     -34.829 -17.681  18.006  1.00  0.00      PROC H
ATOM  16848 HG22 THR   262     -36.097 -16.890  17.010  1.00  0.00      PROC H
ATOM  16849 HG23 THR   262     -35.683 -16.238  18.641  1.00  0.00      PROC H
ATOM  16850  C   THR   262     -32.695 -15.533  15.113  1.00  1.00      PROC C
ATOM  16851  O   THR   262     -33.131 -15.130  14.029  1.00  1.00      PROC O
ATOM  16852  N   LEU   263     -31.516 -15.132  15.597  1.00  1.00      PROC N
ATOM  16853  HN  LEU   263     -31.229 -15.406  16.524  1.00  0.00      PROC H
ATOM  16854  CA  LEU   263     -30.698 -14.195  14.835  1.00  1.00      PROC C
ATOM  16855  HA  LEU   263     -31.312 -13.333  14.617  1.00  0.00      PROC H
ATOM  16856  CB  LEU   263     -29.476 -13.766  15.648  1.00  0.50      PROC C
ATOM  16857  HB1 LEU   263     -28.906 -14.675  15.953  1.00  0.00      PROC H
ATOM  16858  HB2 LEU   263     -29.824 -13.276  16.585  1.00  0.00      PROC H
ATOM  16859  CG  LEU   263     -28.545 -12.819  14.886  1.00  0.50      PROC C
ATOM  16860  HG  LEU   263     -28.209 -13.300  13.935  1.00  0.00      PROC H
ATOM  16861  CD1 LEU   263     -29.274 -11.530  14.538  1.00  0.50      PROC C
ATOM  16862 HD11 LEU   263     -29.628 -11.029  15.464  1.00  0.00      PROC H
ATOM  16863 HD12 LEU   263     -30.150 -11.716  13.881  1.00  0.00      PROC H
ATOM  16864 HD13 LEU   263     -28.594 -10.832  14.005  1.00  0.00      PROC H
ATOM  16865  CD2 LEU   263     -27.277 -12.523  15.670  1.00  0.50      PROC C
ATOM  16866 HD21 LEU   263     -26.715 -13.460  15.877  1.00  0.00      PROC H
ATOM  16867 HD22 LEU   263     -27.529 -12.043  16.641  1.00  0.00      PROC H
ATOM  16868 HD23 LEU   263     -26.613 -11.834  15.106  1.00  0.00      PROC H
ATOM  16869  C   LEU   263     -30.266 -14.795  13.503  1.00  1.00      PROC C
ATOM  16870  O   LEU   263     -30.330 -14.124  12.464  1.00  1.00      PROC O
ATOM  16871  N   ASN   264     -29.827 -16.057  13.510  1.00  1.00      PROC N
ATOM  16872  HN  ASN   264     -29.737 -16.582  14.368  1.00  0.00      PROC H
ATOM  16873  CA  ASN   264     -29.426 -16.698  12.261  1.00  1.00      PROC C
ATOM  16874  HA  ASN   264     -28.684 -16.091  11.787  1.00  0.00      PROC H
ATOM  16875  CB  ASN   264     -28.784 -18.060  12.531  1.00  0.50      PROC C
ATOM  16876  HB1 ASN   264     -28.553 -18.598  11.586  1.00  0.00      PROC H
ATOM  16877  HB2 ASN   264     -29.483 -18.699  13.121  1.00  0.00      PROC H
ATOM  16878  CG  ASN   264     -27.508 -17.958  13.342  1.00  0.50      PROC C
ATOM  16879  OD1 ASN   264     -27.400 -18.520  14.429  1.00  0.50      PROC O
ATOM  16880  ND2 ASN   264     -26.528 -17.236  12.812  1.00  0.50      PROC N
ATOM  16881 HD21 ASN   264     -25.697 -17.237  13.370  1.00  0.00      PROC H
ATOM  16882 HD22 ASN   264     -26.610 -16.874  11.896  1.00  0.00      PROC H
ATOM  16883  C   ASN   264     -30.607 -16.841  11.308  1.00  1.00      PROC C
ATOM  16884  O   ASN   264     -30.475 -16.605  10.102  1.00  1.00      PROC O
ATOM  16885  N   LYS   265     -31.774 -17.224  11.834  1.00  1.00      PROC N
ATOM  16886  HN  LYS   265     -31.848 -17.494  12.801  1.00  0.00      PROC H
ATOM  16887  CA  LYS   265     -32.948 -17.375  10.982  1.00  1.00      PROC C
ATOM  16888  HA  LYS   265     -32.695 -18.042  10.166  1.00  0.00      PROC H
ATOM  16889  CB  LYS   265     -34.102 -17.978  11.783  1.00  0.50      PROC C
ATOM  16890  HB1 LYS   265     -34.275 -17.320  12.666  1.00  0.00      PROC H
ATOM  16891  HB2 LYS   265     -33.776 -18.967  12.188  1.00  0.00      PROC H
ATOM  16892  CG  LYS   265     -35.388 -18.161  10.990  1.00  0.50      PROC C
ATOM  16893  HG1 LYS   265     -35.281 -19.063  10.338  1.00  0.00      PROC H
ATOM  16894  HG2 LYS   265     -35.568 -17.306  10.307  1.00  0.00      PROC H
ATOM  16895  CD  LYS   265     -36.588 -18.319  11.911  1.00  0.50      PROC C
ATOM  16896  HD1 LYS   265     -36.360 -17.956  12.936  1.00  0.00      PROC H
ATOM  16897  HD2 LYS   265     -36.797 -19.413  12.016  1.00  0.00      PROC H
ATOM  16898  CE  LYS   265     -37.817 -17.629  11.344  1.00  0.50      PROC C
ATOM  16899  HE1 LYS   265     -38.729 -18.011  11.853  1.00  0.00      PROC H
ATOM  16900  HE2 LYS   265     -37.921 -17.830  10.257  1.00  0.00      PROC H
ATOM  16901  NZ  LYS   265     -37.768 -16.156  11.553  1.00  0.50      PROC N
ATOM  16902  HZ1 LYS   265     -36.921 -15.775  11.086  1.00  0.00      PROC H
ATOM  16903  HZ2 LYS   265     -37.721 -15.977  12.575  1.00  0.00      PROC H
ATOM  16904  HZ3 LYS   265     -38.623 -15.707  11.166  1.00  0.00      PROC H
ATOM  16905  C   LYS   265     -33.365 -16.049  10.364  1.00  1.00      PROC C
ATOM  16906  O   LYS   265     -33.752 -16.008   9.191  1.00  1.00      PROC O
ATOM  16907  N   VAL   266     -33.277 -14.957  11.123  1.00  1.00      PROC N
ATOM  16908  HN  VAL   266     -32.962 -15.006  12.077  1.00  0.00      PROC H
ATOM  16909  CA  VAL   266     -33.630 -13.648  10.583  1.00  1.00      PROC C
ATOM  16910  HA  VAL   266     -34.581 -13.715  10.075  1.00  0.00      PROC H
ATOM  16911  CB  VAL   266     -33.764 -12.617  11.716  1.00  0.50      PROC C
ATOM  16912  HB  VAL   266     -32.831 -12.631  12.333  1.00  0.00      PROC H
ATOM  16913  CG1 VAL   266     -33.958 -11.232  11.138  1.00  0.50      PROC C
ATOM  16914 HG11 VAL   266     -34.812 -11.215  10.429  1.00  0.00      PROC H
ATOM  16915 HG12 VAL   266     -33.051 -10.855  10.620  1.00  0.00      PROC H
ATOM  16916 HG13 VAL   266     -34.180 -10.511  11.954  1.00  0.00      PROC H
ATOM  16917  CG2 VAL   266     -34.936 -12.978  12.610  1.00  0.50      PROC C
ATOM  16918 HG21 VAL   266     -34.909 -14.029  12.951  1.00  0.00      PROC H
ATOM  16919 HG22 VAL   266     -35.886 -12.802  12.060  1.00  0.00      PROC H
ATOM  16920 HG23 VAL   266     -34.961 -12.327  13.503  1.00  0.00      PROC H
ATOM  16921  C   VAL   266     -32.616 -13.201   9.538  1.00  1.00      PROC C
ATOM  16922  O   VAL   266     -32.987 -12.704   8.468  1.00  1.00      PROC O
ATOM  16923  N   ARG   267     -31.325 -13.370   9.820  1.00  1.00      PROC N
ATOM  16924  HN  ARG   267     -31.027 -13.759  10.697  1.00  0.00      PROC H
ATOM  16925  CA  ARG   267     -30.300 -12.912   8.892  1.00  1.00      PROC C
ATOM  16926  HA  ARG   267     -30.590 -11.939   8.516  1.00  0.00      PROC H
ATOM  16927  CB  ARG   267     -28.960 -12.759   9.618  1.00  0.50      PROC C
ATOM  16928  HB1 ARG   267     -29.136 -12.242  10.590  1.00  0.00      PROC H
ATOM  16929  HB2 ARG   267     -28.355 -12.062   8.991  1.00  0.00      PROC H
ATOM  16930  CG  ARG   267     -28.213 -14.058   9.846  1.00  0.50      PROC C
ATOM  16931  HG1 ARG   267     -28.153 -14.710   8.946  1.00  0.00      PROC H
ATOM  16932  HG2 ARG   267     -28.768 -14.614  10.615  1.00  0.00      PROC H
ATOM  16933  CD  ARG   267     -26.783 -13.785  10.278  1.00  0.50      PROC C
ATOM  16934  HD1 ARG   267     -26.285 -14.762  10.488  1.00  0.00      PROC H
ATOM  16935  HD2 ARG   267     -26.790 -13.171  11.211  1.00  0.00      PROC H
ATOM  16936  NE  ARG   267     -26.034 -13.074   9.248  1.00  0.50      PROC N
ATOM  16937  HE  ARG   267     -26.501 -12.790   8.414  1.00  0.00      PROC H
ATOM  16938  CZ  ARG   267     -24.728 -12.828   9.307  1.00  0.50      PROC C
ATOM  16939  NH1 ARG   267     -24.022 -13.234  10.351  1.00  0.50      PROC N
ATOM  16940 HH11 ARG   267     -24.459 -13.799  11.030  1.00  0.00      PROC H
ATOM  16941 HH12 ARG   267     -23.034 -13.159  10.303  1.00  0.00      PROC H
ATOM  16942  NH2 ARG   267     -24.131 -12.171   8.321  1.00  0.50      PROC N
ATOM  16943 HH21 ARG   267     -24.627 -12.023   7.473  1.00  0.00      PROC H
ATOM  16944 HH22 ARG   267     -23.225 -12.538   8.089  1.00  0.00      PROC H
ATOM  16945  C   ARG   267     -30.133 -13.830   7.687  1.00  1.00      PROC C
ATOM  16946  O   ARG   267     -29.432 -13.455   6.740  1.00  1.00      PROC O
ATOM  16947  N   SER   268     -30.747 -15.011   7.694  1.00  1.00      PROC N
ATOM  16948  HN  SER   268     -31.168 -15.374   8.528  1.00  0.00      PROC H
ATOM  16949  CA  SER   268     -30.693 -15.918   6.553  1.00  1.00      PROC C
ATOM  16950  HA  SER   268     -29.889 -15.630   5.890  1.00  0.00      PROC H
ATOM  16951  CB  SER   268     -30.392 -17.344   7.028  1.00  0.50      PROC C
ATOM  16952  HB1 SER   268     -29.575 -17.337   7.784  1.00  0.00      PROC H
ATOM  16953  HB2 SER   268     -30.041 -17.946   6.159  1.00  0.00      PROC H
ATOM  16954  OG  SER   268     -31.547 -17.956   7.575  1.00  0.50      PROC O
ATOM  16955  HG1 SER   268     -31.777 -18.707   7.001  1.00  0.00      PROC H
ATOM  16956  C   SER   268     -31.968 -15.933   5.724  1.00  1.00      PROC C
ATOM  16957  O   SER   268     -31.894 -15.885   4.494  1.00  1.00      PROC O
ATOM  16958  N   ALA   269     -33.140 -15.996   6.359  1.00  1.00      PROC N
ATOM  16959  HN  ALA   269     -33.160 -16.119   7.357  1.00  0.00      PROC H
ATOM  16960  CA  ALA   269     -34.400 -16.085   5.632  1.00  1.00      PROC C
ATOM  16961  HA  ALA   269     -34.302 -16.828   4.861  1.00  0.00      PROC H
ATOM  16962  CB  ALA   269     -35.516 -16.541   6.573  1.00  0.50      PROC C
ATOM  16963  HB1 ALA   269     -35.643 -15.816   7.405  1.00  0.00      PROC H
ATOM  16964  HB2 ALA   269     -35.244 -17.527   7.011  1.00  0.00      PROC H
ATOM  16965  HB3 ALA   269     -36.476 -16.642   6.021  1.00  0.00      PROC H
ATOM  16966  C   ALA   269     -34.798 -14.779   4.957  1.00  1.00      PROC C
ATOM  16967  O   ALA   269     -35.701 -14.795   4.114  1.00  1.00      PROC O
ATOM  16968  N   LYS   270     -34.160 -13.658   5.298  1.00  1.00      PROC N
ATOM  16969  HN  LYS   270     -33.503 -13.685   6.050  1.00  0.00      PROC H
ATOM  16970  CA  LYS   270     -34.483 -12.373   4.698  1.00  1.00      PROC C
ATOM  16971  HA  LYS   270     -35.276 -12.491   3.978  1.00  0.00      PROC H
ATOM  16972  CB  LYS   270     -34.951 -11.379   5.774  1.00  0.50      PROC C
ATOM  16973  HB1 LYS   270     -35.249 -10.418   5.295  1.00  0.00      PROC H
ATOM  16974  HB2 LYS   270     -34.093 -11.176   6.460  1.00  0.00      PROC H
ATOM  16975  CG  LYS   270     -36.086 -11.895   6.646  1.00  0.50      PROC C
ATOM  16976  HG1 LYS   270     -36.389 -11.071   7.333  1.00  0.00      PROC H
ATOM  16977  HG2 LYS   270     -35.726 -12.725   7.298  1.00  0.00      PROC H
ATOM  16978  CD  LYS   270     -37.263 -12.359   5.800  1.00  0.50      PROC C
ATOM  16979  HD1 LYS   270     -37.119 -13.440   5.584  1.00  0.00      PROC H
ATOM  16980  HD2 LYS   270     -37.296 -11.819   4.833  1.00  0.00      PROC H
ATOM  16981  CE  LYS   270     -38.579 -12.190   6.540  1.00  0.50      PROC C
ATOM  16982  HE1 LYS   270     -38.465 -12.433   7.619  1.00  0.00      PROC H
ATOM  16983  HE2 LYS   270     -39.348 -12.859   6.093  1.00  0.00      PROC H
ATOM  16984  NZ  LYS   270     -39.111 -10.805   6.423  1.00  0.50      PROC N
ATOM  16985  HZ1 LYS   270     -39.320 -10.590   5.428  1.00  0.00      PROC H
ATOM  16986  HZ2 LYS   270     -38.393 -10.136   6.779  1.00  0.00      PROC H
ATOM  16987  HZ3 LYS   270     -39.964 -10.661   6.997  1.00  0.00      PROC H
ATOM  16988  C   LYS   270     -33.336 -11.746   3.921  1.00  1.00      PROC C
ATOM  16989  O   LYS   270     -33.588 -10.846   3.112  1.00  1.00      PROC O
ATOM  16990  N   GLY   271     -32.101 -12.184   4.137  1.00  1.00      PROC N
ATOM  16991  HN  GLY   271     -31.922 -12.921   4.786  1.00  0.00      PROC H
ATOM  16992  CA  GLY   271     -30.979 -11.666   3.374  1.00  1.00      PROC C
ATOM  16993  HA1 GLY   271     -31.262 -11.531   2.340  1.00  0.00      PROC H
ATOM  16994  HA2 GLY   271     -30.168 -12.370   3.494  1.00  0.00      PROC H
ATOM  16995  C   GLY   271     -30.447 -10.332   3.855  1.00  1.00      PROC C
ATOM  16996  O   GLY   271     -30.064  -9.490   3.033  1.00  1.00      PROC O
ATOM  16997  N   LEU   272     -30.420 -10.115   5.166  1.00  1.00      PROC N
ATOM  16998  HN  LEU   272     -30.689 -10.817   5.814  1.00  0.00      PROC H
ATOM  16999  CA  LEU   272     -29.898  -8.872   5.714  1.00  1.00      PROC C
ATOM  17000  HA  LEU   272     -29.934  -8.092   4.965  1.00  0.00      PROC H
ATOM  17001  CB  LEU   272     -30.708  -8.435   6.934  1.00  0.50      PROC C
ATOM  17002  HB1 LEU   272     -30.074  -7.809   7.606  1.00  0.00      PROC H
ATOM  17003  HB2 LEU   272     -30.993  -9.339   7.520  1.00  0.00      PROC H
ATOM  17004  CG  LEU   272     -31.957  -7.579   6.702  1.00  0.50      PROC C
ATOM  17005  HG  LEU   272     -32.407  -7.369   7.706  1.00  0.00      PROC H
ATOM  17006  CD1 LEU   272     -31.575  -6.247   6.073  1.00  0.50      PROC C
ATOM  17007 HD11 LEU   272     -31.213  -6.383   5.032  1.00  0.00      PROC H
ATOM  17008 HD12 LEU   272     -30.775  -5.740   6.655  1.00  0.00      PROC H
ATOM  17009 HD13 LEU   272     -32.454  -5.574   6.028  1.00  0.00      PROC H
ATOM  17010  CD2 LEU   272     -32.997  -8.299   5.856  1.00  0.50      PROC C
ATOM  17011 HD21 LEU   272     -33.223  -9.286   6.300  1.00  0.00      PROC H
ATOM  17012 HD22 LEU   272     -32.610  -8.460   4.826  1.00  0.00      PROC H
ATOM  17013 HD23 LEU   272     -33.929  -7.701   5.780  1.00  0.00      PROC H
ATOM  17014  C   LEU   272     -28.430  -9.021   6.095  1.00  1.00      PROC C
ATOM  17015  O   LEU   272     -27.926 -10.129   6.301  1.00  1.00      PROC O
ATOM  17016  N   ALA   273     -27.746  -7.884   6.189  1.00  1.00      PROC N
ATOM  17017  HN  ALA   273     -28.197  -7.003   6.064  1.00  0.00      PROC H
ATOM  17018  CA  ALA   273     -26.338  -7.832   6.551  1.00  1.00      PROC C
ATOM  17019  HA  ALA   273     -25.902  -8.821   6.479  1.00  0.00      PROC H
ATOM  17020  CB  ALA   273     -25.565  -6.886   5.630  1.00  0.50      PROC C
ATOM  17021  HB1 ALA   273     -25.975  -5.853   5.707  1.00  0.00      PROC H
ATOM  17022  HB2 ALA   273     -25.658  -7.223   4.577  1.00  0.00      PROC H
ATOM  17023  HB3 ALA   273     -24.484  -6.860   5.890  1.00  0.00      PROC H
ATOM  17024  C   ALA   273     -26.199  -7.384   7.999  1.00  1.00      PROC C
ATOM  17025  O   ALA   273     -27.104  -6.754   8.554  1.00  1.00      PROC O
ATOM  17026  N   LEU   274     -25.056  -7.711   8.607  1.00  1.00      PROC N
ATOM  17027  HN  LEU   274     -24.321  -8.194   8.126  1.00  0.00      PROC H
ATOM  17028  CA  LEU   274     -24.845  -7.382  10.011  1.00  1.00      PROC C
ATOM  17029  HA  LEU   274     -25.725  -7.687  10.553  1.00  0.00      PROC H
ATOM  17030  CB  LEU   274     -23.596  -8.091  10.536  1.00  0.50      PROC C
ATOM  17031  HB1 LEU   274     -23.003  -7.424  11.209  1.00  0.00      PROC H
ATOM  17032  HB2 LEU   274     -22.923  -8.380   9.709  1.00  0.00      PROC H
ATOM  17033  CG  LEU   274     -23.861  -9.350  11.364  1.00  0.50      PROC C
ATOM  17034  HG  LEU   274     -24.387 -10.095  10.715  1.00  0.00      PROC H
ATOM  17035  CD1 LEU   274     -22.556  -9.973  11.831  1.00  0.50      PROC C
ATOM  17036 HD11 LEU   274     -21.992  -9.266  12.477  1.00  0.00      PROC H
ATOM  17037 HD12 LEU   274     -21.915 -10.248  10.967  1.00  0.00      PROC H
ATOM  17038 HD13 LEU   274     -22.753 -10.895  12.418  1.00  0.00      PROC H
ATOM  17039  CD2 LEU   274     -24.762  -9.030  12.547  1.00  0.50      PROC C
ATOM  17040 HD21 LEU   274     -25.800  -8.795  12.236  1.00  0.00      PROC H
ATOM  17041 HD22 LEU   274     -24.361  -8.165  13.120  1.00  0.00      PROC H
ATOM  17042 HD23 LEU   274     -24.813  -9.901  13.237  1.00  0.00      PROC H
ATOM  17043  C   LEU   274     -24.727  -5.882  10.250  1.00  1.00      PROC C
ATOM  17044  O   LEU   274     -25.018  -5.421  11.359  1.00  1.00      PROC O
ATOM  17045  N   ILE   275     -24.316  -5.110   9.241  1.00  1.00      PROC N
ATOM  17046  HN  ILE   275     -24.144  -5.484   8.338  1.00  0.00      PROC H
ATOM  17047  CA  ILE   275     -24.185  -3.665   9.415  1.00  1.00      PROC C
ATOM  17048  HA  ILE   275     -23.577  -3.479  10.290  1.00  0.00      PROC H
ATOM  17049  CB  ILE   275     -23.497  -3.035   8.191  1.00  0.50      PROC C
ATOM  17050  HB  ILE   275     -24.233  -2.961   7.350  1.00  0.00      PROC H
ATOM  17051  CG2 ILE   275     -23.005  -1.635   8.521  1.00  0.50      PROC C
ATOM  17052 HG21 ILE   275     -22.166  -1.673   9.250  1.00  0.00      PROC H
ATOM  17053 HG22 ILE   275     -23.813  -1.027   8.985  1.00  0.00      PROC H
ATOM  17054 HG23 ILE   275     -22.652  -1.098   7.618  1.00  0.00      PROC H
ATOM  17055  CG1 ILE   275     -22.340  -3.915   7.714  1.00  0.50      PROC C
ATOM  17056 HG11 ILE   275     -22.712  -4.905   7.364  1.00  0.00      PROC H
ATOM  17057 HG12 ILE   275     -21.659  -4.083   8.579  1.00  0.00      PROC H
ATOM  17058  CD  ILE   275     -21.552  -3.320   6.568  1.00  0.50      PROC C
ATOM  17059  HD1 ILE   275     -20.966  -2.435   6.899  1.00  0.00      PROC H
ATOM  17060  HD2 ILE   275     -22.232  -3.001   5.749  1.00  0.00      PROC H
ATOM  17061  HD3 ILE   275     -20.835  -4.062   6.152  1.00  0.00      PROC H
ATOM  17062  C   ILE   275     -25.549  -3.038   9.671  1.00  1.00      PROC C
ATOM  17063  O   ILE   275     -25.719  -2.221  10.587  1.00  1.00      PROC O
ATOM  17064  N   ASP   276     -26.540  -3.403   8.852  1.00  1.00      PROC N
ATOM  17065  HN  ASP   276     -26.409  -3.873   7.979  1.00  0.00      PROC H
ATOM  17066  CA  ASP   276     -27.888  -2.876   9.030  1.00  1.00      PROC C
ATOM  17067  HA  ASP   276     -27.849  -1.799   8.999  1.00  0.00      PROC H
ATOM  17068  CB  ASP   276     -28.785  -3.325   7.879  1.00  0.50      PROC C
ATOM  17069  HB1 ASP   276     -29.786  -2.856   8.002  1.00  0.00      PROC H
ATOM  17070  HB2 ASP   276     -28.902  -4.427   7.865  1.00  0.00      PROC H
ATOM  17071  CG  ASP   276     -28.250  -2.901   6.527  1.00  0.50      PROC C
ATOM  17072  OD1 ASP   276     -27.183  -3.408   6.126  1.00  0.50      PROC O
ATOM  17073  OD2 ASP   276     -28.896  -2.060   5.867  1.00  0.50      PROC O
ATOM  17074  C   ASP   276     -28.476  -3.309  10.366  1.00  1.00      PROC C
ATOM  17075  O   ASP   276     -29.111  -2.506  11.060  1.00  1.00      PROC O
ATOM  17076  N   LEU   277     -28.277  -4.575  10.742  1.00  1.00      PROC N
ATOM  17077  HN  LEU   277     -27.814  -5.211  10.129  1.00  0.00      PROC H
ATOM  17078  CA  LEU   277     -28.738  -5.048  12.043  1.00  1.00      PROC C
ATOM  17079  HA  LEU   277     -29.806  -4.891  12.100  1.00  0.00      PROC H
ATOM  17080  CB  LEU   277     -28.402  -6.531  12.217  1.00  0.50      PROC C
ATOM  17081  HB1 LEU   277     -28.235  -6.760  13.297  1.00  0.00      PROC H
ATOM  17082  HB2 LEU   277     -27.434  -6.726  11.703  1.00  0.00      PROC H
ATOM  17083  CG  LEU   277     -29.424  -7.573  11.749  1.00  0.50      PROC C
ATOM  17084  HG  LEU   277     -28.984  -8.588  11.916  1.00  0.00      PROC H
ATOM  17085  CD1 LEU   277     -30.693  -7.480  12.583  1.00  0.50      PROC C
ATOM  17086 HD11 LEU   277     -31.234  -6.537  12.357  1.00  0.00      PROC H
ATOM  17087 HD12 LEU   277     -30.461  -7.505  13.669  1.00  0.00      PROC H
ATOM  17088 HD13 LEU   277     -31.376  -8.326  12.352  1.00  0.00      PROC H
ATOM  17089  CD2 LEU   277     -29.742  -7.430  10.269  1.00  0.50      PROC C
ATOM  17090 HD21 LEU   277     -28.873  -7.731   9.656  1.00  0.00      PROC H
ATOM  17091 HD22 LEU   277     -30.038  -6.392  10.008  1.00  0.00      PROC H
ATOM  17092 HD23 LEU   277     -30.589  -8.098   9.999  1.00  0.00      PROC H
ATOM  17093  C   LEU   277     -28.131  -4.225  13.171  1.00  1.00      PROC C
ATOM  17094  O   LEU   277     -28.830  -3.814  14.100  1.00  1.00      PROC O
ATOM  17095  N   ILE   278     -26.824  -3.963  13.096  1.00  1.00      PROC N
ATOM  17096  HN  ILE   278     -26.268  -4.283  12.324  1.00  0.00      PROC H
ATOM  17097  CA  ILE   278     -26.147  -3.235  14.167  1.00  1.00      PROC C
ATOM  17098  HA  ILE   278     -26.387  -3.697  15.114  1.00  0.00      PROC H
ATOM  17099  CB  ILE   278     -24.621  -3.287  13.964  1.00  0.50      PROC C
ATOM  17100  HB  ILE   278     -24.401  -3.147  12.877  1.00  0.00      PROC H
ATOM  17101  CG2 ILE   278     -23.935  -2.171  14.735  1.00  0.50      PROC C
ATOM  17102 HG21 ILE   278     -24.402  -2.020  15.728  1.00  0.00      PROC H
ATOM  17103 HG22 ILE   278     -24.023  -1.209  14.180  1.00  0.00      PROC H
ATOM  17104 HG23 ILE   278     -22.848  -2.343  14.870  1.00  0.00      PROC H
ATOM  17105  CG1 ILE   278     -24.078  -4.651  14.393  1.00  0.50      PROC C
ATOM  17106 HG11 ILE   278     -24.675  -5.446  13.887  1.00  0.00      PROC H
ATOM  17107 HG12 ILE   278     -24.232  -4.778  15.489  1.00  0.00      PROC H
ATOM  17108  CD  ILE   278     -22.622  -4.861  14.055  1.00  0.50      PROC C
ATOM  17109  HD1 ILE   278     -21.954  -4.235  14.684  1.00  0.00      PROC H
ATOM  17110  HD2 ILE   278     -22.432  -4.613  12.987  1.00  0.00      PROC H
ATOM  17111  HD3 ILE   278     -22.346  -5.926  14.213  1.00  0.00      PROC H
ATOM  17112  C   ILE   278     -26.656  -1.801  14.253  1.00  1.00      PROC C
ATOM  17113  O   ILE   278     -26.944  -1.295  15.347  1.00  1.00      PROC O
ATOM  17114  N   GLU   279     -26.774  -1.120  13.108  1.00  1.00      PROC N
ATOM  17115  HN  GLU   279     -26.547  -1.516  12.212  1.00  0.00      PROC H
ATOM  17116  CA  GLU   279     -27.202   0.276  13.146  1.00  1.00      PROC C
ATOM  17117  HA  GLU   279     -26.583   0.803  13.853  1.00  0.00      PROC H
ATOM  17118  CB  GLU   279     -27.004   0.948  11.783  1.00  0.50      PROC C
ATOM  17119  HB1 GLU   279     -25.901   0.909  11.600  1.00  0.00      PROC H
ATOM  17120  HB2 GLU   279     -27.274   2.025  11.836  1.00  0.00      PROC H
ATOM  17121  CG  GLU   279     -27.650   0.253  10.601  1.00  0.50      PROC C
ATOM  17122  HG1 GLU   279     -27.632  -0.824  10.749  1.00  0.00      PROC H
ATOM  17123  HG2 GLU   279     -27.087   0.463   9.665  1.00  0.00      PROC H
ATOM  17124  CD  GLU   279     -29.075   0.707  10.351  1.00  0.50      PROC C
ATOM  17125  OE1 GLU   279     -29.501   1.705  10.970  1.00  0.50      PROC O
ATOM  17126  OE2 GLU   279     -29.769   0.067   9.534  1.00  0.50      PROC O
ATOM  17127  C   GLU   279     -28.652   0.388  13.609  1.00  1.00      PROC C
ATOM  17128  O   GLU   279     -29.000   1.289  14.380  1.00  1.00      PROC O
ATOM  17129  N   GLY   280     -29.509  -0.540  13.177  1.00  1.00      PROC N
ATOM  17130  HN  GLY   280     -29.253  -1.177  12.437  1.00  0.00      PROC H
ATOM  17131  CA  GLY   280     -30.883  -0.522  13.647  1.00  1.00      PROC C
ATOM  17132  HA1 GLY   280     -31.383  -1.295  13.093  1.00  0.00      PROC H
ATOM  17133  HA2 GLY   280     -31.298   0.459  13.470  1.00  0.00      PROC H
ATOM  17134  C   GLY   280     -30.996  -0.836  15.126  1.00  1.00      PROC C
ATOM  17135  O   GLY   280     -31.802  -0.232  15.840  1.00  1.00      PROC O
ATOM  17136  N   ILE   281     -30.181  -1.776  15.609  1.00  1.00      PROC N
ATOM  17137  HN  ILE   281     -29.555  -2.283  15.006  1.00  0.00      PROC H
ATOM  17138  CA  ILE   281     -30.205  -2.127  17.024  1.00  1.00      PROC C
ATOM  17139  HA  ILE   281     -31.221  -2.350  17.316  1.00  0.00      PROC H
ATOM  17140  CB  ILE   281     -29.329  -3.367  17.282  1.00  0.50      PROC C
ATOM  17141  HB  ILE   281     -28.436  -3.316  16.613  1.00  0.00      PROC H
ATOM  17142  CG2 ILE   281     -28.833  -3.391  18.720  1.00  0.50      PROC C
ATOM  17143 HG21 ILE   281     -29.683  -3.427  19.431  1.00  0.00      PROC H
ATOM  17144 HG22 ILE   281     -28.178  -2.531  18.974  1.00  0.00      PROC H
ATOM  17145 HG23 ILE   281     -28.204  -4.288  18.902  1.00  0.00      PROC H
ATOM  17146  CG1 ILE   281     -30.115  -4.642  16.969  1.00  0.50      PROC C
ATOM  17147 HG11 ILE   281     -30.478  -4.580  15.916  1.00  0.00      PROC H
ATOM  17148 HG12 ILE   281     -31.017  -4.687  17.621  1.00  0.00      PROC H
ATOM  17149  CD  ILE   281     -29.315  -5.917  17.129  1.00  0.50      PROC C
ATOM  17150  HD1 ILE   281     -29.050  -6.114  18.182  1.00  0.00      PROC H
ATOM  17151  HD2 ILE   281     -28.370  -5.851  16.544  1.00  0.00      PROC H
ATOM  17152  HD3 ILE   281     -29.890  -6.790  16.747  1.00  0.00      PROC H
ATOM  17153  C   ILE   281     -29.772  -0.940  17.873  1.00  1.00      PROC C
ATOM  17154  O   ILE   281     -30.408  -0.618  18.882  1.00  1.00      PROC O
ATOM  17155  N   VAL   282     -28.698  -0.254  17.471  1.00  1.00      PROC N
ATOM  17156  HN  VAL   282     -28.163  -0.524  16.664  1.00  0.00      PROC H
ATOM  17157  CA  VAL   282     -28.271   0.904  18.250  1.00  1.00      PROC C
ATOM  17158  HA  VAL   282     -28.245   0.617  19.292  1.00  0.00      PROC H
ATOM  17159  CB  VAL   282     -26.844   1.342  17.858  1.00  0.50      PROC C
ATOM  17160  HB  VAL   282     -26.207   0.423  17.862  1.00  0.00      PROC H
ATOM  17161  CG1 VAL   282     -26.811   1.953  16.469  1.00  0.50      PROC C
ATOM  17162 HG11 VAL   282     -27.451   2.850  16.364  1.00  0.00      PROC H
ATOM  17163 HG12 VAL   282     -27.124   1.191  15.739  1.00  0.00      PROC H
ATOM  17164 HG13 VAL   282     -25.771   2.250  16.211  1.00  0.00      PROC H
ATOM  17165  CG2 VAL   282     -26.284   2.313  18.888  1.00  0.50      PROC C
ATOM  17166 HG21 VAL   282     -26.545   1.980  19.917  1.00  0.00      PROC H
ATOM  17167 HG22 VAL   282     -26.699   3.331  18.739  1.00  0.00      PROC H
ATOM  17168 HG23 VAL   282     -25.187   2.356  18.833  1.00  0.00      PROC H
ATOM  17169  C   VAL   282     -29.267   2.056  18.128  1.00  1.00      PROC C
ATOM  17170  O   VAL   282     -29.453   2.811  19.091  1.00  1.00      PROC O
ATOM  17171  N   LYS   283     -29.943   2.192  16.982  1.00  1.00      PROC N
ATOM  17172  HN  LYS   283     -29.725   1.622  16.184  1.00  0.00      PROC H
ATOM  17173  CA  LYS   283     -30.985   3.206  16.856  1.00  1.00      PROC C
ATOM  17174  HA  LYS   283     -30.556   4.150  17.159  1.00  0.00      PROC H
ATOM  17175  CB  LYS   283     -31.478   3.274  15.411  1.00  0.50      PROC C
ATOM  17176  HB1 LYS   283     -32.013   2.317  15.194  1.00  0.00      PROC H
ATOM  17177  HB2 LYS   283     -30.603   3.250  14.732  1.00  0.00      PROC H
ATOM  17178  CG  LYS   283     -32.432   4.422  15.132  1.00  0.50      PROC C
ATOM  17179  HG1 LYS   283     -33.270   4.413  15.872  1.00  0.00      PROC H
ATOM  17180  HG2 LYS   283     -32.907   4.279  14.135  1.00  0.00      PROC H
ATOM  17181  CD  LYS   283     -31.715   5.757  15.215  1.00  0.50      PROC C
ATOM  17182  HD1 LYS   283     -31.240   5.874  16.217  1.00  0.00      PROC H
ATOM  17183  HD2 LYS   283     -32.453   6.587  15.135  1.00  0.00      PROC H
ATOM  17184  CE  LYS   283     -30.651   5.873  14.136  1.00  0.50      PROC C
ATOM  17185  HE1 LYS   283     -29.932   5.029  14.141  1.00  0.00      PROC H
ATOM  17186  HE2 LYS   283     -30.015   6.752  14.260  1.00  0.00      PROC H
ATOM  17187  NZ  LYS   283     -31.244   5.946  12.772  1.00  0.50      PROC N
ATOM  17188  HZ1 LYS   283     -32.110   6.511  12.733  1.00  0.00      PROC H
ATOM  17189  HZ2 LYS   283     -31.458   4.975  12.454  1.00  0.00      PROC H
ATOM  17190  HZ3 LYS   283     -30.540   6.317  12.091  1.00  0.00      PROC H
ATOM  17191  C   LYS   283     -32.145   2.925  17.802  1.00  1.00      PROC C
ATOM  17192  O   LYS   283     -32.714   3.852  18.391  1.00  1.00      PROC O
ATOM  17193  N   ILE   284     -32.513   1.651  17.955  1.00  1.00      PROC N
ATOM  17194  HN  ILE   284     -32.073   0.914  17.439  1.00  0.00      PROC H
ATOM  17195  CA  ILE   284     -33.586   1.300  18.883  1.00  1.00      PROC C
ATOM  17196  HA  ILE   284     -34.400   2.000  18.773  1.00  0.00      PROC H
ATOM  17197  CB  ILE   284     -34.060  -0.143  18.631  1.00  0.50      PROC C
ATOM  17198  HB  ILE   284     -33.174  -0.823  18.679  1.00  0.00      PROC H
ATOM  17199  CG2 ILE   284     -35.065  -0.572  19.688  1.00  0.50      PROC C
ATOM  17200 HG21 ILE   284     -35.851   0.205  19.751  1.00  0.00      PROC H
ATOM  17201 HG22 ILE   284     -34.601  -0.668  20.693  1.00  0.00      PROC H
ATOM  17202 HG23 ILE   284     -35.527  -1.542  19.423  1.00  0.00      PROC H
ATOM  17203  CG1 ILE   284     -34.680  -0.262  17.238  1.00  0.50      PROC C
ATOM  17204 HG11 ILE   284     -34.952  -1.327  17.058  1.00  0.00      PROC H
ATOM  17205 HG12 ILE   284     -33.945   0.015  16.463  1.00  0.00      PROC H
ATOM  17206  CD  ILE   284     -35.893   0.619  17.034  1.00  0.50      PROC C
ATOM  17207  HD1 ILE   284     -35.696   1.667  17.344  1.00  0.00      PROC H
ATOM  17208  HD2 ILE   284     -36.786   0.263  17.590  1.00  0.00      PROC H
ATOM  17209  HD3 ILE   284     -36.087   0.703  15.955  1.00  0.00      PROC H
ATOM  17210  C   ILE   284     -33.130   1.502  20.324  1.00  1.00      PROC C
ATOM  17211  O   ILE   284     -33.891   1.980  21.172  1.00  1.00      PROC O
ATOM  17212  N   LEU   285     -31.877   1.152  20.619  1.00  1.00      PROC N
ATOM  17213  HN  LEU   285     -31.298   0.702  19.936  1.00  0.00      PROC H
ATOM  17214  CA  LEU   285     -31.319   1.320  21.956  1.00  1.00      PROC C
ATOM  17215  HA  LEU   285     -32.058   0.990  22.672  1.00  0.00      PROC H
ATOM  17216  CB  LEU   285     -30.031   0.507  22.098  1.00  0.50      PROC C
ATOM  17217  HB1 LEU   285     -29.343   0.978  22.841  1.00  0.00      PROC H
ATOM  17218  HB2 LEU   285     -29.499   0.538  21.121  1.00  0.00      PROC H
ATOM  17219  CG  LEU   285     -30.140  -0.952  22.546  1.00  0.50      PROC C
ATOM  17220  HG  LEU   285     -29.122  -1.412  22.530  1.00  0.00      PROC H
ATOM  17221  CD1 LEU   285     -30.645  -0.977  23.966  1.00  0.50      PROC C
ATOM  17222 HD11 LEU   285     -31.641  -0.505  23.988  1.00  0.00      PROC H
ATOM  17223 HD12 LEU   285     -29.990  -0.380  24.635  1.00  0.00      PROC H
ATOM  17224 HD13 LEU   285     -30.761  -2.017  24.334  1.00  0.00      PROC H
ATOM  17225  CD2 LEU   285     -31.038  -1.784  21.650  1.00  0.50      PROC C
ATOM  17226 HD21 LEU   285     -30.563  -1.978  20.676  1.00  0.00      PROC H
ATOM  17227 HD22 LEU   285     -32.028  -1.309  21.500  1.00  0.00      PROC H
ATOM  17228 HD23 LEU   285     -31.205  -2.767  22.131  1.00  0.00      PROC H
ATOM  17229  C   LEU   285     -31.038   2.773  22.317  1.00  1.00      PROC C
ATOM  17230  O   LEU   285     -30.759   3.050  23.488  1.00  1.00      PROC O
ATOM  17231  N   GLU   286     -31.092   3.695  21.354  1.00  1.00      PROC N
ATOM  17232  HN  GLU   286     -31.329   3.450  20.414  1.00  0.00      PROC H
ATOM  17233  CA  GLU   286     -30.798   5.093  21.655  1.00  1.00      PROC C
ATOM  17234  HA  GLU   286     -29.811   5.148  22.084  1.00  0.00      PROC H
ATOM  17235  CB  GLU   286     -30.804   5.915  20.366  1.00  0.50      PROC C
ATOM  17236  HB1 GLU   286     -31.846   5.927  19.961  1.00  0.00      PROC H
ATOM  17237  HB2 GLU   286     -30.182   5.384  19.606  1.00  0.00      PROC H
ATOM  17238  CG  GLU   286     -30.279   7.331  20.529  1.00  0.50      PROC C
ATOM  17239  HG1 GLU   286     -29.187   7.322  20.734  1.00  0.00      PROC H
ATOM  17240  HG2 GLU   286     -30.772   7.845  21.378  1.00  0.00      PROC H
ATOM  17241  CD  GLU   286     -30.509   8.180  19.295  1.00  0.50      PROC C
ATOM  17242  OE1 GLU   286     -29.861   7.917  18.261  1.00  0.50      PROC O
ATOM  17243  OE2 GLU   286     -31.340   9.110  19.360  1.00  0.50      PROC O
ATOM  17244  C   GLU   286     -31.786   5.677  22.660  1.00  1.00      PROC C
ATOM  17245  O   GLU   286     -31.412   6.525  23.479  1.00  1.00      PROC O
ATOM  17246  N   ASP   287     -33.044   5.240  22.620  1.00  1.00      PROC N
ATOM  17247  HN  ASP   287     -33.360   4.538  21.977  1.00  0.00      PROC H
ATOM  17248  CA  ASP   287     -34.104   5.867  23.400  1.00  1.00      PROC C
ATOM  17249  HA  ASP   287     -33.800   6.860  23.696  1.00  0.00      PROC H
ATOM  17250  CB  ASP   287     -35.362   6.038  22.535  1.00  0.50      PROC C
ATOM  17251  HB1 ASP   287     -35.113   6.673  21.659  1.00  0.00      PROC H
ATOM  17252  HB2 ASP   287     -36.173   6.534  23.108  1.00  0.00      PROC H
ATOM  17253  CG  ASP   287     -35.909   4.717  22.015  1.00  0.50      PROC C
ATOM  17254  OD1 ASP   287     -36.265   3.841  22.832  1.00  0.50      PROC O
ATOM  17255  OD2 ASP   287     -35.989   4.557  20.779  1.00  0.50      PROC O
ATOM  17256  C   ASP   287     -34.460   5.118  24.680  1.00  1.00      PROC C
ATOM  17257  O   ASP   287     -35.410   5.515  25.363  1.00  1.00      PROC O
ATOM  17258  N   TYR   288     -33.738   4.056  25.026  1.00  1.00      PROC N
ATOM  17259  HN  TYR   288     -32.999   3.735  24.447  1.00  0.00      PROC H
ATOM  17260  CA  TYR   288     -34.073   3.305  26.228  1.00  1.00      PROC C
ATOM  17261  HA  TYR   288     -35.147   3.271  26.348  1.00  0.00      PROC H
ATOM  17262  CB  TYR   288     -33.465   1.905  26.181  1.00  0.50      PROC C
ATOM  17263  HB1 TYR   288     -33.391   1.452  27.194  1.00  0.00      PROC H
ATOM  17264  HB2 TYR   288     -32.436   1.963  25.761  1.00  0.00      PROC H
ATOM  17265  CG  TYR   288     -34.254   0.926  25.342  1.00  0.50      PROC C
ATOM  17266  CD1 TYR   288     -35.459   1.294  24.757  1.00  0.50      PROC C
ATOM  17267  HD1 TYR   288     -35.867   2.293  24.811  1.00  0.00      PROC H
ATOM  17268  CE1 TYR   288     -36.184   0.398  23.994  1.00  0.50      PROC C
ATOM  17269  HE1 TYR   288     -37.094   0.739  23.527  1.00  0.00      PROC H
ATOM  17270  CZ  TYR   288     -35.711  -0.886  23.818  1.00  0.50      PROC C
ATOM  17271  OH  TYR   288     -36.430  -1.782  23.062  1.00  0.50      PROC O
ATOM  17272  HH  TYR   288     -35.877  -2.567  23.098  1.00  0.00      PROC H
ATOM  17273  CD2 TYR   288     -33.806  -0.374  25.155  1.00  0.50      PROC C
ATOM  17274  HD2 TYR   288     -32.905  -0.690  25.663  1.00  0.00      PROC H
ATOM  17275  CE2 TYR   288     -34.524  -1.275  24.395  1.00  0.50      PROC C
ATOM  17276  HE2 TYR   288     -34.147  -2.282  24.283  1.00  0.00      PROC H
ATOM  17277  C   TYR   288     -33.601   4.033  27.482  1.00  1.00      PROC C
ATOM  17278  O   TYR   288     -32.542   4.666  27.503  1.00  1.00      PROC O
ATOM  17279  N   GLU   289     -34.408   3.934  28.539  1.00  1.00      PROC N
ATOM  17280  HN  GLU   289     -35.299   3.500  28.483  1.00  0.00      PROC H
ATOM  17281  CA  GLU   289     -34.094   4.562  29.824  1.00  1.00      PROC C
ATOM  17282  HA  GLU   289     -33.419   5.389  29.655  1.00  0.00      PROC H
ATOM  17283  CB  GLU   289     -35.366   5.073  30.491  1.00  0.50      PROC C
ATOM  17284  HB1 GLU   289     -36.031   4.218  30.748  1.00  0.00      PROC H
ATOM  17285  HB2 GLU   289     -35.906   5.686  29.729  1.00  0.00      PROC H
ATOM  17286  CG  GLU   289     -35.160   5.964  31.724  1.00  0.50      PROC C
ATOM  17287  HG1 GLU   289     -34.706   5.365  32.545  1.00  0.00      PROC H
ATOM  17288  HG2 GLU   289     -36.123   6.374  32.079  1.00  0.00      PROC H
ATOM  17289  CD  GLU   289     -34.226   7.149  31.499  1.00  0.50      PROC C
ATOM  17290  OE1 GLU   289     -33.789   7.746  32.506  1.00  0.50      PROC O
ATOM  17291  OE2 GLU   289     -33.959   7.518  30.335  1.00  0.50      PROC O
ATOM  17292  C   GLU   289     -33.348   3.564  30.712  1.00  1.00      PROC C
ATOM  17293  O   GLU   289     -33.869   3.026  31.691  1.00  1.00      PROC O
ATOM  17294  N   LEU   290     -32.095   3.316  30.341  1.00  1.00      PROC N
ATOM  17295  HN  LEU   290     -31.687   3.831  29.591  1.00  0.00      PROC H
ATOM  17296  CA  LEU   290     -31.256   2.416  31.118  1.00  1.00      PROC C
ATOM  17297  HA  LEU   290     -31.847   1.569  31.436  1.00  0.00      PROC H
ATOM  17298  CB  LEU   290     -30.087   1.910  30.272  1.00  0.50      PROC C
ATOM  17299  HB1 LEU   290     -29.399   1.282  30.881  1.00  0.00      PROC H
ATOM  17300  HB2 LEU   290     -29.507   2.807  29.946  1.00  0.00      PROC H
ATOM  17301  CG  LEU   290     -30.490   1.120  29.025  1.00  0.50      PROC C
ATOM  17302  HG  LEU   290     -31.416   1.563  28.583  1.00  0.00      PROC H
ATOM  17303  CD1 LEU   290     -29.408   1.194  27.962  1.00  0.50      PROC C
ATOM  17304 HD11 LEU   290     -28.403   1.075  28.420  1.00  0.00      PROC H
ATOM  17305 HD12 LEU   290     -29.470   2.168  27.440  1.00  0.00      PROC H
ATOM  17306 HD13 LEU   290     -29.555   0.389  27.210  1.00  0.00      PROC H
ATOM  17307  CD2 LEU   290     -30.805  -0.326  29.380  1.00  0.50      PROC C
ATOM  17308 HD21 LEU   290     -31.559  -0.376  30.189  1.00  0.00      PROC H
ATOM  17309 HD22 LEU   290     -29.892  -0.843  29.749  1.00  0.00      PROC H
ATOM  17310 HD23 LEU   290     -31.185  -0.888  28.500  1.00  0.00      PROC H
ATOM  17311  C   LEU   290     -30.744   3.111  32.373  1.00  1.00      PROC C
ATOM  17312  O   LEU   290     -30.577   4.334  32.405  1.00  1.00      PROC O
ATOM  17313  N   GLN   291     -30.495   2.317  33.415  1.00  1.00      PROC N
ATOM  17314  HN  GLN   291     -30.575   1.327  33.362  1.00  0.00      PROC H
ATOM  17315  CA  GLN   291     -30.154   2.883  34.718  1.00  1.00      PROC C
ATOM  17316  HA  GLN   291     -30.775   3.752  34.886  1.00  0.00      PROC H
ATOM  17317  CB  GLN   291     -30.417   1.848  35.814  1.00  0.50      PROC C
ATOM  17318  HB1 GLN   291     -29.649   1.039  35.819  1.00  0.00      PROC H
ATOM  17319  HB2 GLN   291     -31.374   1.337  35.553  1.00  0.00      PROC H
ATOM  17320  CG  GLN   291     -30.614   2.434  37.205  1.00  0.50      PROC C
ATOM  17321  HG1 GLN   291     -31.109   1.664  37.844  1.00  0.00      PROC H
ATOM  17322  HG2 GLN   291     -31.284   3.314  37.154  1.00  0.00      PROC H
ATOM  17323  CD  GLN   291     -29.306   2.774  37.891  1.00  0.50      PROC C
ATOM  17324  OE1 GLN   291     -28.288   2.116  37.673  1.00  0.50      PROC O
ATOM  17325  NE2 GLN   291     -29.327   3.805  38.728  1.00  0.50      PROC N
ATOM  17326 HE21 GLN   291     -28.444   4.023  39.131  1.00  0.00      PROC H
ATOM  17327 HE22 GLN   291     -30.126   4.390  38.835  1.00  0.00      PROC H
ATOM  17328  C   GLN   291     -28.707   3.361  34.758  1.00  1.00      PROC C
ATOM  17329  O   GLN   291     -28.430   4.498  35.158  1.00  1.00      PROC O
ATOM  17330  N   ASN   292     -27.771   2.510  34.352  1.00  1.00      PROC N
ATOM  17331  HN  ASN   292     -28.017   1.599  34.046  1.00  0.00      PROC H
ATOM  17332  CA  ASN   292     -26.350   2.800  34.466  1.00  1.00      PROC C
ATOM  17333  HA  ASN   292     -26.217   3.532  35.257  1.00  0.00      PROC H
ATOM  17334  CB  ASN   292     -25.565   1.530  34.802  1.00  0.50      PROC C
ATOM  17335  HB1 ASN   292     -25.285   0.945  33.905  1.00  0.00      PROC H
ATOM  17336  HB2 ASN   292     -26.244   0.888  35.417  1.00  0.00      PROC H
ATOM  17337  CG  ASN   292     -24.337   1.810  35.644  1.00  0.50      PROC C
ATOM  17338  OD1 ASN   292     -23.824   2.928  35.663  1.00  0.50      PROC O
ATOM  17339  ND2 ASN   292     -23.858   0.791  36.350  1.00  0.50      PROC N
ATOM  17340 HD21 ASN   292     -22.999   0.940  36.831  1.00  0.00      PROC H
ATOM  17341 HD22 ASN   292     -24.404  -0.035  36.462  1.00  0.00      PROC H
ATOM  17342  C   ASN   292     -25.812   3.415  33.180  1.00  1.00      PROC C
ATOM  17343  O   ASN   292     -26.272   3.101  32.078  1.00  1.00      PROC O
ATOM  17344  N   GLU   293     -24.824   4.301  33.334  1.00  1.00      PROC N
ATOM  17345  HN  GLU   293     -24.530   4.652  34.247  1.00  0.00      PROC H
ATOM  17346  CA  GLU   293     -24.189   4.922  32.175  1.00  1.00      PROC C
ATOM  17347  HA  GLU   293     -24.915   5.017  31.378  1.00  0.00      PROC H
ATOM  17348  CB  GLU   293     -23.708   6.333  32.525  1.00  0.50      PROC C
ATOM  17349  HB1 GLU   293     -24.545   6.914  32.967  1.00  0.00      PROC H
ATOM  17350  HB2 GLU   293     -23.433   6.817  31.559  1.00  0.00      PROC H
ATOM  17351  CG  GLU   293     -22.485   6.403  33.440  1.00  0.50      PROC C
ATOM  17352  HG1 GLU   293     -22.165   7.461  33.552  1.00  0.00      PROC H
ATOM  17353  HG2 GLU   293     -21.612   5.854  33.037  1.00  0.00      PROC H
ATOM  17354  CD  GLU   293     -22.760   5.898  34.845  1.00  0.50      PROC C
ATOM  17355  OE1 GLU   293     -23.941   5.865  35.251  1.00  0.50      PROC O
ATOM  17356  OE2 GLU   293     -21.792   5.531  35.546  1.00  0.50      PROC O
ATOM  17357  C   GLU   293     -23.034   4.073  31.651  1.00  1.00      PROC C
ATOM  17358  O   GLU   293     -22.730   4.105  30.453  1.00  1.00      PROC O
ATOM  17359  N   GLU   294     -22.380   3.315  32.538  1.00  1.00      PROC N
ATOM  17360  HN  GLU   294     -22.572   3.410  33.521  1.00  0.00      PROC H
ATOM  17361  CA  GLU   294     -21.377   2.351  32.102  1.00  1.00      PROC C
ATOM  17362  HA  GLU   294     -20.590   2.893  31.599  1.00  0.00      PROC H
ATOM  17363  CB  GLU   294     -20.787   1.632  33.318  1.00  0.50      PROC C
ATOM  17364  HB1 GLU   294     -21.600   1.019  33.776  1.00  0.00      PROC H
ATOM  17365  HB2 GLU   294     -20.519   2.389  34.094  1.00  0.00      PROC H
ATOM  17366  CG  GLU   294     -19.559   0.785  33.022  1.00  0.50      PROC C
ATOM  17367  HG1 GLU   294     -18.666   1.380  33.266  1.00  0.00      PROC H
ATOM  17368  HG2 GLU   294     -19.514   0.447  31.968  1.00  0.00      PROC H
ATOM  17369  CD  GLU   294     -19.491  -0.458  33.889  1.00  0.50      PROC C
ATOM  17370  OE1 GLU   294     -18.935  -1.478  33.432  1.00  0.50      PROC O
ATOM  17371  OE2 GLU   294     -19.994  -0.415  35.032  1.00  0.50      PROC O
ATOM  17372  C   GLU   294     -21.958   1.342  31.122  1.00  1.00      PROC C
ATOM  17373  O   GLU   294     -21.247   0.887  30.218  1.00  1.00      PROC O
ATOM  17374  N   THR   295     -23.238   1.000  31.280  1.00  1.00      PROC N
ATOM  17375  HN  THR   295     -23.753   1.333  32.067  1.00  0.00      PROC H
ATOM  17376  CA  THR   295     -23.922   0.149  30.314  1.00  1.00      PROC C
ATOM  17377  HA  THR   295     -23.413  -0.797  30.263  1.00  0.00      PROC H
ATOM  17378  CB  THR   295     -25.370  -0.070  30.755  1.00  0.50      PROC C
ATOM  17379  HB  THR   295     -25.845   0.904  31.014  1.00  0.00      PROC H
ATOM  17380  OG1 THR   295     -25.398  -0.892  31.929  1.00  0.50      PROC O
ATOM  17381  HG1 THR   295     -25.255  -1.800  31.624  1.00  0.00      PROC H
ATOM  17382  CG2 THR   295     -26.164  -0.734  29.652  1.00  0.50      PROC C
ATOM  17383 HG21 THR   295     -25.644  -1.636  29.270  1.00  0.00      PROC H
ATOM  17384 HG22 THR   295     -26.351  -0.044  28.804  1.00  0.00      PROC H
ATOM  17385 HG23 THR   295     -27.159  -1.036  30.049  1.00  0.00      PROC H
ATOM  17386  C   THR   295     -23.873   0.757  28.917  1.00  1.00      PROC C
ATOM  17387  O   THR   295     -23.462   0.100  27.953  1.00  1.00      PROC O
ATOM  17388  N   ARG   296     -24.301   2.016  28.791  1.00  1.00      PROC N
ATOM  17389  HN  ARG   296     -24.585   2.546  29.591  1.00  0.00      PROC H
ATOM  17390  CA  ARG   296     -24.286   2.689  27.496  1.00  1.00      PROC C
ATOM  17391  HA  ARG   296     -24.851   2.092  26.794  1.00  0.00      PROC H
ATOM  17392  CB  ARG   296     -24.922   4.075  27.621  1.00  0.50      PROC C
ATOM  17393  HB1 ARG   296     -24.813   4.640  26.670  1.00  0.00      PROC H
ATOM  17394  HB2 ARG   296     -24.337   4.642  28.390  1.00  0.00      PROC H
ATOM  17395  CG  ARG   296     -26.365   4.067  28.092  1.00  0.50      PROC C
ATOM  17396  HG1 ARG   296     -26.583   5.030  28.620  1.00  0.00      PROC H
ATOM  17397  HG2 ARG   296     -26.560   3.266  28.838  1.00  0.00      PROC H
ATOM  17398  CD  ARG   296     -27.323   3.935  26.920  1.00  0.50      PROC C
ATOM  17399  HD1 ARG   296     -28.353   3.888  27.347  1.00  0.00      PROC H
ATOM  17400  HD2 ARG   296     -27.106   3.004  26.345  1.00  0.00      PROC H
ATOM  17401  NE  ARG   296     -27.275   5.096  26.038  1.00  0.50      PROC N
ATOM  17402  HE  ARG   296     -26.853   5.921  26.406  1.00  0.00      PROC H
ATOM  17403  CZ  ARG   296     -28.008   5.228  24.937  1.00  0.50      PROC C
ATOM  17404  NH1 ARG   296     -28.849   4.267  24.582  1.00  0.50      PROC N
ATOM  17405 HH11 ARG   296     -29.057   3.581  25.262  1.00  0.00      PROC H
ATOM  17406 HH12 ARG   296     -29.591   4.409  23.930  1.00  0.00      PROC H
ATOM  17407  NH2 ARG   296     -27.899   6.320  24.194  1.00  0.50      PROC N
ATOM  17408 HH21 ARG   296     -27.380   7.075  24.570  1.00  0.00      PROC H
ATOM  17409 HH22 ARG   296     -28.672   6.522  23.603  1.00  0.00      PROC H
ATOM  17410  C   ARG   296     -22.870   2.800  26.949  1.00  1.00      PROC C
ATOM  17411  O   ARG   296     -22.639   2.618  25.747  1.00  1.00      PROC O
ATOM  17412  N   VAL   297     -21.908   3.107  27.821  1.00  1.00      PROC N
ATOM  17413  HN  VAL   297     -22.124   3.299  28.785  1.00  0.00      PROC H
ATOM  17414  CA  VAL   297     -20.517   3.244  27.388  1.00  1.00      PROC C
ATOM  17415  HA  VAL   297     -20.478   3.995  26.615  1.00  0.00      PROC H
ATOM  17416  CB  VAL   297     -19.626   3.677  28.565  1.00  0.50      PROC C
ATOM  17417  HB  VAL   297     -19.814   2.990  29.427  1.00  0.00      PROC H
ATOM  17418  CG1 VAL   297     -18.159   3.589  28.176  1.00  0.50      PROC C
ATOM  17419 HG11 VAL   297     -17.969   4.121  27.218  1.00  0.00      PROC H
ATOM  17420 HG12 VAL   297     -17.802   2.543  28.092  1.00  0.00      PROC H
ATOM  17421 HG13 VAL   297     -17.565   4.104  28.959  1.00  0.00      PROC H
ATOM  17422  CG2 VAL   297     -19.980   5.085  29.008  1.00  0.50      PROC C
ATOM  17423 HG21 VAL   297     -21.066   5.221  29.179  1.00  0.00      PROC H
ATOM  17424 HG22 VAL   297     -19.660   5.826  28.245  1.00  0.00      PROC H
ATOM  17425 HG23 VAL   297     -19.462   5.336  29.960  1.00  0.00      PROC H
ATOM  17426  C   VAL   297     -20.025   1.940  26.769  1.00  1.00      PROC C
ATOM  17427  O   VAL   297     -19.520   1.916  25.638  1.00  1.00      PROC O
ATOM  17428  N   HSD   298     -20.161   0.837  27.511  1.00  1.00      PROC N
ATOM  17429  HN  HSD   298     -20.590   0.860  28.425  1.00  0.00      PROC H
ATOM  17430  CA  HSD   298     -19.706  -0.456  27.012  1.00  1.00      PROC C
ATOM  17431  HA  HSD   298     -18.669  -0.380  26.723  1.00  0.00      PROC H
ATOM  17432  CB  HSD   298     -19.872  -1.527  28.090  1.00  0.50      PROC C
ATOM  17433  HB1 HSD   298     -19.799  -2.559  27.688  1.00  0.00      PROC H
ATOM  17434  HB2 HSD   298     -20.900  -1.382  28.485  1.00  0.00      PROC H
ATOM  17435  ND1 HSD   298     -17.770  -0.621  29.152  1.00  0.50      PROC N
ATOM  17436  HD1 HSD   298     -17.573  -0.006  28.391  1.00  0.00      PROC H
ATOM  17437  CG  HSD   298     -18.907  -1.396  29.226  1.00  0.50      PROC C
ATOM  17438  CE1 HSD   298     -17.114  -0.696  30.296  1.00  0.50      PROC C
ATOM  17439  HE1 HSD   298     -16.189  -0.189  30.559  1.00  0.00      PROC H
ATOM  17440  NE2 HSD   298     -17.784  -1.494  31.108  1.00  0.50      PROC N
ATOM  17441  CD2 HSD   298     -18.908  -1.946  30.463  1.00  0.50      PROC C
ATOM  17442  HD2 HSD   298     -19.610  -2.595  30.972  1.00  0.00      PROC H
ATOM  17443  C   HSD   298     -20.454  -0.856  25.748  1.00  1.00      PROC C
ATOM  17444  O   HSD   298     -19.852  -1.382  24.804  1.00  1.00      PROC O
ATOM  17445  N   LEU   299     -21.766  -0.615  25.711  1.00  1.00      PROC N
ATOM  17446  HN  LEU   299     -22.262  -0.266  26.514  1.00  0.00      PROC H
ATOM  17447  CA  LEU   299     -22.556  -0.975  24.539  1.00  1.00      PROC C
ATOM  17448  HA  LEU   299     -22.426  -2.034  24.369  1.00  0.00      PROC H
ATOM  17449  CB  LEU   299     -24.031  -0.657  24.789  1.00  0.50      PROC C
ATOM  17450  HB1 LEU   299     -24.157   0.443  24.905  1.00  0.00      PROC H
ATOM  17451  HB2 LEU   299     -24.314  -1.108  25.770  1.00  0.00      PROC H
ATOM  17452  CG  LEU   299     -25.026  -1.174  23.751  1.00  0.50      PROC C
ATOM  17453  HG  LEU   299     -24.661  -0.884  22.734  1.00  0.00      PROC H
ATOM  17454  CD1 LEU   299     -25.112  -2.688  23.821  1.00  0.50      PROC C
ATOM  17455 HD11 LEU   299     -25.983  -3.007  24.435  1.00  0.00      PROC H
ATOM  17456 HD12 LEU   299     -24.205  -3.140  24.270  1.00  0.00      PROC H
ATOM  17457 HD13 LEU   299     -25.223  -3.101  22.798  1.00  0.00      PROC H
ATOM  17458  CD2 LEU   299     -26.393  -0.543  23.955  1.00  0.50      PROC C
ATOM  17459 HD21 LEU   299     -26.337   0.562  23.865  1.00  0.00      PROC H
ATOM  17460 HD22 LEU   299     -26.790  -0.796  24.963  1.00  0.00      PROC H
ATOM  17461 HD23 LEU   299     -27.106  -0.922  23.194  1.00  0.00      PROC H
ATOM  17462  C   LEU   299     -22.053  -0.252  23.297  1.00  1.00      PROC C
ATOM  17463  O   LEU   299     -21.781  -0.879  22.267  1.00  1.00      PROC O
ATOM  17464  N   LEU   300     -21.921   1.075  23.380  1.00  1.00      PROC N
ATOM  17465  HN  LEU   300     -22.151   1.570  24.225  1.00  0.00      PROC H
ATOM  17466  CA  LEU   300     -21.458   1.846  22.233  1.00  1.00      PROC C
ATOM  17467  HA  LEU   300     -22.091   1.620  21.387  1.00  0.00      PROC H
ATOM  17468  CB  LEU   300     -21.499   3.341  22.553  1.00  0.50      PROC C
ATOM  17469  HB1 LEU   300     -21.015   3.909  21.724  1.00  0.00      PROC H
ATOM  17470  HB2 LEU   300     -20.909   3.530  23.480  1.00  0.00      PROC H
ATOM  17471  CG  LEU   300     -22.887   3.952  22.748  1.00  0.50      PROC C
ATOM  17472  HG  LEU   300     -23.400   3.445  23.600  1.00  0.00      PROC H
ATOM  17473  CD1 LEU   300     -22.779   5.432  23.076  1.00  0.50      PROC C
ATOM  17474 HD11 LEU   300     -22.141   5.958  22.339  1.00  0.00      PROC H
ATOM  17475 HD12 LEU   300     -22.331   5.568  24.085  1.00  0.00      PROC H
ATOM  17476 HD13 LEU   300     -23.781   5.908  23.080  1.00  0.00      PROC H
ATOM  17477  CD2 LEU   300     -23.747   3.734  21.512  1.00  0.50      PROC C
ATOM  17478 HD21 LEU   300     -23.899   2.654  21.307  1.00  0.00      PROC H
ATOM  17479 HD22 LEU   300     -23.278   4.203  20.621  1.00  0.00      PROC H
ATOM  17480 HD23 LEU   300     -24.750   4.185  21.656  1.00  0.00      PROC H
ATOM  17481  C   LEU   300     -20.055   1.428  21.814  1.00  1.00      PROC C
ATOM  17482  O   LEU   300     -19.788   1.239  20.620  1.00  1.00      PROC O
ATOM  17483  N   THR   301     -19.146   1.264  22.781  1.00  1.00      PROC N
ATOM  17484  HN  THR   301     -19.411   1.381  23.742  1.00  0.00      PROC H
ATOM  17485  CA  THR   301     -17.771   0.900  22.451  1.00  1.00      PROC C
ATOM  17486  HA  THR   301     -17.369   1.635  21.770  1.00  0.00      PROC H
ATOM  17487  CB  THR   301     -16.920   0.870  23.720  1.00  0.50      PROC C
ATOM  17488  HB  THR   301     -17.364   0.164  24.462  1.00  0.00      PROC H
ATOM  17489  OG1 THR   301     -16.892   2.175  24.310  1.00  0.50      PROC O
ATOM  17490  HG1 THR   301     -17.759   2.302  24.728  1.00  0.00      PROC H
ATOM  17491  CG2 THR   301     -15.499   0.433  23.398  1.00  0.50      PROC C
ATOM  17492 HG21 THR   301     -15.081   1.033  22.567  1.00  0.00      PROC H
ATOM  17493 HG22 THR   301     -15.449  -0.640  23.112  1.00  0.00      PROC H
ATOM  17494 HG23 THR   301     -14.868   0.568  24.299  1.00  0.00      PROC H
ATOM  17495  C   THR   301     -17.713  -0.444  21.734  1.00  1.00      PROC C
ATOM  17496  O   THR   301     -17.103  -0.567  20.662  1.00  1.00      PROC O
ATOM  17497  N   LYS   302     -18.352  -1.466  22.309  1.00  1.00      PROC N
ATOM  17498  HN  LYS   302     -18.901  -1.361  23.144  1.00  0.00      PROC H
ATOM  17499  CA  LYS   302     -18.295  -2.794  21.713  1.00  1.00      PROC C
ATOM  17500  HA  LYS   302     -17.259  -3.046  21.526  1.00  0.00      PROC H
ATOM  17501  CB  LYS   302     -18.890  -3.824  22.673  1.00  0.50      PROC C
ATOM  17502  HB1 LYS   302     -18.930  -4.811  22.151  1.00  0.00      PROC H
ATOM  17503  HB2 LYS   302     -19.936  -3.537  22.933  1.00  0.00      PROC H
ATOM  17504  CG  LYS   302     -18.080  -4.002  23.948  1.00  0.50      PROC C
ATOM  17505  HG1 LYS   302     -18.155  -3.099  24.592  1.00  0.00      PROC H
ATOM  17506  HG2 LYS   302     -17.006  -4.110  23.658  1.00  0.00      PROC H
ATOM  17507  CD  LYS   302     -18.505  -5.241  24.718  1.00  0.50      PROC C
ATOM  17508  HD1 LYS   302     -18.449  -6.118  24.030  1.00  0.00      PROC H
ATOM  17509  HD2 LYS   302     -19.567  -5.120  25.037  1.00  0.00      PROC H
ATOM  17510  CE  LYS   302     -17.608  -5.469  25.923  1.00  0.50      PROC C
ATOM  17511  HE1 LYS   302     -17.701  -4.620  26.637  1.00  0.00      PROC H
ATOM  17512  HE2 LYS   302     -16.546  -5.551  25.600  1.00  0.00      PROC H
ATOM  17513  NZ  LYS   302     -17.956  -6.718  26.652  1.00  0.50      PROC N
ATOM  17514  HZ1 LYS   302     -17.898  -7.551  26.039  1.00  0.00      PROC H
ATOM  17515  HZ2 LYS   302     -18.925  -6.646  27.040  1.00  0.00      PROC H
ATOM  17516  HZ3 LYS   302     -17.379  -6.876  27.501  1.00  0.00      PROC H
ATOM  17517  C   LYS   302     -19.002  -2.842  20.365  1.00  1.00      PROC C
ATOM  17518  O   LYS   302     -18.517  -3.504  19.444  1.00  1.00      PROC O
ATOM  17519  N   LEU   303     -20.129  -2.139  20.217  1.00  1.00      PROC N
ATOM  17520  HN  LEU   303     -20.560  -1.632  20.970  1.00  0.00      PROC H
ATOM  17521  CA  LEU   303     -20.826  -2.157  18.935  1.00  1.00      PROC C
ATOM  17522  HA  LEU   303     -20.928  -3.181  18.604  1.00  0.00      PROC H
ATOM  17523  CB  LEU   303     -22.209  -1.522  19.079  1.00  0.50      PROC C
ATOM  17524  HB1 LEU   303     -22.498  -1.003  18.140  1.00  0.00      PROC H
ATOM  17525  HB2 LEU   303     -22.181  -0.739  19.865  1.00  0.00      PROC H
ATOM  17526  CG  LEU   303     -23.378  -2.481  19.329  1.00  0.50      PROC C
ATOM  17527  HG  LEU   303     -24.304  -1.861  19.431  1.00  0.00      PROC H
ATOM  17528  CD1 LEU   303     -23.567  -3.413  18.144  1.00  0.50      PROC C
ATOM  17529 HD11 LEU   303     -22.828  -4.243  18.176  1.00  0.00      PROC H
ATOM  17530 HD12 LEU   303     -23.404  -2.870  17.198  1.00  0.00      PROC H
ATOM  17531 HD13 LEU   303     -24.585  -3.858  18.143  1.00  0.00      PROC H
ATOM  17532  CD2 LEU   303     -23.184  -3.277  20.609  1.00  0.50      PROC C
ATOM  17533 HD21 LEU   303     -23.144  -2.615  21.494  1.00  0.00      PROC H
ATOM  17534 HD22 LEU   303     -22.254  -3.882  20.570  1.00  0.00      PROC H
ATOM  17535 HD23 LEU   303     -24.035  -3.978  20.755  1.00  0.00      PROC H
ATOM  17536  C   LEU   303     -20.015  -1.453  17.855  1.00  1.00      PROC C
ATOM  17537  O   LEU   303     -19.970  -1.913  16.707  1.00  1.00      PROC O
ATOM  17538  N   ALA   304     -19.353  -0.345  18.203  1.00  1.00      PROC N
ATOM  17539  HN  ALA   304     -19.430   0.053  19.121  1.00  0.00      PROC H
ATOM  17540  CA  ALA   304     -18.492   0.323  17.232  1.00  1.00      PROC C
ATOM  17541  HA  ALA   304     -19.066   0.502  16.330  1.00  0.00      PROC H
ATOM  17542  CB  ALA   304     -18.003   1.656  17.789  1.00  0.50      PROC C
ATOM  17543  HB1 ALA   304     -17.427   1.504  18.729  1.00  0.00      PROC H
ATOM  17544  HB2 ALA   304     -18.876   2.301  18.027  1.00  0.00      PROC H
ATOM  17545  HB3 ALA   304     -17.367   2.193  17.053  1.00  0.00      PROC H
ATOM  17546  C   ALA   304     -17.313  -0.559  16.846  1.00  1.00      PROC C
ATOM  17547  O   ALA   304     -16.914  -0.597  15.675  1.00  1.00      PROC O
ATOM  17548  N   ASP   305     -16.742  -1.280  17.816  1.00  1.00      PROC N
ATOM  17549  HN  ASP   305     -17.001  -1.184  18.782  1.00  0.00      PROC H
ATOM  17550  CA  ASP   305     -15.657  -2.203  17.497  1.00  1.00      PROC C
ATOM  17551  HA  ASP   305     -14.888  -1.674  16.951  1.00  0.00      PROC H
ATOM  17552  CB  ASP   305     -15.080  -2.800  18.780  1.00  0.50      PROC C
ATOM  17553  HB1 ASP   305     -14.474  -3.707  18.561  1.00  0.00      PROC H
ATOM  17554  HB2 ASP   305     -15.892  -3.087  19.479  1.00  0.00      PROC H
ATOM  17555  CG  ASP   305     -14.151  -1.843  19.501  1.00  0.50      PROC C
ATOM  17556  OD1 ASP   305     -14.006  -0.693  19.040  1.00  0.50      PROC O
ATOM  17557  OD2 ASP   305     -13.566  -2.243  20.530  1.00  0.50      PROC O
ATOM  17558  C   ASP   305     -16.132  -3.305  16.558  1.00  1.00      PROC C
ATOM  17559  O   ASP   305     -15.440  -3.648  15.588  1.00  1.00      PROC O
ATOM  17560  N   ILE   306     -17.315  -3.864  16.823  1.00  1.00      PROC N
ATOM  17561  HN  ILE   306     -17.842  -3.613  17.640  1.00  0.00      PROC H
ATOM  17562  CA  ILE   306     -17.850  -4.915  15.961  1.00  1.00      PROC C
ATOM  17563  HA  ILE   306     -17.110  -5.696  15.868  1.00  0.00      PROC H
ATOM  17564  CB  ILE   306     -19.141  -5.507  16.556  1.00  0.50      PROC C
ATOM  17565  HB  ILE   306     -19.890  -4.689  16.693  1.00  0.00      PROC H
ATOM  17566  CG2 ILE   306     -19.711  -6.553  15.618  1.00  0.50      PROC C
ATOM  17567 HG21 ILE   306     -18.901  -7.184  15.191  1.00  0.00      PROC H
ATOM  17568 HG22 ILE   306     -20.262  -6.095  14.773  1.00  0.00      PROC H
ATOM  17569 HG23 ILE   306     -20.375  -7.225  16.178  1.00  0.00      PROC H
ATOM  17570  CG1 ILE   306     -18.877  -6.126  17.929  1.00  0.50      PROC C
ATOM  17571 HG11 ILE   306     -19.856  -6.440  18.362  1.00  0.00      PROC H
ATOM  17572 HG12 ILE   306     -18.407  -5.453  18.641  1.00  0.00      PROC H
ATOM  17573  CD  ILE   306     -17.947  -7.302  17.897  1.00  0.50      PROC C
ATOM  17574  HD1 ILE   306     -16.926  -6.955  17.669  1.00  0.00      PROC H
ATOM  17575  HD2 ILE   306     -18.238  -8.067  17.147  1.00  0.00      PROC H
ATOM  17576  HD3 ILE   306     -17.921  -7.811  18.883  1.00  0.00      PROC H
ATOM  17577  C   ILE   306     -18.087  -4.384  14.555  1.00  1.00      PROC C
ATOM  17578  O   ILE   306     -17.808  -5.067  13.564  1.00  1.00      PROC O
ATOM  17579  N   GLU   307     -18.607  -3.160  14.441  1.00  1.00      PROC N
ATOM  17580  HN  GLU   307     -18.916  -2.639  15.243  1.00  0.00      PROC H
ATOM  17581  CA  GLU   307     -18.872  -2.599  13.120  1.00  1.00      PROC C
ATOM  17582  HA  GLU   307     -19.443  -3.315  12.544  1.00  0.00      PROC H
ATOM  17583  CB  GLU   307     -19.695  -1.317  13.243  1.00  0.50      PROC C
ATOM  17584  HB1 GLU   307     -19.151  -0.570  13.864  1.00  0.00      PROC H
ATOM  17585  HB2 GLU   307     -20.629  -1.569  13.802  1.00  0.00      PROC H
ATOM  17586  CG  GLU   307     -20.071  -0.712  11.900  1.00  0.50      PROC C
ATOM  17587  HG1 GLU   307     -20.607  -1.465  11.281  1.00  0.00      PROC H
ATOM  17588  HG2 GLU   307     -19.176  -0.376  11.336  1.00  0.00      PROC H
ATOM  17589  CD  GLU   307     -20.989   0.484  12.030  1.00  0.50      PROC C
ATOM  17590  OE1 GLU   307     -21.374   1.050  10.986  1.00  0.50      PROC O
ATOM  17591  OE2 GLU   307     -21.323   0.861  13.173  1.00  0.50      PROC O
ATOM  17592  C   GLU   307     -17.573  -2.337  12.364  1.00  1.00      PROC C
ATOM  17593  O   GLU   307     -17.477  -2.602  11.158  1.00  1.00      PROC O
ATOM  17594  N   TYR   308     -16.557  -1.822  13.061  1.00  1.00      PROC N
ATOM  17595  HN  TYR   308     -16.667  -1.590  14.030  1.00  0.00      PROC H
ATOM  17596  CA  TYR   308     -15.277  -1.573  12.408  1.00  1.00      PROC C
ATOM  17597  HA  TYR   308     -15.455  -0.991  11.512  1.00  0.00      PROC H
ATOM  17598  CB  TYR   308     -14.344  -0.802  13.340  1.00  0.50      PROC C
ATOM  17599  HB1 TYR   308     -14.217  -1.356  14.297  1.00  0.00      PROC H
ATOM  17600  HB2 TYR   308     -14.807   0.182  13.572  1.00  0.00      PROC H
ATOM  17601  CG  TYR   308     -12.987  -0.537  12.733  1.00  0.50      PROC C
ATOM  17602  CD1 TYR   308     -12.845   0.318  11.649  1.00  0.50      PROC C
ATOM  17603  HD1 TYR   308     -13.720   0.793  11.225  1.00  0.00      PROC H
ATOM  17604  CE1 TYR   308     -11.609   0.559  11.086  1.00  0.50      PROC C
ATOM  17605  HE1 TYR   308     -11.530   1.221  10.233  1.00  0.00      PROC H
ATOM  17606  CZ  TYR   308     -10.491  -0.059  11.604  1.00  0.50      PROC C
ATOM  17607  OH  TYR   308      -9.257   0.181  11.045  1.00  0.50      PROC O
ATOM  17608  HH  TYR   308      -9.414   0.581  10.153  1.00  0.00      PROC H
ATOM  17609  CD2 TYR   308     -11.848  -1.151  13.236  1.00  0.50      PROC C
ATOM  17610  HD2 TYR   308     -11.938  -1.839  14.067  1.00  0.00      PROC H
ATOM  17611  CE2 TYR   308     -10.605  -0.916  12.679  1.00  0.50      PROC C
ATOM  17612  HE2 TYR   308      -9.728  -1.404  13.082  1.00  0.00      PROC H
ATOM  17613  C   TYR   308     -14.623  -2.874  11.963  1.00  1.00      PROC C
ATOM  17614  O   TYR   308     -13.945  -2.914  10.929  1.00  1.00      PROC O
ATOM  17615  N   SER   309     -14.814  -3.951  12.727  1.00  1.00      PROC N
ATOM  17616  HN  SER   309     -15.316  -3.887  13.593  1.00  0.00      PROC H
ATOM  17617  CA  SER   309     -14.270  -5.240  12.309  1.00  1.00      PROC C
ATOM  17618  HA  SER   309     -13.255  -5.108  11.957  1.00  0.00      PROC H
ATOM  17619  CB  SER   309     -14.252  -6.212  13.486  1.00  0.50      PROC C
ATOM  17620  HB1 SER   309     -15.192  -6.067  14.068  1.00  0.00      PROC H
ATOM  17621  HB2 SER   309     -13.394  -5.990  14.160  1.00  0.00      PROC H
ATOM  17622  OG  SER   309     -14.207  -7.554  13.035  1.00  0.50      PROC O
ATOM  17623  HG1 SER   309     -13.454  -7.642  12.436  1.00  0.00      PROC H
ATOM  17624  C   SER   309     -15.054  -5.830  11.145  1.00  1.00      PROC C
ATOM  17625  O   SER   309     -14.463  -6.450  10.253  1.00  1.00      PROC O
ATOM  17626  N   ILE   310     -16.378  -5.660  11.140  1.00  1.00      PROC N
ATOM  17627  HN  ILE   310     -16.855  -5.247  11.921  1.00  0.00      PROC H
ATOM  17628  CA  ILE   310     -17.197  -6.113  10.019  1.00  1.00      PROC C
ATOM  17629  HA  ILE   310     -16.976  -7.152   9.832  1.00  0.00      PROC H
ATOM  17630  CB  ILE   310     -18.693  -5.937  10.357  1.00  0.50      PROC C
ATOM  17631  HB  ILE   310     -18.816  -4.983  10.924  1.00  0.00      PROC H
ATOM  17632  CG2 ILE   310     -19.537  -5.849   9.093  1.00  0.50      PROC C
ATOM  17633 HG21 ILE   310     -19.309  -6.682   8.398  1.00  0.00      PROC H
ATOM  17634 HG22 ILE   310     -19.381  -4.885   8.562  1.00  0.00      PROC H
ATOM  17635 HG23 ILE   310     -20.615  -5.903   9.361  1.00  0.00      PROC H
ATOM  17636  CG1 ILE   310     -19.179  -7.090  11.234  1.00  0.50      PROC C
ATOM  17637 HG11 ILE   310     -20.185  -6.822  11.636  1.00  0.00      PROC H
ATOM  17638 HG12 ILE   310     -18.505  -7.187  12.112  1.00  0.00      PROC H
ATOM  17639  CD  ILE   310     -19.287  -8.405  10.493  1.00  0.50      PROC C
ATOM  17640  HD1 ILE   310     -18.305  -8.742  10.096  1.00  0.00      PROC H
ATOM  17641  HD2 ILE   310     -20.009  -8.362   9.652  1.00  0.00      PROC H
ATOM  17642  HD3 ILE   310     -19.652  -9.201  11.171  1.00  0.00      PROC H
ATOM  17643  C   ILE   310     -16.815  -5.376   8.746  1.00  1.00      PROC C
ATOM  17644  O   ILE   310     -16.832  -5.956   7.652  1.00  1.00      PROC O
ATOM  17645  N   SER   311     -16.444  -4.099   8.866  1.00  1.00      PROC N
ATOM  17646  HN  SER   311     -16.508  -3.634   9.752  1.00  0.00      PROC H
ATOM  17647  CA  SER   311     -16.031  -3.320   7.703  1.00  1.00      PROC C
ATOM  17648  HA  SER   311     -16.850  -3.276   6.998  1.00  0.00      PROC H
ATOM  17649  CB  SER   311     -15.667  -1.897   8.132  1.00  0.50      PROC C
ATOM  17650  HB1 SER   311     -15.127  -1.910   9.100  1.00  0.00      PROC H
ATOM  17651  HB2 SER   311     -16.602  -1.320   8.273  1.00  0.00      PROC H
ATOM  17652  OG  SER   311     -14.822  -1.277   7.180  1.00  0.50      PROC O
ATOM  17653  HG1 SER   311     -14.564  -1.960   6.537  1.00  0.00      PROC H
ATOM  17654  C   SER   311     -14.857  -3.946   6.958  1.00  1.00      PROC C
ATOM  17655  O   SER   311     -14.624  -3.606   5.793  1.00  1.00      PROC O
ATOM  17656  N   LYS   312     -14.116  -4.852   7.596  1.00  1.00      PROC N
ATOM  17657  HN  LYS   312     -14.318  -5.108   8.540  1.00  0.00      PROC H
ATOM  17658  CA  LYS   312     -12.971  -5.505   6.976  1.00  1.00      PROC C
ATOM  17659  HA  LYS   312     -12.697  -5.000   6.058  1.00  0.00      PROC H
ATOM  17660  CB  LYS   312     -11.766  -5.454   7.917  1.00  0.50      PROC C
ATOM  17661  HB1 LYS   312     -10.952  -6.113   7.530  1.00  0.00      PROC H
ATOM  17662  HB2 LYS   312     -12.071  -5.849   8.913  1.00  0.00      PROC H
ATOM  17663  CG  LYS   312     -11.170  -4.066   8.067  1.00  0.50      PROC C
ATOM  17664  HG1 LYS   312     -11.951  -3.356   8.430  1.00  0.00      PROC H
ATOM  17665  HG2 LYS   312     -10.844  -3.712   7.060  1.00  0.00      PROC H
ATOM  17666  CD  LYS   312      -9.996  -4.067   9.027  1.00  0.50      PROC C
ATOM  17667  HD1 LYS   312      -9.279  -4.860   8.707  1.00  0.00      PROC H
ATOM  17668  HD2 LYS   312     -10.367  -4.325  10.046  1.00  0.00      PROC H
ATOM  17669  CE  LYS   312      -9.297  -2.717   9.036  1.00  0.50      PROC C
ATOM  17670  HE1 LYS   312     -10.002  -1.927   9.378  1.00  0.00      PROC H
ATOM  17671  HE2 LYS   312      -8.943  -2.448   8.016  1.00  0.00      PROC H
ATOM  17672  NZ  LYS   312      -8.118  -2.704   9.946  1.00  0.50      PROC N
ATOM  17673  HZ1 LYS   312      -7.348  -3.292   9.566  1.00  0.00      PROC H
ATOM  17674  HZ2 LYS   312      -8.398  -3.047  10.885  1.00  0.00      PROC H
ATOM  17675  HZ3 LYS   312      -7.801  -1.714  10.033  1.00  0.00      PROC H
ATOM  17676  C   LYS   312     -13.258  -6.946   6.568  1.00  1.00      PROC C
ATOM  17677  O   LYS   312     -12.324  -7.673   6.211  1.00  1.00      PROC O
ATOM  17678  N   GLY   313     -14.516  -7.375   6.617  1.00  1.00      PROC N
ATOM  17679  HN  GLY   313     -15.238  -6.747   6.916  1.00  0.00      PROC H
ATOM  17680  CA  GLY   313     -14.894  -8.672   6.089  1.00  1.00      PROC C
ATOM  17681  HA1 GLY   313     -14.507  -8.746   5.081  1.00  0.00      PROC H
ATOM  17682  HA2 GLY   313     -15.971  -8.727   6.120  1.00  0.00      PROC H
ATOM  17683  C   GLY   313     -14.365  -9.873   6.846  1.00  1.00      PROC C
ATOM  17684  O   GLY   313     -13.502 -10.599   6.342  1.00  1.00      PROC O
ATOM  17685  N   GLY   314     -14.872 -10.096   8.059  1.00  1.00      PROC N
ATOM  17686  HN  GLY   314     -15.531  -9.461   8.445  1.00  0.00      PROC H
ATOM  17687  CA  GLY   314     -14.537 -11.260   8.841  1.00  1.00      PROC C
ATOM  17688  HA1 GLY   314     -14.509 -10.949   9.870  1.00  0.00      PROC H
ATOM  17689  HA2 GLY   314     -13.588 -11.675   8.522  1.00  0.00      PROC H
ATOM  17690  C   GLY   314     -15.570 -12.365   8.716  1.00  1.00      PROC C
ATOM  17691  O   GLY   314     -16.464 -12.334   7.868  1.00  1.00      PROC O
ATOM  17692  N   ASN   315     -15.430 -13.362   9.587  1.00  1.00      PROC N
ATOM  17693  HN  ASN   315     -14.676 -13.394  10.245  1.00  0.00      PROC H
ATOM  17694  CA  ASN   315     -16.356 -14.494   9.627  1.00  1.00      PROC C
ATOM  17695  HA  ASN   315     -16.575 -14.771   8.605  1.00  0.00      PROC H
ATOM  17696  CB  ASN   315     -15.725 -15.670  10.365  1.00  0.50      PROC C
ATOM  17697  HB1 ASN   315     -15.677 -15.467  11.456  1.00  0.00      PROC H
ATOM  17698  HB2 ASN   315     -14.675 -15.771  10.010  1.00  0.00      PROC H
ATOM  17699  CG  ASN   315     -16.423 -16.985  10.074  1.00  0.50      PROC C
ATOM  17700  OD1 ASN   315     -16.999 -17.171   9.001  1.00  0.50      PROC O
ATOM  17701  ND2 ASN   315     -16.381 -17.906  11.032  1.00  0.50      PROC N
ATOM  17702 HD21 ASN   315     -16.886 -18.763  10.888  1.00  0.00      PROC H
ATOM  17703 HD22 ASN   315     -16.030 -17.652  11.929  1.00  0.00      PROC H
ATOM  17704  C   ASN   315     -17.647 -14.048  10.300  1.00  1.00      PROC C
ATOM  17705  O   ASN   315     -17.701 -13.887  11.522  1.00  1.00      PROC O
ATOM  17706  N   ASP   316     -18.709 -13.885   9.501  1.00  1.00      PROC N
ATOM  17707  HN  ASP   316     -18.753 -14.243   8.577  1.00  0.00      PROC H
ATOM  17708  CA  ASP   316     -19.913 -13.191   9.962  1.00  1.00      PROC C
ATOM  17709  HA  ASP   316     -19.624 -12.196  10.269  1.00  0.00      PROC H
ATOM  17710  CB  ASP   316     -20.926 -13.097   8.819  1.00  0.50      PROC C
ATOM  17711  HB1 ASP   316     -20.454 -12.579   7.955  1.00  0.00      PROC H
ATOM  17712  HB2 ASP   316     -21.777 -12.483   9.145  1.00  0.00      PROC H
ATOM  17713  CG  ASP   316     -21.375 -14.455   8.328  1.00  0.50      PROC C
ATOM  17714  OD1 ASP   316     -20.637 -15.435   8.554  1.00  0.50      PROC O
ATOM  17715  OD2 ASP   316     -22.460 -14.541   7.716  1.00  0.50      PROC O
ATOM  17716  C   ASP   316     -20.544 -13.867  11.173  1.00  1.00      PROC C
ATOM  17717  O   ASP   316     -21.133 -13.197  12.029  1.00  1.00      PROC O
ATOM  17718  N   GLN   317     -20.435 -15.193  11.263  1.00  1.00      PROC N
ATOM  17719  HN  GLN   317     -20.141 -15.689  10.437  1.00  0.00      PROC H
ATOM  17720  CA  GLN   317     -21.013 -15.897  12.402  1.00  1.00      PROC C
ATOM  17721  HA  GLN   317     -22.061 -15.640  12.476  1.00  0.00      PROC H
ATOM  17722  CB  GLN   317     -20.886 -17.407  12.199  1.00  0.50      PROC C
ATOM  17723  HB1 GLN   317     -21.357 -17.940  13.060  1.00  0.00      PROC H
ATOM  17724  HB2 GLN   317     -19.785 -17.599  12.212  1.00  0.00      PROC H
ATOM  17725  CG  GLN   317     -21.491 -17.914  10.901  1.00  0.50      PROC C
ATOM  17726  HG1 GLN   317     -21.163 -17.324  10.019  1.00  0.00      PROC H
ATOM  17727  HG2 GLN   317     -22.601 -17.864  10.938  1.00  0.00      PROC H
ATOM  17728  CD  GLN   317     -21.101 -19.348  10.600  1.00  0.50      PROC C
ATOM  17729  OE1 GLN   317     -21.633 -19.967   9.680  1.00  0.50      PROC O
ATOM  17730  NE2 GLN   317     -20.164 -19.882  11.377  1.00  0.50      PROC N
ATOM  17731 HE21 GLN   317     -19.888 -20.817  11.164  1.00  0.00      PROC H
ATOM  17732 HE22 GLN   317     -19.738 -19.343  12.091  1.00  0.00      PROC H
ATOM  17733  C   GLN   317     -20.347 -15.471  13.705  1.00  1.00      PROC C
ATOM  17734  O   GLN   317     -21.020 -15.298  14.731  1.00  1.00      PROC O
ATOM  17735  N   ILE   318     -19.027 -15.281  13.679  1.00  1.00      PROC N
ATOM  17736  HN  ILE   318     -18.521 -15.270  12.816  1.00  0.00      PROC H
ATOM  17737  CA  ILE   318     -18.306 -14.900  14.890  1.00  1.00      PROC C
ATOM  17738  HA  ILE   318     -18.611 -15.558  15.694  1.00  0.00      PROC H
ATOM  17739  CB  ILE   318     -16.790 -15.060  14.681  1.00  0.50      PROC C
ATOM  17740  HB  ILE   318     -16.454 -14.372  13.866  1.00  0.00      PROC H
ATOM  17741  CG2 ILE   318     -16.032 -14.710  15.951  1.00  0.50      PROC C
ATOM  17742 HG21 ILE   318     -16.223 -15.464  16.745  1.00  0.00      PROC H
ATOM  17743 HG22 ILE   318     -16.312 -13.713  16.350  1.00  0.00      PROC H
ATOM  17744 HG23 ILE   318     -14.937 -14.669  15.760  1.00  0.00      PROC H
ATOM  17745  CG1 ILE   318     -16.478 -16.495  14.249  1.00  0.50      PROC C
ATOM  17746 HG11 ILE   318     -16.944 -16.689  13.262  1.00  0.00      PROC H
ATOM  17747 HG12 ILE   318     -16.960 -17.184  14.984  1.00  0.00      PROC H
ATOM  17748  CD  ILE   318     -15.009 -16.815  14.185  1.00  0.50      PROC C
ATOM  17749  HD1 ILE   318     -14.498 -16.685  15.162  1.00  0.00      PROC H
ATOM  17750  HD2 ILE   318     -14.499 -16.194  13.440  1.00  0.00      PROC H
ATOM  17751  HD3 ILE   318     -14.858 -17.875  13.885  1.00  0.00      PROC H
ATOM  17752  C   ILE   318     -18.678 -13.484  15.315  1.00  1.00      PROC C
ATOM  17753  O   ILE   318     -18.879 -13.216  16.505  1.00  1.00      PROC O
ATOM  17754  N   GLN   319     -18.804 -12.559  14.360  1.00  1.00      PROC N
ATOM  17755  HN  GLN   319     -18.612 -12.756  13.395  1.00  0.00      PROC H
ATOM  17756  CA  GLN   319     -19.198 -11.207  14.745  1.00  1.00      PROC C
ATOM  17757  HA  GLN   319     -18.599 -10.891  15.589  1.00  0.00      PROC H
ATOM  17758  CB  GLN   319     -18.981 -10.206  13.609  1.00  0.50      PROC C
ATOM  17759  HB1 GLN   319     -19.469  -9.242  13.901  1.00  0.00      PROC H
ATOM  17760  HB2 GLN   319     -19.526 -10.572  12.710  1.00  0.00      PROC H
ATOM  17761  CG  GLN   319     -17.525  -9.858  13.318  1.00  0.50      PROC C
ATOM  17762  HG1 GLN   319     -16.934  -9.943  14.252  1.00  0.00      PROC H
ATOM  17763  HG2 GLN   319     -17.444  -8.806  12.972  1.00  0.00      PROC H
ATOM  17764  CD  GLN   319     -16.913 -10.715  12.233  1.00  0.50      PROC C
ATOM  17765  OE1 GLN   319     -17.622 -11.285  11.406  1.00  0.50      PROC O
ATOM  17766  NE2 GLN   319     -15.587 -10.809  12.232  1.00  0.50      PROC N
ATOM  17767 HE21 GLN   319     -15.183 -11.525  11.670  1.00  0.00      PROC H
ATOM  17768 HE22 GLN   319     -15.044 -10.254  12.855  1.00  0.00      PROC H
ATOM  17769  C   GLN   319     -20.648 -11.165  15.209  1.00  1.00      PROC C
ATOM  17770  O   GLN   319     -21.004 -10.345  16.060  1.00  1.00      PROC O
ATOM  17771  N   GLY   320     -21.502 -12.034  14.667  1.00  1.00      PROC N
ATOM  17772  HN  GLY   320     -21.213 -12.654  13.931  1.00  0.00      PROC H
ATOM  17773  CA  GLY   320     -22.873 -12.096  15.153  1.00  1.00      PROC C
ATOM  17774  HA1 GLY   320     -23.404 -12.805  14.536  1.00  0.00      PROC H
ATOM  17775  HA2 GLY   320     -23.310 -11.106  15.132  1.00  0.00      PROC H
ATOM  17776  C   GLY   320     -22.953 -12.606  16.580  1.00  1.00      PROC C
ATOM  17777  O   GLY   320     -23.679 -12.055  17.415  1.00  1.00      PROC O
ATOM  17778  N   SER   321     -22.206 -13.673  16.875  1.00  1.00      PROC N
ATOM  17779  HN  SER   321     -21.725 -14.204  16.170  1.00  0.00      PROC H
ATOM  17780  CA  SER   321     -22.121 -14.155  18.249  1.00  1.00      PROC C
ATOM  17781  HA  SER   321     -23.117 -14.370  18.612  1.00  0.00      PROC H
ATOM  17782  CB  SER   321     -21.284 -15.433  18.307  1.00  0.50      PROC C
ATOM  17783  HB1 SER   321     -20.913 -15.625  19.339  1.00  0.00      PROC H
ATOM  17784  HB2 SER   321     -20.403 -15.346  17.630  1.00  0.00      PROC H
ATOM  17785  OG  SER   321     -22.057 -16.562  17.945  1.00  0.50      PROC O
ATOM  17786  HG1 SER   321     -21.456 -17.253  17.592  1.00  0.00      PROC H
ATOM  17787  C   SER   321     -21.533 -13.096  19.171  1.00  1.00      PROC C
ATOM  17788  O   SER   321     -21.959 -12.972  20.324  1.00  1.00      PROC O
ATOM  17789  N   ALA   322     -20.573 -12.313  18.677  1.00  1.00      PROC N
ATOM  17790  HN  ALA   322     -20.185 -12.477  17.767  1.00  0.00      PROC H
ATOM  17791  CA  ALA   322     -19.998 -11.249  19.490  1.00  1.00      PROC C
ATOM  17792  HA  ALA   322     -19.729 -11.661  20.455  1.00  0.00      PROC H
ATOM  17793  CB  ALA   322     -18.744 -10.700  18.815  1.00  0.50      PROC C
ATOM  17794  HB1 ALA   322     -18.990 -10.173  17.869  1.00  0.00      PROC H
ATOM  17795  HB2 ALA   322     -18.088 -11.561  18.570  1.00  0.00      PROC H
ATOM  17796  HB3 ALA   322     -18.190 -10.012  19.487  1.00  0.00      PROC H
ATOM  17797  C   ALA   322     -21.005 -10.134  19.740  1.00  1.00      PROC C
ATOM  17798  O   ALA   322     -21.040  -9.558  20.832  1.00  1.00      PROC O
ATOM  17799  N   VAL   323     -21.827  -9.812  18.738  1.00  1.00      PROC N
ATOM  17800  HN  VAL   323     -21.727 -10.227  17.830  1.00  0.00      PROC H
ATOM  17801  CA  VAL   323     -22.901  -8.844  18.932  1.00  1.00      PROC C
ATOM  17802  HA  VAL   323     -22.478  -7.913  19.282  1.00  0.00      PROC H
ATOM  17803  CB  VAL   323     -23.649  -8.596  17.610  1.00  0.50      PROC C
ATOM  17804  HB  VAL   323     -23.817  -9.570  17.091  1.00  0.00      PROC H
ATOM  17805  CG1 VAL   323     -25.012  -7.977  17.880  1.00  0.50      PROC C
ATOM  17806 HG11 VAL   323     -24.921  -7.086  18.539  1.00  0.00      PROC H
ATOM  17807 HG12 VAL   323     -25.719  -8.698  18.343  1.00  0.00      PROC H
ATOM  17808 HG13 VAL   323     -25.473  -7.645  16.924  1.00  0.00      PROC H
ATOM  17809  CG2 VAL   323     -22.841  -7.698  16.704  1.00  0.50      PROC C
ATOM  17810 HG21 VAL   323     -21.978  -8.262  16.315  1.00  0.00      PROC H
ATOM  17811 HG22 VAL   323     -22.491  -6.786  17.233  1.00  0.00      PROC H
ATOM  17812 HG23 VAL   323     -23.447  -7.383  15.827  1.00  0.00      PROC H
ATOM  17813  C   VAL   323     -23.851  -9.323  20.020  1.00  1.00      PROC C
ATOM  17814  O   VAL   323     -24.214  -8.566  20.930  1.00  1.00      PROC O
ATOM  17815  N   ILE   324     -24.271 -10.588  19.937  1.00  1.00      PROC N
ATOM  17816  HN  ILE   324     -23.999 -11.182  19.176  1.00  0.00      PROC H
ATOM  17817  CA  ILE   324     -25.177 -11.137  20.945  1.00  1.00      PROC C
ATOM  17818  HA  ILE   324     -26.069 -10.527  20.983  1.00  0.00      PROC H
ATOM  17819  CB  ILE   324     -25.574 -12.579  20.583  1.00  0.50      PROC C
ATOM  17820  HB  ILE   324     -24.648 -13.185  20.435  1.00  0.00      PROC H
ATOM  17821  CG2 ILE   324     -26.387 -13.200  21.703  1.00  0.50      PROC C
ATOM  17822 HG21 ILE   324     -27.391 -12.729  21.759  1.00  0.00      PROC H
ATOM  17823 HG22 ILE   324     -25.923 -13.110  22.704  1.00  0.00      PROC H
ATOM  17824 HG23 ILE   324     -26.536 -14.289  21.534  1.00  0.00      PROC H
ATOM  17825  CG1 ILE   324     -26.388 -12.605  19.291  1.00  0.50      PROC C
ATOM  17826 HG11 ILE   324     -25.781 -12.239  18.440  1.00  0.00      PROC H
ATOM  17827 HG12 ILE   324     -27.247 -11.902  19.397  1.00  0.00      PROC H
ATOM  17828  CD  ILE   324     -26.934 -13.977  18.954  1.00  0.50      PROC C
ATOM  17829  HD1 ILE   324     -27.732 -14.288  19.664  1.00  0.00      PROC H
ATOM  17830  HD2 ILE   324     -26.126 -14.740  18.979  1.00  0.00      PROC H
ATOM  17831  HD3 ILE   324     -27.389 -13.995  17.943  1.00  0.00      PROC H
ATOM  17832  C   ILE   324     -24.535 -11.065  22.327  1.00  1.00      PROC C
ATOM  17833  O   ILE   324     -25.161 -10.630  23.303  1.00  1.00      PROC O
ATOM  17834  N   GLY   325     -23.270 -11.480  22.422  1.00  1.00      PROC N
ATOM  17835  HN  GLY   325     -22.796 -11.875  21.627  1.00  0.00      PROC H
ATOM  17836  CA  GLY   325     -22.592 -11.480  23.709  1.00  1.00      PROC C
ATOM  17837  HA1 GLY   325     -21.616 -11.928  23.596  1.00  0.00      PROC H
ATOM  17838  HA2 GLY   325     -23.235 -11.957  24.405  1.00  0.00      PROC H
ATOM  17839  C   GLY   325     -22.440 -10.089  24.291  1.00  1.00      PROC C
ATOM  17840  O   GLY   325     -22.605  -9.888  25.494  1.00  1.00      PROC O
ATOM  17841  N   ALA   326     -22.125  -9.108  23.444  1.00  1.00      PROC N
ATOM  17842  HN  ALA   326     -21.974  -9.295  22.468  1.00  0.00      PROC H
ATOM  17843  CA  ALA   326     -21.971  -7.738  23.921  1.00  1.00      PROC C
ATOM  17844  HA  ALA   326     -21.312  -7.744  24.778  1.00  0.00      PROC H
ATOM  17845  CB  ALA   326     -21.373  -6.864  22.820  1.00  0.50      PROC C
ATOM  17846  HB1 ALA   326     -22.032  -6.867  21.923  1.00  0.00      PROC H
ATOM  17847  HB2 ALA   326     -20.385  -7.266  22.507  1.00  0.00      PROC H
ATOM  17848  HB3 ALA   326     -21.244  -5.814  23.158  1.00  0.00      PROC H
ATOM  17849  C   ALA   326     -23.303  -7.173  24.396  1.00  1.00      PROC C
ATOM  17850  O   ALA   326     -23.382  -6.547  25.459  1.00  1.00      PROC O
ATOM  17851  N   ILE   327     -24.367  -7.388  23.615  1.00  1.00      PROC N
ATOM  17852  HN  ILE   327     -24.302  -7.901  22.754  1.00  0.00      PROC H
ATOM  17853  CA  ILE   327     -25.686  -6.896  24.004  1.00  1.00      PROC C
ATOM  17854  HA  ILE   327     -25.627  -5.830  24.169  1.00  0.00      PROC H
ATOM  17855  CB  ILE   327     -26.715  -7.174  22.893  1.00  0.50      PROC C
ATOM  17856  HB  ILE   327     -26.671  -8.264  22.648  1.00  0.00      PROC H
ATOM  17857  CG2 ILE   327     -28.121  -6.832  23.366  1.00  0.50      PROC C
ATOM  17858 HG21 ILE   327     -28.170  -5.819  23.820  1.00  0.00      PROC H
ATOM  17859 HG22 ILE   327     -28.466  -7.554  24.138  1.00  0.00      PROC H
ATOM  17860 HG23 ILE   327     -28.855  -6.886  22.542  1.00  0.00      PROC H
ATOM  17861  CG1 ILE   327     -26.368  -6.391  21.624  1.00  0.50      PROC C
ATOM  17862 HG11 ILE   327     -26.817  -6.927  20.755  1.00  0.00      PROC H
ATOM  17863 HG12 ILE   327     -25.270  -6.392  21.452  1.00  0.00      PROC H
ATOM  17864  CD  ILE   327     -26.862  -4.962  21.622  1.00  0.50      PROC C
ATOM  17865  HD1 ILE   327     -26.721  -4.497  22.618  1.00  0.00      PROC H
ATOM  17866  HD2 ILE   327     -27.949  -4.920  21.391  1.00  0.00      PROC H
ATOM  17867  HD3 ILE   327     -26.327  -4.354  20.860  1.00  0.00      PROC H
ATOM  17868  C   ILE   327     -26.114  -7.515  25.329  1.00  1.00      PROC C
ATOM  17869  O   ILE   327     -26.691  -6.843  26.193  1.00  1.00      PROC O
ATOM  17870  N   LYS   328     -25.821  -8.804  25.520  1.00  1.00      PROC N
ATOM  17871  HN  LYS   328     -25.415  -9.366  24.796  1.00  0.00      PROC H
ATOM  17872  CA  LYS   328     -26.243  -9.470  26.748  1.00  1.00      PROC C
ATOM  17873  HA  LYS   328     -27.260  -9.177  26.980  1.00  0.00      PROC H
ATOM  17874  CB  LYS   328     -26.195 -10.986  26.568  1.00  0.50      PROC C
ATOM  17875  HB1 LYS   328     -26.278 -11.418  27.587  1.00  0.00      PROC H
ATOM  17876  HB2 LYS   328     -25.197 -11.289  26.171  1.00  0.00      PROC H
ATOM  17877  CG  LYS   328     -27.282 -11.523  25.649  1.00  0.50      PROC C
ATOM  17878  HG1 LYS   328     -27.043 -11.288  24.589  1.00  0.00      PROC H
ATOM  17879  HG2 LYS   328     -28.244 -10.998  25.852  1.00  0.00      PROC H
ATOM  17880  CD  LYS   328     -27.451 -13.026  25.794  1.00  0.50      PROC C
ATOM  17881  HD1 LYS   328     -26.517 -13.542  25.510  1.00  0.00      PROC H
ATOM  17882  HD2 LYS   328     -28.238 -13.370  25.080  1.00  0.00      PROC H
ATOM  17883  CE  LYS   328     -27.856 -13.397  27.212  1.00  0.50      PROC C
ATOM  17884  HE1 LYS   328     -27.075 -13.211  27.973  1.00  0.00      PROC H
ATOM  17885  HE2 LYS   328     -28.066 -14.493  27.232  1.00  0.00      PROC H
ATOM  17886  NZ  LYS   328     -29.110 -12.714  27.631  1.00  0.50      PROC N
ATOM  17887  HZ1 LYS   328     -29.844 -12.848  26.893  1.00  0.00      PROC H
ATOM  17888  HZ2 LYS   328     -28.971 -11.688  27.715  1.00  0.00      PROC H
ATOM  17889  HZ3 LYS   328     -29.498 -13.073  28.521  1.00  0.00      PROC H
ATOM  17890  C   LYS   328     -25.396  -9.032  27.939  1.00  1.00      PROC C
ATOM  17891  O   LYS   328     -25.928  -8.749  29.019  1.00  1.00      PROC O
ATOM  17892  N   ALA   329     -24.072  -8.971  27.765  1.00  1.00      PROC N
ATOM  17893  HN  ALA   329     -23.653  -9.230  26.892  1.00  0.00      PROC H
ATOM  17894  CA  ALA   329     -23.182  -8.636  28.870  1.00  1.00      PROC C
ATOM  17895  HA  ALA   329     -23.482  -9.207  29.742  1.00  0.00      PROC H
ATOM  17896  CB  ALA   329     -21.741  -8.995  28.507  1.00  0.50      PROC C
ATOM  17897  HB1 ALA   329     -21.358  -8.319  27.715  1.00  0.00      PROC H
ATOM  17898  HB2 ALA   329     -21.704 -10.027  28.110  1.00  0.00      PROC H
ATOM  17899  HB3 ALA   329     -21.088  -8.921  29.405  1.00  0.00      PROC H
ATOM  17900  C   ALA   329     -23.264  -7.170  29.267  1.00  1.00      PROC C
ATOM  17901  O   ALA   329     -22.929  -6.832  30.407  1.00  1.00      PROC O
ATOM  17902  N   SER   330     -23.687  -6.287  28.359  1.00  1.00      PROC N
ATOM  17903  HN  SER   330     -23.942  -6.580  27.437  1.00  0.00      PROC H
ATOM  17904  CA  SER   330     -23.840  -4.888  28.734  1.00  1.00      PROC C
ATOM  17905  HA  SER   330     -22.975  -4.626  29.309  1.00  0.00      PROC H
ATOM  17906  CB  SER   330     -23.952  -4.014  27.484  1.00  0.50      PROC C
ATOM  17907  HB1 SER   330     -24.412  -3.029  27.731  1.00  0.00      PROC H
ATOM  17908  HB2 SER   330     -24.602  -4.501  26.720  1.00  0.00      PROC H
ATOM  17909  OG  SER   330     -22.670  -3.722  26.952  1.00  0.50      PROC O
ATOM  17910  HG1 SER   330     -22.427  -4.530  26.485  1.00  0.00      PROC H
ATOM  17911  C   SER   330     -25.050  -4.669  29.633  1.00  1.00      PROC C
ATOM  17912  O   SER   330     -25.049  -3.739  30.449  1.00  1.00      PROC O
ATOM  17913  N   PHE   331     -26.080  -5.505  29.505  1.00  1.00      PROC N
ATOM  17914  HN  PHE   331     -26.056  -6.298  28.899  1.00  0.00      PROC H
ATOM  17915  CA  PHE   331     -27.309  -5.344  30.284  1.00  1.00      PROC C
ATOM  17916  HA  PHE   331     -27.373  -4.362  30.728  1.00  0.00      PROC H
ATOM  17917  CB  PHE   331     -28.527  -5.600  29.408  1.00  0.50      PROC C
ATOM  17918  HB1 PHE   331     -29.458  -5.614  30.019  1.00  0.00      PROC H
ATOM  17919  HB2 PHE   331     -28.425  -6.588  28.902  1.00  0.00      PROC H
ATOM  17920  CG  PHE   331     -28.736  -4.556  28.355  1.00  0.50      PROC C
ATOM  17921  CD1 PHE   331     -28.074  -3.346  28.424  1.00  0.50      PROC C
ATOM  17922  HD1 PHE   331     -27.415  -3.100  29.235  1.00  0.00      PROC H
ATOM  17923  CE1 PHE   331     -28.258  -2.385  27.458  1.00  0.50      PROC C
ATOM  17924  HE1 PHE   331     -27.731  -1.444  27.514  1.00  0.00      PROC H
ATOM  17925  CZ  PHE   331     -29.110  -2.625  26.411  1.00  0.50      PROC C
ATOM  17926  HZ  PHE   331     -29.139  -1.888  25.646  1.00  0.00      PROC H
ATOM  17927  CD2 PHE   331     -29.590  -4.785  27.295  1.00  0.50      PROC C
ATOM  17928  HD2 PHE   331     -30.089  -5.731  27.289  1.00  0.00      PROC H
ATOM  17929  CE2 PHE   331     -29.779  -3.825  26.327  1.00  0.50      PROC C
ATOM  17930  HE2 PHE   331     -30.446  -3.993  25.498  1.00  0.00      PROC H
ATOM  17931  C   PHE   331     -27.282  -6.267  31.503  1.00  1.00      PROC C
ATOM  17932  O   PHE   331     -28.022  -7.247  31.612  1.00  1.00      PROC O
ATOM  17933  N   GLU   332     -26.395  -5.926  32.438  1.00  1.00      PROC N
ATOM  17934  HN  GLU   332     -25.706  -5.226  32.275  1.00  0.00      PROC H
ATOM  17935  CA  GLU   332     -26.334  -6.633  33.711  1.00  1.00      PROC C
ATOM  17936  HA  GLU   332     -27.274  -7.135  33.894  1.00  0.00      PROC H
ATOM  17937  CB  GLU   332     -25.222  -7.687  33.700  1.00  0.50      PROC C
ATOM  17938  HB1 GLU   332     -25.415  -8.383  32.849  1.00  0.00      PROC H
ATOM  17939  HB2 GLU   332     -25.279  -8.291  34.635  1.00  0.00      PROC H
ATOM  17940  CG  GLU   332     -23.821  -7.118  33.552  1.00  0.50      PROC C
ATOM  17941  HG1 GLU   332     -23.624  -6.358  34.339  1.00  0.00      PROC H
ATOM  17942  HG2 GLU   332     -23.684  -6.627  32.577  1.00  0.00      PROC H
ATOM  17943  CD  GLU   332     -22.747  -8.171  33.738  1.00  0.50      PROC C
ATOM  17944  OE1 GLU   332     -23.097  -9.358  33.899  1.00  0.50      PROC O
ATOM  17945  OE2 GLU   332     -21.551  -7.808  33.724  1.00  0.50      PROC O
ATOM  17946  C   GLU   332     -26.134  -5.674  34.879  1.00  1.00      PROC C
ATOM  17947  O   GLU   332     -25.766  -6.114  35.975  1.00  1.00      PROC O
ATOM  17948  N   ASN   333     -26.368  -4.382  34.675  1.00  1.00      PROC N
ATOM  17949  HN  ASN   333     -26.808  -4.044  33.856  1.00  0.00      PROC H
ATOM  17950  CA  ASN   333     -26.171  -3.388  35.721  1.00  1.00      PROC C
ATOM  17951  HA  ASN   333     -25.868  -3.862  36.646  1.00  0.00      PROC H
ATOM  17952  CB  ASN   333     -25.092  -2.386  35.306  1.00  0.50      PROC C
ATOM  17953  HB1 ASN   333     -24.863  -1.749  36.186  1.00  0.00      PROC H
ATOM  17954  HB2 ASN   333     -25.491  -1.742  34.495  1.00  0.00      PROC H
ATOM  17955  CG  ASN   333     -23.807  -3.063  34.871  1.00  0.50      PROC C
ATOM  17956  OD1 ASN   333     -23.369  -4.041  35.478  1.00  0.50      PROC O
ATOM  17957  ND2 ASN   333     -23.196  -2.547  33.811  1.00  0.50      PROC N
ATOM  17958 HD21 ASN   333     -22.290  -2.903  33.610  1.00  0.00      PROC H
ATOM  17959 HD22 ASN   333     -23.552  -1.703  33.419  1.00  0.00      PROC H
ATOM  17960  C   ASN   333     -27.473  -2.660  36.034  1.00  1.00      PROC C
ATOM  17961  OT1 ASN   333     -28.505  -2.987  35.389  1.00  0.50      PROC O
ATOM  17962  OT2 ASN   333     -27.452  -1.768  36.924  1.00  0.50      PROC O
TER
ATOM  17963  N   PRO    26     -16.553 -32.882 -15.317  1.00  1.00      PROD N
ATOM  17964  HN1 PRO    26     -15.907 -33.659 -15.339  1.00  0.00      PROD H
ATOM  17965  HN2 PRO    26     -17.354 -33.112 -15.891  1.00  0.00      PROD H
ATOM  17966  CD  PRO    26     -15.958 -31.656 -15.875  1.00  0.50      PROD C
ATOM  17967  HD1 PRO    26     -16.277 -31.542 -16.940  1.00  0.00      PROD H
ATOM  17968  HD2 PRO    26     -14.851 -31.757 -15.845  1.00  0.00      PROD H
ATOM  17969  CA  PRO    26     -17.074 -32.673 -13.960  1.00  1.00      PROD C
ATOM  17970  HA  PRO    26     -16.593 -33.430 -13.361  1.00  0.00      PROD H
ATOM  17971  CB  PRO    26     -16.688 -31.221 -13.656  1.00  0.50      PROD C
ATOM  17972  HB1 PRO    26     -15.748 -31.259 -13.058  1.00  0.00      PROD H
ATOM  17973  HB2 PRO    26     -17.430 -30.722 -13.003  1.00  0.00      PROD H
ATOM  17974  CG  PRO    26     -16.513 -30.582 -14.992  1.00  0.50      PROD C
ATOM  17975  HG1 PRO    26     -17.601 -30.642 -15.321  1.00  0.00      PROD H
ATOM  17976  HG2 PRO    26     -16.600 -29.512 -15.238  1.00  0.00      PROD H
ATOM  17977  C   PRO    26     -18.587 -32.860 -13.872  1.00  1.00      PROD C
ATOM  17978  O   PRO    26     -19.306 -32.494 -14.799  1.00  1.00      PROD O
ATOM  17979  N   TRP    27     -19.057 -33.422 -12.754  1.00  1.00      PROD N
ATOM  17980  HN  TRP    27     -18.477 -33.930 -12.100  1.00  0.00      PROD H
ATOM  17981  CA  TRP    27     -20.490 -33.653 -12.586  1.00  1.00      PROD C
ATOM  17982  HA  TRP    27     -20.870 -34.197 -13.442  1.00  0.00      PROD H
ATOM  17983  CB  TRP    27     -20.745 -34.483 -11.327  1.00  0.50      PROD C
ATOM  17984  HB1 TRP    27     -21.839 -34.661 -11.205  1.00  0.00      PROD H
ATOM  17985  HB2 TRP    27     -20.396 -33.938 -10.423  1.00  0.00      PROD H
ATOM  17986  CG  TRP    27     -20.079 -35.824 -11.354  1.00  0.50      PROD C
ATOM  17987  CD1 TRP    27     -19.488 -36.423 -12.428  1.00  0.50      PROD C
ATOM  17988  HD1 TRP    27     -19.614 -36.113 -13.457  1.00  0.00      PROD H
ATOM  17989  NE1 TRP    27     -18.979 -37.645 -12.067  1.00  0.50      PROD N
ATOM  17990  HE1 TRP    27     -18.872 -38.459 -12.616  1.00  0.00      PROD H
ATOM  17991  CE2 TRP    27     -19.234 -37.857 -10.739  1.00  0.50      PROD C
ATOM  17992  CD2 TRP    27     -19.925 -36.730 -10.256  1.00  0.50      PROD C
ATOM  17993  CE3 TRP    27     -20.305 -36.697  -8.911  1.00  0.50      PROD C
ATOM  17994  HE3 TRP    27     -20.881 -35.877  -8.509  1.00  0.00      PROD H
ATOM  17995  CZ3 TRP    27     -19.988 -37.775  -8.107  1.00  0.50      PROD C
ATOM  17996  HZ3 TRP    27     -20.322 -37.837  -7.097  1.00  0.00      PROD H
ATOM  17997  CZ2 TRP    27     -18.914 -38.942  -9.926  1.00  0.50      PROD C
ATOM  17998  HZ2 TRP    27     -18.397 -39.808 -10.291  1.00  0.00      PROD H
ATOM  17999  CH2 TRP    27     -19.301 -38.883  -8.616  1.00  0.50      PROD C
ATOM  18000  HH2 TRP    27     -19.090 -39.724  -7.963  1.00  0.00      PROD H
ATOM  18001  C   TRP    27     -21.266 -32.345 -12.529  1.00  1.00      PROD C
ATOM  18002  O   TRP    27     -22.480 -32.334 -12.759  1.00  1.00      PROD O
ATOM  18003  N   VAL    28     -20.588 -31.236 -12.221  1.00  1.00      PROD N
ATOM  18004  HN  VAL    28     -19.659 -31.291 -11.891  1.00  0.00      PROD H
ATOM  18005  CA  VAL    28     -21.224 -29.927 -12.287  1.00  1.00      PROD C
ATOM  18006  HA  VAL    28     -22.153 -29.965 -11.730  1.00  0.00      PROD H
ATOM  18007  CB  VAL    28     -20.301 -28.863 -11.651  1.00  0.50      PROD C
ATOM  18008  HB  VAL    28     -20.009 -29.252 -10.645  1.00  0.00      PROD H
ATOM  18009  CG1 VAL    28     -19.050 -28.664 -12.493  1.00  0.50      PROD C
ATOM  18010 HG11 VAL    28     -19.105 -27.676 -13.004  1.00  0.00      PROD H
ATOM  18011 HG12 VAL    28     -18.944 -29.423 -13.287  1.00  0.00      PROD H
ATOM  18012 HG13 VAL    28     -18.143 -28.660 -11.852  1.00  0.00      PROD H
ATOM  18013  CG2 VAL    28     -21.041 -27.548 -11.444  1.00  0.50      PROD C
ATOM  18014 HG21 VAL    28     -21.896 -27.694 -10.748  1.00  0.00      PROD H
ATOM  18015 HG22 VAL    28     -21.435 -27.137 -12.399  1.00  0.00      PROD H
ATOM  18016 HG23 VAL    28     -20.357 -26.790 -11.016  1.00  0.00      PROD H
ATOM  18017  C   VAL    28     -21.583 -29.567 -13.723  1.00  1.00      PROD C
ATOM  18018  O   VAL    28     -22.444 -28.709 -13.953  1.00  1.00      PROD O
ATOM  18019  N   GLU    29     -20.952 -30.217 -14.702  1.00  1.00      PROD N
ATOM  18020  HN  GLU    29     -20.361 -30.991 -14.504  1.00  0.00      PROD H
ATOM  18021  CA  GLU    29     -21.225 -29.980 -16.114  1.00  1.00      PROD C
ATOM  18022  HA  GLU    29     -21.784 -29.061 -16.241  1.00  0.00      PROD H
ATOM  18023  CB  GLU    29     -19.903 -29.832 -16.883  1.00  0.50      PROD C
ATOM  18024  HB1 GLU    29     -19.249 -30.696 -16.648  1.00  0.00      PROD H
ATOM  18025  HB2 GLU    29     -19.417 -28.916 -16.480  1.00  0.00      PROD H
ATOM  18026  CG  GLU    29     -20.019 -29.681 -18.405  1.00  0.50      PROD C
ATOM  18027  HG1 GLU    29     -19.136 -29.167 -18.832  1.00  0.00      PROD H
ATOM  18028  HG2 GLU    29     -20.915 -29.073 -18.659  1.00  0.00      PROD H
ATOM  18029  CD  GLU    29     -20.132 -31.004 -19.144  1.00  0.50      PROD C
ATOM  18030  OE1 GLU    29     -19.890 -32.060 -18.523  1.00  0.50      PROD O
ATOM  18031  OE2 GLU    29     -20.463 -30.985 -20.348  1.00  0.50      PROD O
ATOM  18032  C   GLU    29     -22.080 -31.077 -16.739  1.00  1.00      PROD C
ATOM  18033  O   GLU    29     -22.940 -30.781 -17.574  1.00  1.00      PROD O
ATOM  18034  N   LYS    30     -21.867 -32.338 -16.355  1.00  1.00      PROD N
ATOM  18035  HN  LYS    30     -21.075 -32.600 -15.820  1.00  0.00      PROD H
ATOM  18036  CA  LYS    30     -22.722 -33.413 -16.850  1.00  1.00      PROD C
ATOM  18037  HA  LYS    30     -22.789 -33.336 -17.928  1.00  0.00      PROD H
ATOM  18038  CB  LYS    30     -22.147 -34.785 -16.482  1.00  0.50      PROD C
ATOM  18039  HB1 LYS    30     -22.952 -35.556 -16.619  1.00  0.00      PROD H
ATOM  18040  HB2 LYS    30     -21.874 -34.843 -15.410  1.00  0.00      PROD H
ATOM  18041  CG  LYS    30     -21.019 -35.284 -17.374  1.00  0.50      PROD C
ATOM  18042  HG1 LYS    30     -21.198 -34.876 -18.400  1.00  0.00      PROD H
ATOM  18043  HG2 LYS    30     -21.014 -36.367 -17.524  1.00  0.00      PROD H
ATOM  18044  CD  LYS    30     -19.657 -34.808 -16.898  1.00  0.50      PROD C
ATOM  18045  HD1 LYS    30     -19.665 -34.963 -15.792  1.00  0.00      PROD H
ATOM  18046  HD2 LYS    30     -19.508 -33.736 -17.089  1.00  0.00      PROD H
ATOM  18047  CE  LYS    30     -18.545 -35.665 -17.480  1.00  0.50      PROD C
ATOM  18048  HE1 LYS    30     -18.404 -35.428 -18.557  1.00  0.00      PROD H
ATOM  18049  HE2 LYS    30     -18.792 -36.746 -17.371  1.00  0.00      PROD H
ATOM  18050  NZ  LYS    30     -17.245 -35.438 -16.791  1.00  0.50      PROD N
ATOM  18051  HZ1 LYS    30     -17.295 -35.638 -15.770  1.00  0.00      PROD H
ATOM  18052  HZ2 LYS    30     -16.865 -34.531 -17.096  1.00  0.00      PROD H
ATOM  18053  HZ3 LYS    30     -16.606 -36.167 -17.215  1.00  0.00      PROD H
ATOM  18054  C   LYS    30     -24.141 -33.311 -16.313  1.00  1.00      PROD C
ATOM  18055  O   LYS    30     -25.063 -33.871 -16.917  1.00  1.00      PROD O
ATOM  18056  N   TYR    31     -24.340 -32.612 -15.194  1.00  1.00      PROD N
ATOM  18057  HN  TYR    31     -23.564 -32.250 -14.686  1.00  0.00      PROD H
ATOM  18058  CA  TYR    31     -25.641 -32.534 -14.542  1.00  1.00      PROD C
ATOM  18059  HA  TYR    31     -26.401 -32.987 -15.168  1.00  0.00      PROD H
ATOM  18060  CB  TYR    31     -25.607 -33.282 -13.209  1.00  0.50      PROD C
ATOM  18061  HB1 TYR    31     -26.589 -33.199 -12.694  1.00  0.00      PROD H
ATOM  18062  HB2 TYR    31     -24.843 -32.853 -12.527  1.00  0.00      PROD H
ATOM  18063  CG  TYR    31     -25.324 -34.760 -13.354  1.00  0.50      PROD C
ATOM  18064  CD1 TYR    31     -24.020 -35.237 -13.409  1.00  0.50      PROD C
ATOM  18065  HD1 TYR    31     -23.195 -34.551 -13.353  1.00  0.00      PROD H
ATOM  18066  CE1 TYR    31     -23.758 -36.589 -13.538  1.00  0.50      PROD C
ATOM  18067  HE1 TYR    31     -22.744 -36.966 -13.595  1.00  0.00      PROD H
ATOM  18068  CZ  TYR    31     -24.807 -37.480 -13.614  1.00  0.50      PROD C
ATOM  18069  OH  TYR    31     -24.551 -38.827 -13.744  1.00  0.50      PROD O
ATOM  18070  HH  TYR    31     -23.599 -39.064 -13.692  1.00  0.00      PROD H
ATOM  18071  CD2 TYR    31     -26.361 -35.679 -13.433  1.00  0.50      PROD C
ATOM  18072  HD2 TYR    31     -27.384 -35.332 -13.381  1.00  0.00      PROD H
ATOM  18073  CE2 TYR    31     -26.110 -37.032 -13.563  1.00  0.50      PROD C
ATOM  18074  HE2 TYR    31     -26.914 -37.751 -13.635  1.00  0.00      PROD H
ATOM  18075  C   TYR    31     -26.093 -31.093 -14.334  1.00  1.00      PROD C
ATOM  18076  O   TYR    31     -26.920 -30.829 -13.455  1.00  1.00      PROD O
ATOM  18077  N   ARG    32     -25.564 -30.159 -15.115  1.00  1.00      PROD N
ATOM  18078  HN  ARG    32     -24.907 -30.400 -15.824  1.00  0.00      PROD H
ATOM  18079  CA  ARG    32     -26.006 -28.779 -15.009  1.00  1.00      PROD C
ATOM  18080  HA  ARG    32     -25.910 -28.508 -13.971  1.00  0.00      PROD H
ATOM  18081  CB  ARG    32     -25.087 -27.856 -15.817  1.00  0.50      PROD C
ATOM  18082  HB1 ARG    32     -24.072 -27.927 -15.375  1.00  0.00      PROD H
ATOM  18083  HB2 ARG    32     -25.388 -26.793 -15.690  1.00  0.00      PROD H
ATOM  18084  CG  ARG    32     -24.950 -28.198 -17.301  1.00  0.50      PROD C
ATOM  18085  HG1 ARG    32     -25.043 -29.289 -17.488  1.00  0.00      PROD H
ATOM  18086  HG2 ARG    32     -23.920 -27.900 -17.617  1.00  0.00      PROD H
ATOM  18087  CD  ARG    32     -25.945 -27.435 -18.166  1.00  0.50      PROD C
ATOM  18088  HD1 ARG    32     -25.828 -26.344 -17.955  1.00  0.00      PROD H
ATOM  18089  HD2 ARG    32     -26.991 -27.720 -17.934  1.00  0.00      PROD H
ATOM  18090  NE  ARG    32     -25.709 -27.649 -19.591  1.00  0.50      PROD N
ATOM  18091  HE  ARG    32     -24.881 -28.115 -19.924  1.00  0.00      PROD H
ATOM  18092  CZ  ARG    32     -26.504 -27.196 -20.555  1.00  0.50      PROD C
ATOM  18093  NH1 ARG    32     -27.590 -26.502 -20.247  1.00  0.50      PROD N
ATOM  18094 HH11 ARG    32     -27.801 -26.329 -19.293  1.00  0.00      PROD H
ATOM  18095 HH12 ARG    32     -28.176 -26.205 -20.992  1.00  0.00      PROD H
ATOM  18096  NH2 ARG    32     -26.213 -27.437 -21.826  1.00  0.50      PROD N
ATOM  18097 HH21 ARG    32     -25.368 -27.946 -21.989  1.00  0.00      PROD H
ATOM  18098 HH22 ARG    32     -26.903 -27.251 -22.526  1.00  0.00      PROD H
ATOM  18099  C   ARG    32     -27.452 -28.663 -15.488  1.00  1.00      PROD C
ATOM  18100  O   ARG    32     -27.840 -29.329 -16.455  1.00  1.00      PROD O
ATOM  18101  N   PRO    33     -28.278 -27.853 -14.824  1.00  1.00      PROD N
ATOM  18102  CD  PRO    33     -28.021 -27.190 -13.535  1.00  0.50      PROD C
ATOM  18103  HD1 PRO    33     -27.421 -26.275 -13.710  1.00  0.00      PROD H
ATOM  18104  HD2 PRO    33     -27.497 -27.883 -12.839  1.00  0.00      PROD H
ATOM  18105  CA  PRO    33     -29.676 -27.703 -15.254  1.00  1.00      PROD C
ATOM  18106  HA  PRO    33     -30.157 -28.672 -15.226  1.00  0.00      PROD H
ATOM  18107  CB  PRO    33     -30.256 -26.730 -14.221  1.00  0.50      PROD C
ATOM  18108  HB1 PRO    33     -31.315 -27.008 -14.010  1.00  0.00      PROD H
ATOM  18109  HB2 PRO    33     -30.295 -25.689 -14.588  1.00  0.00      PROD H
ATOM  18110  CG  PRO    33     -29.402 -26.916 -13.012  1.00  0.50      PROD C
ATOM  18111  HG1 PRO    33     -29.433 -26.036 -12.333  1.00  0.00      PROD H
ATOM  18112  HG2 PRO    33     -29.760 -27.807 -12.443  1.00  0.00      PROD H
ATOM  18113  C   PRO    33     -29.807 -27.156 -16.666  1.00  1.00      PROD C
ATOM  18114  O   PRO    33     -29.416 -26.016 -16.940  1.00  1.00      PROD O
ATOM  18115  N   LYS    34     -30.360 -27.963 -17.572  1.00  1.00      PROD N
ATOM  18116  HN  LYS    34     -30.868 -28.773 -17.236  1.00  0.00      PROD H
ATOM  18117  CA  LYS    34     -30.560 -27.552 -18.955  1.00  1.00      PROD C
ATOM  18118  HA  LYS    34     -29.950 -26.690 -19.171  1.00  0.00      PROD H
ATOM  18119  CB  LYS    34     -30.156 -28.692 -19.908  1.00  0.50      PROD C
ATOM  18120  HB1 LYS    34     -29.112 -28.938 -19.627  1.00  0.00      PROD H
ATOM  18121  HB2 LYS    34     -30.139 -28.336 -20.962  1.00  0.00      PROD H
ATOM  18122  CG  LYS    34     -30.987 -29.973 -19.805  1.00  0.50      PROD C
ATOM  18123  HG1 LYS    34     -31.359 -30.078 -18.758  1.00  0.00      PROD H
ATOM  18124  HG2 LYS    34     -30.363 -30.868 -19.969  1.00  0.00      PROD H
ATOM  18125  CD  LYS    34     -32.194 -29.964 -20.738  1.00  0.50      PROD C
ATOM  18126  HD1 LYS    34     -31.819 -29.851 -21.781  1.00  0.00      PROD H
ATOM  18127  HD2 LYS    34     -32.855 -29.104 -20.530  1.00  0.00      PROD H
ATOM  18128  CE  LYS    34     -33.005 -31.244 -20.614  1.00  0.50      PROD C
ATOM  18129  HE1 LYS    34     -33.428 -31.385 -19.605  1.00  0.00      PROD H
ATOM  18130  HE2 LYS    34     -32.358 -32.121 -20.839  1.00  0.00      PROD H
ATOM  18131  NZ  LYS    34     -34.142 -31.272 -21.574  1.00  0.50      PROD N
ATOM  18132  HZ1 LYS    34     -33.784 -31.209 -22.550  1.00  0.00      PROD H
ATOM  18133  HZ2 LYS    34     -34.766 -30.471 -21.365  1.00  0.00      PROD H
ATOM  18134  HZ3 LYS    34     -34.669 -32.159 -21.444  1.00  0.00      PROD H
ATOM  18135  C   LYS    34     -31.987 -27.110 -19.247  1.00  1.00      PROD C
ATOM  18136  O   LYS    34     -32.239 -26.562 -20.326  1.00  1.00      PROD O
ATOM  18137  N   ASN    35     -32.921 -27.333 -18.326  1.00  1.00      PROD N
ATOM  18138  HN  ASN    35     -32.709 -27.873 -17.491  1.00  0.00      PROD H
ATOM  18139  CA  ASN    35     -34.303 -26.923 -18.511  1.00  1.00      PROD C
ATOM  18140  HA  ASN    35     -34.360 -26.201 -19.315  1.00  0.00      PROD H
ATOM  18141  CB  ASN    35     -35.215 -28.119 -18.820  1.00  0.50      PROD C
ATOM  18142  HB1 ASN    35     -35.291 -28.776 -17.926  1.00  0.00      PROD H
ATOM  18143  HB2 ASN    35     -34.746 -28.735 -19.608  1.00  0.00      PROD H
ATOM  18144  CG  ASN    35     -36.612 -27.697 -19.232  1.00  0.50      PROD C
ATOM  18145  OD1 ASN    35     -37.402 -27.233 -18.411  1.00  0.50      PROD O
ATOM  18146  ND2 ASN    35     -36.922 -27.858 -20.513  1.00  0.50      PROD N
ATOM  18147 HD21 ASN    35     -37.827 -27.566 -20.801  1.00  0.00      PROD H
ATOM  18148 HD22 ASN    35     -36.207 -28.072 -21.168  1.00  0.00      PROD H
ATOM  18149  C   ASN    35     -34.764 -26.200 -17.252  1.00  1.00      PROD C
ATOM  18150  O   ASN    35     -34.161 -26.327 -16.183  1.00  1.00      PROD O
ATOM  18151  N   LEU    36     -35.847 -25.439 -17.389  1.00  1.00      PROD N
ATOM  18152  HN  LEU    36     -36.423 -25.514 -18.197  1.00  0.00      PROD H
ATOM  18153  CA  LEU    36     -36.302 -24.569 -16.311  1.00  1.00      PROD C
ATOM  18154  HA  LEU    36     -35.436 -24.120 -15.847  1.00  0.00      PROD H
ATOM  18155  CB  LEU    36     -37.243 -23.491 -16.856  1.00  0.50      PROD C
ATOM  18156  HB1 LEU    36     -37.910 -23.110 -16.051  1.00  0.00      PROD H
ATOM  18157  HB2 LEU    36     -37.899 -23.944 -17.632  1.00  0.00      PROD H
ATOM  18158  CG  LEU    36     -36.566 -22.246 -17.433  1.00  0.50      PROD C
ATOM  18159  HG  LEU    36     -37.379 -21.508 -17.652  1.00  0.00      PROD H
ATOM  18160  CD1 LEU    36     -35.638 -21.641 -16.387  1.00  0.50      PROD C
ATOM  18161 HD11 LEU    36     -34.623 -22.085 -16.480  1.00  0.00      PROD H
ATOM  18162 HD12 LEU    36     -35.989 -21.855 -15.360  1.00  0.00      PROD H
ATOM  18163 HD13 LEU    36     -35.546 -20.549 -16.491  1.00  0.00      PROD H
ATOM  18164  CD2 LEU    36     -35.843 -22.528 -18.746  1.00  0.50      PROD C
ATOM  18165 HD21 LEU    36     -36.537 -23.055 -19.433  1.00  0.00      PROD H
ATOM  18166 HD22 LEU    36     -34.973 -23.179 -18.580  1.00  0.00      PROD H
ATOM  18167 HD23 LEU    36     -35.513 -21.586 -19.229  1.00  0.00      PROD H
ATOM  18168  C   LEU    36     -36.997 -25.319 -15.182  1.00  1.00      PROD C
ATOM  18169  O   LEU    36     -37.320 -24.701 -14.162  1.00  1.00      PROD O
ATOM  18170  N   ASP    37     -37.241 -26.620 -15.329  1.00  1.00      PROD N
ATOM  18171  HN  ASP    37     -36.987 -27.177 -16.132  1.00  0.00      PROD H
ATOM  18172  CA  ASP    37     -37.875 -27.391 -14.266  1.00  1.00      PROD C
ATOM  18173  HA  ASP    37     -38.455 -26.745 -13.620  1.00  0.00      PROD H
ATOM  18174  CB  ASP    37     -38.819 -28.440 -14.858  1.00  0.50      PROD C
ATOM  18175  HB1 ASP    37     -39.700 -27.909 -15.270  1.00  0.00      PROD H
ATOM  18176  HB2 ASP    37     -39.176 -29.154 -14.090  1.00  0.00      PROD H
ATOM  18177  CG  ASP    37     -38.197 -29.195 -16.015  1.00  0.50      PROD C
ATOM  18178  OD1 ASP    37     -36.985 -29.020 -16.255  1.00  0.50      PROD O
ATOM  18179  OD2 ASP    37     -38.917 -29.964 -16.684  1.00  0.50      PROD O
ATOM  18180  C   ASP    37     -36.864 -28.080 -13.360  1.00  1.00      PROD C
ATOM  18181  O   ASP    37     -37.176 -28.361 -12.197  1.00  1.00      PROD O
ATOM  18182  N   GLU    38     -35.666 -28.364 -13.873  1.00  1.00      PROD N
ATOM  18183  HN  GLU    38     -35.528 -28.279 -14.863  1.00  0.00      PROD H
ATOM  18184  CA  GLU    38     -34.655 -29.048 -13.075  1.00  1.00      PROD C
ATOM  18185  HA  GLU    38     -35.116 -29.917 -12.626  1.00  0.00      PROD H
ATOM  18186  CB  GLU    38     -33.504 -29.498 -13.974  1.00  0.50      PROD C
ATOM  18187  HB1 GLU    38     -32.738 -30.071 -13.414  1.00  0.00      PROD H
ATOM  18188  HB2 GLU    38     -33.024 -28.544 -14.306  1.00  0.00      PROD H
ATOM  18189  CG  GLU    38     -33.966 -30.303 -15.180  1.00  0.50      PROD C
ATOM  18190  HG1 GLU    38     -35.021 -30.123 -15.466  1.00  0.00      PROD H
ATOM  18191  HG2 GLU    38     -33.890 -31.388 -14.969  1.00  0.00      PROD H
ATOM  18192  CD  GLU    38     -33.161 -30.014 -16.429  1.00  0.50      PROD C
ATOM  18193  OE1 GLU    38     -33.435 -30.646 -17.471  1.00  0.50      PROD O
ATOM  18194  OE2 GLU    38     -32.264 -29.150 -16.375  1.00  0.50      PROD O
ATOM  18195  C   GLU    38     -34.148 -28.165 -11.942  1.00  1.00      PROD C
ATOM  18196  O   GLU    38     -33.694 -28.669 -10.907  1.00  1.00      PROD O
ATOM  18197  N   VAL    39     -34.214 -26.846 -12.116  1.00  1.00      PROD N
ATOM  18198  HN  VAL    39     -34.618 -26.474 -12.947  1.00  0.00      PROD H
ATOM  18199  CA  VAL    39     -33.861 -25.922 -11.044  1.00  1.00      PROD C
ATOM  18200  HA  VAL    39     -32.990 -26.300 -10.526  1.00  0.00      PROD H
ATOM  18201  CB  VAL    39     -33.503 -24.528 -11.598  1.00  0.50      PROD C
ATOM  18202  HB  VAL    39     -32.541 -24.633 -12.157  1.00  0.00      PROD H
ATOM  18203  CG1 VAL    39     -34.561 -24.025 -12.576  1.00  0.50      PROD C
ATOM  18204 HG11 VAL    39     -35.563 -23.927 -12.109  1.00  0.00      PROD H
ATOM  18205 HG12 VAL    39     -34.657 -24.690 -13.459  1.00  0.00      PROD H
ATOM  18206 HG13 VAL    39     -34.291 -23.020 -12.955  1.00  0.00      PROD H
ATOM  18207  CG2 VAL    39     -33.306 -23.539 -10.460  1.00  0.50      PROD C
ATOM  18208 HG21 VAL    39     -32.597 -23.937  -9.706  1.00  0.00      PROD H
ATOM  18209 HG22 VAL    39     -34.272 -23.301  -9.963  1.00  0.00      PROD H
ATOM  18210 HG23 VAL    39     -32.891 -22.586 -10.854  1.00  0.00      PROD H
ATOM  18211  C   VAL    39     -35.007 -25.869 -10.039  1.00  1.00      PROD C
ATOM  18212  O   VAL    39     -36.074 -25.310 -10.314  1.00  1.00      PROD O
ATOM  18213  N   THR    40     -34.798 -26.474  -8.871  1.00  1.00      PROD N
ATOM  18214  HN  THR    40     -34.013 -27.075  -8.754  1.00  0.00      PROD H
ATOM  18215  CA  THR    40     -35.827 -26.550  -7.840  1.00  1.00      PROD C
ATOM  18216  HA  THR    40     -36.771 -26.197  -8.234  1.00  0.00      PROD H
ATOM  18217  CB  THR    40     -36.036 -28.003  -7.398  1.00  0.50      PROD C
ATOM  18218  HB  THR    40     -37.014 -28.109  -6.885  1.00  0.00      PROD H
ATOM  18219  OG1 THR    40     -34.997 -28.381  -6.488  1.00  0.50      PROD O
ATOM  18220  HG1 THR    40     -35.383 -28.441  -5.605  1.00  0.00      PROD H
ATOM  18221  CG2 THR    40     -36.018 -28.933  -8.600  1.00  0.50      PROD C
ATOM  18222 HG21 THR    40     -35.018 -28.973  -9.053  1.00  0.00      PROD H
ATOM  18223 HG22 THR    40     -36.743 -28.593  -9.373  1.00  0.00      PROD H
ATOM  18224 HG23 THR    40     -36.308 -29.960  -8.292  1.00  0.00      PROD H
ATOM  18225  C   THR    40     -35.516 -25.705  -6.614  1.00  1.00      PROD C
ATOM  18226  O   THR    40     -36.429 -25.408  -5.836  1.00  1.00      PROD O
ATOM  18227  N   ALA    41     -34.254 -25.320  -6.417  1.00  1.00      PROD N
ATOM  18228  HN  ALA    41     -33.539 -25.681  -6.997  1.00  0.00      PROD H
ATOM  18229  CA  ALA    41     -33.904 -24.483  -5.276  1.00  1.00      PROD C
ATOM  18230  HA  ALA    41     -34.270 -24.987  -4.405  1.00  0.00      PROD H
ATOM  18231  CB  ALA    41     -32.384 -24.323  -5.188  1.00  0.50      PROD C
ATOM  18232  HB1 ALA    41     -31.979 -23.709  -6.016  1.00  0.00      PROD H
ATOM  18233  HB2 ALA    41     -31.894 -25.322  -5.208  1.00  0.00      PROD H
ATOM  18234  HB3 ALA    41     -32.104 -23.837  -4.228  1.00  0.00      PROD H
ATOM  18235  C   ALA    41     -34.587 -23.124  -5.372  1.00  1.00      PROD C
ATOM  18236  O   ALA    41     -35.272 -22.689  -4.440  1.00  1.00      PROD O
ATOM  18237  N   GLN    42     -34.412 -22.441  -6.499  1.00  1.00      PROD N
ATOM  18238  HN  GLN    42     -33.924 -22.851  -7.260  1.00  0.00      PROD H
ATOM  18239  CA  GLN    42     -35.020 -21.132  -6.732  1.00  1.00      PROD C
ATOM  18240  HA  GLN    42     -35.392 -20.722  -5.802  1.00  0.00      PROD H
ATOM  18241  CB  GLN    42     -34.006 -20.157  -7.317  1.00  0.50      PROD C
ATOM  18242  HB1 GLN    42     -34.509 -19.221  -7.656  1.00  0.00      PROD H
ATOM  18243  HB2 GLN    42     -33.567 -20.633  -8.228  1.00  0.00      PROD H
ATOM  18244  CG  GLN    42     -32.876 -19.819  -6.366  1.00  0.50      PROD C
ATOM  18245  HG1 GLN    42     -32.042 -19.365  -6.951  1.00  0.00      PROD H
ATOM  18246  HG2 GLN    42     -32.462 -20.726  -5.878  1.00  0.00      PROD H
ATOM  18247  CD  GLN    42     -33.278 -18.778  -5.343  1.00  0.50      PROD C
ATOM  18248  OE1 GLN    42     -33.523 -17.622  -5.680  1.00  0.50      PROD O
ATOM  18249  NE2 GLN    42     -33.345 -19.185  -4.081  1.00  0.50      PROD N
ATOM  18250 HE21 GLN    42     -33.071 -20.113  -3.846  1.00  0.00      PROD H
ATOM  18251 HE22 GLN    42     -33.514 -18.516  -3.368  1.00  0.00      PROD H
ATOM  18252  C   GLN    42     -36.220 -21.316  -7.653  1.00  1.00      PROD C
ATOM  18253  O   GLN    42     -36.069 -21.654  -8.830  1.00  1.00      PROD O
ATOM  18254  N   ASP    43     -37.413 -21.089  -7.110  1.00  1.00      PROD N
ATOM  18255  HN  ASP    43     -37.538 -21.005  -6.121  1.00  0.00      PROD H
ATOM  18256  CA  ASP    43     -38.667 -21.228  -7.843  1.00  1.00      PROD C
ATOM  18257  HA  ASP    43     -38.476 -21.666  -8.806  1.00  0.00      PROD H
ATOM  18258  CB  ASP    43     -39.585 -22.225  -7.122  1.00  0.50      PROD C
ATOM  18259  HB1 ASP    43     -39.101 -23.226  -7.122  1.00  0.00      PROD H
ATOM  18260  HB2 ASP    43     -40.563 -22.314  -7.632  1.00  0.00      PROD H
ATOM  18261  CG  ASP    43     -39.833 -21.856  -5.666  1.00  0.50      PROD C
ATOM  18262  OD1 ASP    43     -40.103 -22.775  -4.865  1.00  0.50      PROD O
ATOM  18263  OD2 ASP    43     -39.749 -20.661  -5.312  1.00  0.50      PROD O
ATOM  18264  C   ASP    43     -39.406 -19.914  -8.052  1.00  1.00      PROD C
ATOM  18265  O   ASP    43     -40.209 -19.807  -8.982  1.00  1.00      PROD O
ATOM  18266  N   HSD    44     -39.155 -18.910  -7.210  1.00  1.00      PROD N
ATOM  18267  HN  HSD    44     -38.743 -19.172  -6.337  1.00  0.00      PROD H
ATOM  18268  CA  HSD    44     -39.870 -17.643  -7.307  1.00  1.00      PROD C
ATOM  18269  HA  HSD    44     -40.930 -17.839  -7.415  1.00  0.00      PROD H
ATOM  18270  CB  HSD    44     -39.652 -16.827  -6.032  1.00  0.50      PROD C
ATOM  18271  HB1 HSD    44     -39.795 -15.740  -6.223  1.00  0.00      PROD H
ATOM  18272  HB2 HSD    44     -38.617 -16.978  -5.658  1.00  0.00      PROD H
ATOM  18273  ND1 HSD    44     -40.789 -18.426  -4.443  1.00  0.50      PROD N
ATOM  18274  HD1 HSD    44     -40.340 -19.286  -4.771  1.00  0.00      PROD H
ATOM  18275  CG  HSD    44     -40.621 -17.150  -4.938  1.00  0.50      PROD C
ATOM  18276  CE1 HSD    44     -41.704 -18.409  -3.491  1.00  0.50      PROD C
ATOM  18277  HE1 HSD    44     -42.023 -19.275  -2.921  1.00  0.00      PROD H
ATOM  18278  NE2 HSD    44     -42.137 -17.169  -3.351  1.00  0.50      PROD N
ATOM  18279  CD2 HSD    44     -41.476 -16.362  -4.244  1.00  0.50      PROD C
ATOM  18280  HD2 HSD    44     -41.683 -15.302  -4.305  1.00  0.00      PROD H
ATOM  18281  C   HSD    44     -39.463 -16.819  -8.521  1.00  1.00      PROD C
ATOM  18282  O   HSD    44     -40.186 -15.885  -8.884  1.00  1.00      PROD O
ATOM  18283  N   ALA    45     -38.332 -17.132  -9.152  1.00  1.00      PROD N
ATOM  18284  HN  ALA    45     -37.786 -17.887  -8.807  1.00  0.00      PROD H
ATOM  18285  CA  ALA    45     -37.866 -16.402 -10.324  1.00  1.00      PROD C
ATOM  18286  HA  ALA    45     -38.391 -15.457 -10.405  1.00  0.00      PROD H
ATOM  18287  CB  ALA    45     -36.371 -16.100 -10.198  1.00  0.50      PROD C
ATOM  18288  HB1 ALA    45     -35.770 -17.027 -10.105  1.00  0.00      PROD H
ATOM  18289  HB2 ALA    45     -36.191 -15.494  -9.284  1.00  0.00      PROD H
ATOM  18290  HB3 ALA    45     -36.017 -15.512 -11.050  1.00  0.00      PROD H
ATOM  18291  C   ALA    45     -38.127 -17.145 -11.626  1.00  1.00      PROD C
ATOM  18292  O   ALA    45     -38.319 -16.510 -12.667  1.00  1.00      PROD O
ATOM  18293  N   VAL    46     -38.154 -18.479 -11.589  1.00  1.00      PROD N
ATOM  18294  HN  VAL    46     -38.026 -18.995 -10.749  1.00  0.00      PROD H
ATOM  18295  CA  VAL    46     -38.355 -19.259 -12.806  1.00  1.00      PROD C
ATOM  18296  HA  VAL    46     -37.727 -18.862 -13.584  1.00  0.00      PROD H
ATOM  18297  CB  VAL    46     -37.919 -20.718 -12.575  1.00  0.50      PROD C
ATOM  18298  HB  VAL    46     -36.830 -20.705 -12.325  1.00  0.00      PROD H
ATOM  18299  CG1 VAL    46     -38.680 -21.332 -11.409  1.00  0.50      PROD C
ATOM  18300 HG11 VAL    46     -39.755 -21.486 -11.641  1.00  0.00      PROD H
ATOM  18301 HG12 VAL    46     -38.587 -20.705 -10.511  1.00  0.00      PROD H
ATOM  18302 HG13 VAL    46     -38.250 -22.331 -11.166  1.00  0.00      PROD H
ATOM  18303  CG2 VAL    46     -38.118 -21.545 -13.834  1.00  0.50      PROD C
ATOM  18304 HG21 VAL    46     -37.818 -20.977 -14.738  1.00  0.00      PROD H
ATOM  18305 HG22 VAL    46     -39.179 -21.853 -13.952  1.00  0.00      PROD H
ATOM  18306 HG23 VAL    46     -37.498 -22.458 -13.761  1.00  0.00      PROD H
ATOM  18307  C   VAL    46     -39.801 -19.172 -13.284  1.00  1.00      PROD C
ATOM  18308  O   VAL    46     -40.067 -19.216 -14.491  1.00  1.00      PROD O
ATOM  18309  N   THR    47     -40.755 -19.026 -12.361  1.00  1.00      PROD N
ATOM  18310  HN  THR    47     -40.529 -19.040 -11.388  1.00  0.00      PROD H
ATOM  18311  CA  THR    47     -42.160 -19.056 -12.750  1.00  1.00      PROD C
ATOM  18312  HA  THR    47     -42.326 -19.907 -13.397  1.00  0.00      PROD H
ATOM  18313  CB  THR    47     -43.046 -19.233 -11.512  1.00  0.50      PROD C
ATOM  18314  HB  THR    47     -42.773 -20.203 -11.028  1.00  0.00      PROD H
ATOM  18315  OG1 THR    47     -44.424 -19.283 -11.904  1.00  0.50      PROD O
ATOM  18316  HG1 THR    47     -44.913 -19.435 -11.082  1.00  0.00      PROD H
ATOM  18317  CG2 THR    47     -42.838 -18.101 -10.508  1.00  0.50      PROD C
ATOM  18318 HG21 THR    47     -43.209 -17.130 -10.891  1.00  0.00      PROD H
ATOM  18319 HG22 THR    47     -41.776 -17.989 -10.210  1.00  0.00      PROD H
ATOM  18320 HG23 THR    47     -43.412 -18.319  -9.580  1.00  0.00      PROD H
ATOM  18321  C   THR    47     -42.550 -17.809 -13.536  1.00  1.00      PROD C
ATOM  18322  O   THR    47     -43.321 -17.892 -14.501  1.00  1.00      PROD O
ATOM  18323  N   VAL    48     -41.996 -16.647 -13.176  1.00  1.00      PROD N
ATOM  18324  HN  VAL    48     -41.393 -16.577 -12.386  1.00  0.00      PROD H
ATOM  18325  CA  VAL    48     -42.377 -15.417 -13.860  1.00  1.00      PROD C
ATOM  18326  HA  VAL    48     -43.447 -15.434 -13.980  1.00  0.00      PROD H
ATOM  18327  CB  VAL    48     -42.021 -14.185 -13.002  1.00  0.50      PROD C
ATOM  18328  HB  VAL    48     -42.426 -13.280 -13.497  1.00  0.00      PROD H
ATOM  18329  CG1 VAL    48     -42.624 -14.323 -11.613  1.00  0.50      PROD C
ATOM  18330 HG11 VAL    48     -42.150 -15.137 -11.026  1.00  0.00      PROD H
ATOM  18331 HG12 VAL    48     -43.709 -14.499 -11.644  1.00  0.00      PROD H
ATOM  18332 HG13 VAL    48     -42.448 -13.387 -11.045  1.00  0.00      PROD H
ATOM  18333  CG2 VAL    48     -40.520 -14.007 -12.900  1.00  0.50      PROD C
ATOM  18334 HG21 VAL    48     -40.049 -13.707 -13.859  1.00  0.00      PROD H
ATOM  18335 HG22 VAL    48     -40.035 -14.926 -12.521  1.00  0.00      PROD H
ATOM  18336 HG23 VAL    48     -40.302 -13.207 -12.155  1.00  0.00      PROD H
ATOM  18337  C   VAL    48     -41.750 -15.356 -15.249  1.00  1.00      PROD C
ATOM  18338  O   VAL    48     -42.380 -14.898 -16.209  1.00  1.00      PROD O
ATOM  18339  N   LEU    49     -40.516 -15.847 -15.394  1.00  1.00      PROD N
ATOM  18340  HN  LEU    49     -39.985 -16.199 -14.623  1.00  0.00      PROD H
ATOM  18341  CA  LEU    49     -39.926 -15.911 -16.727  1.00  1.00      PROD C
ATOM  18342  HA  LEU    49     -40.066 -14.963 -17.227  1.00  0.00      PROD H
ATOM  18343  CB  LEU    49     -38.419 -16.168 -16.642  1.00  0.50      PROD C
ATOM  18344  HB1 LEU    49     -37.998 -15.270 -16.127  1.00  0.00      PROD H
ATOM  18345  HB2 LEU    49     -37.977 -16.166 -17.665  1.00  0.00      PROD H
ATOM  18346  CG  LEU    49     -37.903 -17.396 -15.889  1.00  0.50      PROD C
ATOM  18347  HG  LEU    49     -38.576 -17.574 -15.036  1.00  0.00      PROD H
ATOM  18348  CD1 LEU    49     -37.813 -18.618 -16.785  1.00  0.50      PROD C
ATOM  18349 HD11 LEU    49     -37.317 -18.382 -17.748  1.00  0.00      PROD H
ATOM  18350 HD12 LEU    49     -38.803 -19.042 -17.031  1.00  0.00      PROD H
ATOM  18351 HD13 LEU    49     -37.255 -19.420 -16.267  1.00  0.00      PROD H
ATOM  18352  CD2 LEU    49     -36.545 -17.095 -15.286  1.00  0.50      PROD C
ATOM  18353 HD21 LEU    49     -36.677 -16.260 -14.573  1.00  0.00      PROD H
ATOM  18354 HD22 LEU    49     -35.818 -16.786 -16.067  1.00  0.00      PROD H
ATOM  18355 HD23 LEU    49     -36.137 -17.974 -14.744  1.00  0.00      PROD H
ATOM  18356  C   LEU    49     -40.607 -16.971 -17.582  1.00  1.00      PROD C
ATOM  18357  O   LEU    49     -40.715 -16.806 -18.802  1.00  1.00      PROD O
ATOM  18358  N   LYS    50     -41.071 -18.061 -16.966  1.00  1.00      PROD N
ATOM  18359  HN  LYS    50     -40.838 -18.279 -16.014  1.00  0.00      PROD H
ATOM  18360  CA  LYS    50     -41.864 -19.039 -17.707  1.00  1.00      PROD C
ATOM  18361  HA  LYS    50     -41.306 -19.355 -18.566  1.00  0.00      PROD H
ATOM  18362  CB  LYS    50     -42.131 -20.266 -16.836  1.00  0.50      PROD C
ATOM  18363  HB1 LYS    50     -42.583 -19.928 -15.875  1.00  0.00      PROD H
ATOM  18364  HB2 LYS    50     -41.156 -20.742 -16.578  1.00  0.00      PROD H
ATOM  18365  CG  LYS    50     -43.053 -21.295 -17.469  1.00  0.50      PROD C
ATOM  18366  HG1 LYS    50     -42.467 -21.785 -18.284  1.00  0.00      PROD H
ATOM  18367  HG2 LYS    50     -43.952 -20.857 -17.943  1.00  0.00      PROD H
ATOM  18368  CD  LYS    50     -43.509 -22.326 -16.451  1.00  0.50      PROD C
ATOM  18369  HD1 LYS    50     -44.416 -21.978 -15.907  1.00  0.00      PROD H
ATOM  18370  HD2 LYS    50     -42.688 -22.418 -15.698  1.00  0.00      PROD H
ATOM  18371  CE  LYS    50     -43.741 -23.679 -17.103  1.00  0.50      PROD C
ATOM  18372  HE1 LYS    50     -43.067 -23.857 -17.967  1.00  0.00      PROD H
ATOM  18373  HE2 LYS    50     -44.804 -23.728 -17.418  1.00  0.00      PROD H
ATOM  18374  NZ  LYS    50     -43.544 -24.797 -16.142  1.00  0.50      PROD N
ATOM  18375  HZ1 LYS    50     -44.164 -24.717 -15.316  1.00  0.00      PROD H
ATOM  18376  HZ2 LYS    50     -42.544 -24.762 -15.829  1.00  0.00      PROD H
ATOM  18377  HZ3 LYS    50     -43.696 -25.732 -16.580  1.00  0.00      PROD H
ATOM  18378  C   LYS    50     -43.170 -18.423 -18.190  1.00  1.00      PROD C
ATOM  18379  O   LYS    50     -43.619 -18.698 -19.309  1.00  1.00      PROD O
ATOM  18380  N   LYS    51     -43.790 -17.587 -17.357  1.00  1.00      PROD N
ATOM  18381  HN  LYS    51     -43.471 -17.500 -16.409  1.00  0.00      PROD H
ATOM  18382  CA  LYS    51     -44.998 -16.874 -17.765  1.00  1.00      PROD C
ATOM  18383  HA  LYS    51     -45.715 -17.583 -18.154  1.00  0.00      PROD H
ATOM  18384  CB  LYS    51     -45.601 -16.157 -16.558  1.00  0.50      PROD C
ATOM  18385  HB1 LYS    51     -44.714 -15.675 -16.107  1.00  0.00      PROD H
ATOM  18386  HB2 LYS    51     -45.953 -16.917 -15.825  1.00  0.00      PROD H
ATOM  18387  CG  LYS    51     -46.744 -15.209 -16.883  1.00  0.50      PROD C
ATOM  18388  HG1 LYS    51     -47.656 -15.794 -17.150  1.00  0.00      PROD H
ATOM  18389  HG2 LYS    51     -46.524 -14.543 -17.746  1.00  0.00      PROD H
ATOM  18390  CD  LYS    51     -47.054 -14.292 -15.706  1.00  0.50      PROD C
ATOM  18391  HD1 LYS    51     -47.609 -14.906 -14.964  1.00  0.00      PROD H
ATOM  18392  HD2 LYS    51     -47.722 -13.457 -16.019  1.00  0.00      PROD H
ATOM  18393  CE  LYS    51     -45.784 -13.779 -15.039  1.00  0.50      PROD C
ATOM  18394  HE1 LYS    51     -45.166 -14.540 -14.539  1.00  0.00      PROD H
ATOM  18395  HE2 LYS    51     -46.154 -13.100 -14.236  1.00  0.00      PROD H
ATOM  18396  NZ  LYS    51     -44.961 -12.935 -15.951  1.00  0.50      PROD N
ATOM  18397  HZ1 LYS    51     -45.558 -12.153 -16.302  1.00  0.00      PROD H
ATOM  18398  HZ2 LYS    51     -44.580 -13.455 -16.762  1.00  0.00      PROD H
ATOM  18399  HZ3 LYS    51     -44.194 -12.515 -15.378  1.00  0.00      PROD H
ATOM  18400  C   LYS    51     -44.702 -15.884 -18.887  1.00  1.00      PROD C
ATOM  18401  O   LYS    51     -45.523 -15.685 -19.791  1.00  1.00      PROD O
ATOM  18402  N   THR    52     -43.526 -15.256 -18.850  1.00  1.00      PROD N
ATOM  18403  HN  THR    52     -42.856 -15.513 -18.154  1.00  0.00      PROD H
ATOM  18404  CA  THR    52     -43.211 -14.159 -19.757  1.00  1.00      PROD C
ATOM  18405  HA  THR    52     -44.112 -13.600 -19.973  1.00  0.00      PROD H
ATOM  18406  CB  THR    52     -42.226 -13.203 -19.067  1.00  0.50      PROD C
ATOM  18407  HB  THR    52     -41.259 -13.730 -18.884  1.00  0.00      PROD H
ATOM  18408  OG1 THR    52     -42.775 -12.785 -17.811  1.00  0.50      PROD O
ATOM  18409  HG1 THR    52     -42.495 -13.491 -17.200  1.00  0.00      PROD H
ATOM  18410  CG2 THR    52     -41.977 -11.961 -19.911  1.00  0.50      PROD C
ATOM  18411 HG21 THR    52     -42.932 -11.415 -20.082  1.00  0.00      PROD H
ATOM  18412 HG22 THR    52     -41.561 -12.206 -20.892  1.00  0.00      PROD H
ATOM  18413 HG23 THR    52     -41.280 -11.267 -19.396  1.00  0.00      PROD H
ATOM  18414  C   THR    52     -42.643 -14.620 -21.099  1.00  1.00      PROD C
ATOM  18415  O   THR    52     -42.780 -13.889 -22.088  1.00  1.00      PROD O
ATOM  18416  N   LEU    53     -42.043 -15.813 -21.172  1.00  1.00      PROD N
ATOM  18417  HN  LEU    53     -41.881 -16.396 -20.372  1.00  0.00      PROD H
ATOM  18418  CA  LEU    53     -41.354 -16.220 -22.397  1.00  1.00      PROD C
ATOM  18419  HA  LEU    53     -40.589 -15.499 -22.630  1.00  0.00      PROD H
ATOM  18420  CB  LEU    53     -40.658 -17.569 -22.201  1.00  0.50      PROD C
ATOM  18421  HB1 LEU    53     -39.916 -17.428 -21.381  1.00  0.00      PROD H
ATOM  18422  HB2 LEU    53     -40.069 -17.760 -23.115  1.00  0.00      PROD H
ATOM  18423  CG  LEU    53     -41.481 -18.826 -21.900  1.00  0.50      PROD C
ATOM  18424  HG  LEU    53     -42.410 -18.516 -21.375  1.00  0.00      PROD H
ATOM  18425  CD1 LEU    53     -41.850 -19.565 -23.179  1.00  0.50      PROD C
ATOM  18426 HD11 LEU    53     -40.916 -19.895 -23.692  1.00  0.00      PROD H
ATOM  18427 HD12 LEU    53     -42.424 -18.931 -23.878  1.00  0.00      PROD H
ATOM  18428 HD13 LEU    53     -42.434 -20.480 -22.942  1.00  0.00      PROD H
ATOM  18429  CD2 LEU    53     -40.701 -19.746 -20.982  1.00  0.50      PROD C
ATOM  18430 HD21 LEU    53     -40.130 -19.190 -20.211  1.00  0.00      PROD H
ATOM  18431 HD22 LEU    53     -39.971 -20.328 -21.579  1.00  0.00      PROD H
ATOM  18432 HD23 LEU    53     -41.368 -20.486 -20.495  1.00  0.00      PROD H
ATOM  18433  C   LEU    53     -42.304 -16.282 -23.589  1.00  1.00      PROD C
ATOM  18434  O   LEU    53     -41.881 -16.100 -24.736  1.00  1.00      PROD O
ATOM  18435  N   LYS    54     -43.588 -16.538 -23.343  1.00  1.00      PROD N
ATOM  18436  HN  LYS    54     -43.882 -16.703 -22.408  1.00  0.00      PROD H
ATOM  18437  CA  LYS    54     -44.571 -16.614 -24.418  1.00  1.00      PROD C
ATOM  18438  HA  LYS    54     -44.159 -17.217 -25.218  1.00  0.00      PROD H
ATOM  18439  CB  LYS    54     -45.856 -17.277 -23.913  1.00  0.50      PROD C
ATOM  18440  HB1 LYS    54     -45.601 -18.293 -23.532  1.00  0.00      PROD H
ATOM  18441  HB2 LYS    54     -46.531 -17.432 -24.790  1.00  0.00      PROD H
ATOM  18442  CG  LYS    54     -46.589 -16.490 -22.840  1.00  0.50      PROD C
ATOM  18443  HG1 LYS    54     -46.601 -15.404 -23.080  1.00  0.00      PROD H
ATOM  18444  HG2 LYS    54     -46.051 -16.605 -21.876  1.00  0.00      PROD H
ATOM  18445  CD  LYS    54     -48.031 -16.953 -22.714  1.00  0.50      PROD C
ATOM  18446  HD1 LYS    54     -48.544 -16.945 -23.704  1.00  0.00      PROD H
ATOM  18447  HD2 LYS    54     -48.551 -16.205 -22.066  1.00  0.00      PROD H
ATOM  18448  CE  LYS    54     -48.118 -18.339 -22.097  1.00  0.50      PROD C
ATOM  18449  HE1 LYS    54     -47.216 -18.541 -21.474  1.00  0.00      PROD H
ATOM  18450  HE2 LYS    54     -48.181 -19.119 -22.885  1.00  0.00      PROD H
ATOM  18451  NZ  LYS    54     -49.295 -18.477 -21.196  1.00  0.50      PROD N
ATOM  18452  HZ1 LYS    54     -50.173 -18.362 -21.738  1.00  0.00      PROD H
ATOM  18453  HZ2 LYS    54     -49.264 -17.792 -20.416  1.00  0.00      PROD H
ATOM  18454  HZ3 LYS    54     -49.241 -19.458 -20.808  1.00  0.00      PROD H
ATOM  18455  C   LYS    54     -44.897 -15.252 -25.024  1.00  1.00      PROD C
ATOM  18456  O   LYS    54     -45.773 -15.170 -25.893  1.00  1.00      PROD O
ATOM  18457  N   SER    55     -44.218 -14.193 -24.593  1.00  1.00      PROD N
ATOM  18458  HN  SER    55     -43.459 -14.313 -23.946  1.00  0.00      PROD H
ATOM  18459  CA  SER    55     -44.410 -12.854 -25.127  1.00  1.00      PROD C
ATOM  18460  HA  SER    55     -45.032 -12.893 -26.010  1.00  0.00      PROD H
ATOM  18461  CB  SER    55     -45.073 -11.936 -24.095  1.00  0.50      PROD C
ATOM  18462  HB1 SER    55     -45.992 -12.414 -23.697  1.00  0.00      PROD H
ATOM  18463  HB2 SER    55     -45.370 -10.973 -24.571  1.00  0.00      PROD H
ATOM  18464  OG  SER    55     -44.193 -11.659 -23.019  1.00  0.50      PROD O
ATOM  18465  HG1 SER    55     -43.670 -12.459 -22.829  1.00  0.00      PROD H
ATOM  18466  C   SER    55     -43.062 -12.289 -25.549  1.00  1.00      PROD C
ATOM  18467  O   SER    55     -42.053 -12.490 -24.868  1.00  1.00      PROD O
ATOM  18468  N   ALA    56     -43.052 -11.580 -26.679  1.00  1.00      PROD N
ATOM  18469  HN  ALA    56     -43.895 -11.368 -27.165  1.00  0.00      PROD H
ATOM  18470  CA  ALA    56     -41.810 -11.090 -27.268  1.00  1.00      PROD C
ATOM  18471  HA  ALA    56     -41.061 -11.869 -27.179  1.00  0.00      PROD H
ATOM  18472  CB  ALA    56     -42.023 -10.784 -28.753  1.00  0.50      PROD C
ATOM  18473  HB1 ALA    56     -42.769  -9.980 -28.885  1.00  0.00      PROD H
ATOM  18474  HB2 ALA    56     -42.438 -11.694 -29.218  1.00  0.00      PROD H
ATOM  18475  HB3 ALA    56     -41.083 -10.493 -29.265  1.00  0.00      PROD H
ATOM  18476  C   ALA    56     -41.246  -9.858 -26.569  1.00  1.00      PROD C
ATOM  18477  O   ALA    56     -40.286  -9.274 -27.086  1.00  1.00      PROD O
ATOM  18478  N   ASN    57     -41.798  -9.441 -25.433  1.00  1.00      PROD N
ATOM  18479  HN  ASN    57     -42.593  -9.903 -25.026  1.00  0.00      PROD H
ATOM  18480  CA  ASN    57     -41.320  -8.252 -24.739  1.00  1.00      PROD C
ATOM  18481  HA  ASN    57     -40.707  -7.654 -25.392  1.00  0.00      PROD H
ATOM  18482  CB  ASN    57     -42.499  -7.358 -24.341  1.00  0.50      PROD C
ATOM  18483  HB1 ASN    57     -43.098  -7.159 -25.246  1.00  0.00      PROD H
ATOM  18484  HB2 ASN    57     -42.143  -6.379 -23.958  1.00  0.00      PROD H
ATOM  18485  CG  ASN    57     -43.424  -8.019 -23.341  1.00  0.50      PROD C
ATOM  18486  OD1 ASN    57     -44.058  -9.029 -23.638  1.00  0.50      PROD O
ATOM  18487  ND2 ASN    57     -43.505  -7.450 -22.143  1.00  0.50      PROD N
ATOM  18488 HD21 ASN    57     -44.156  -7.839 -21.495  1.00  0.00      PROD H
ATOM  18489 HD22 ASN    57     -43.000  -6.621 -21.934  1.00  0.00      PROD H
ATOM  18490  C   ASN    57     -40.471  -8.578 -23.513  1.00  1.00      PROD C
ATOM  18491  O   ASN    57     -40.570  -7.874 -22.502  1.00  1.00      PROD O
ATOM  18492  N   LEU    58     -39.652  -9.626 -23.575  1.00  1.00      PROD N
ATOM  18493  HN  LEU    58     -39.770 -10.323 -24.278  1.00  0.00      PROD H
ATOM  18494  CA  LEU    58     -38.734  -9.941 -22.492  1.00  1.00      PROD C
ATOM  18495  HA  LEU    58     -39.331 -10.191 -21.635  1.00  0.00      PROD H
ATOM  18496  CB  LEU    58     -37.911 -11.186 -22.816  1.00  0.50      PROD C
ATOM  18497  HB1 LEU    58     -37.400 -11.537 -21.890  1.00  0.00      PROD H
ATOM  18498  HB2 LEU    58     -37.088 -10.922 -23.522  1.00  0.00      PROD H
ATOM  18499  CG  LEU    58     -38.601 -12.383 -23.468  1.00  0.50      PROD C
ATOM  18500  HG  LEU    58     -39.027 -12.070 -24.444  1.00  0.00      PROD H
ATOM  18501  CD1 LEU    58     -37.610 -13.517 -23.667  1.00  0.50      PROD C
ATOM  18502 HD11 LEU    58     -37.294 -13.924 -22.684  1.00  0.00      PROD H
ATOM  18503 HD12 LEU    58     -36.709 -13.196 -24.229  1.00  0.00      PROD H
ATOM  18504 HD13 LEU    58     -38.094 -14.358 -24.213  1.00  0.00      PROD H
ATOM  18505  CD2 LEU    58     -39.765 -12.845 -22.616  1.00  0.50      PROD C
ATOM  18506 HD21 LEU    58     -40.446 -11.991 -22.440  1.00  0.00      PROD H
ATOM  18507 HD22 LEU    58     -39.436 -13.301 -21.661  1.00  0.00      PROD H
ATOM  18508 HD23 LEU    58     -40.352 -13.595 -23.189  1.00  0.00      PROD H
ATOM  18509  C   LEU    58     -37.801  -8.759 -22.237  1.00  1.00      PROD C
ATOM  18510  O   LEU    58     -36.985  -8.422 -23.109  1.00  1.00      PROD O
ATOM  18511  N   PRO    59     -37.884  -8.116 -21.081  1.00  1.00      PROD N
ATOM  18512  CD  PRO    59     -38.797  -8.397 -19.964  1.00  0.50      PROD C
ATOM  18513  HD1 PRO    59     -38.281  -9.071 -19.241  1.00  0.00      PROD H
ATOM  18514  HD2 PRO    59     -39.772  -8.838 -20.272  1.00  0.00      PROD H
ATOM  18515  CA  PRO    59     -37.031  -6.961 -20.798  1.00  1.00      PROD C
ATOM  18516  HA  PRO    59     -37.022  -6.344 -21.676  1.00  0.00      PROD H
ATOM  18517  CB  PRO    59     -37.703  -6.307 -19.583  1.00  0.50      PROD C
ATOM  18518  HB1 PRO    59     -37.852  -5.219 -19.725  1.00  0.00      PROD H
ATOM  18519  HB2 PRO    59     -37.103  -6.447 -18.653  1.00  0.00      PROD H
ATOM  18520  CG  PRO    59     -39.021  -7.036 -19.398  1.00  0.50      PROD C
ATOM  18521  HG1 PRO    59     -39.341  -7.070 -18.334  1.00  0.00      PROD H
ATOM  18522  HG2 PRO    59     -39.815  -6.525 -19.992  1.00  0.00      PROD H
ATOM  18523  C   PRO    59     -35.612  -7.413 -20.469  1.00  1.00      PROD C
ATOM  18524  O   PRO    59     -35.331  -8.599 -20.301  1.00  1.00      PROD O
ATOM  18525  N   HSD    60     -34.714  -6.438 -20.380  1.00  1.00      PROD N
ATOM  18526  HN  HSD    60     -34.974  -5.484 -20.452  1.00  0.00      PROD H
ATOM  18527  CA  HSD    60     -33.362  -6.727 -19.929  1.00  1.00      PROD C
ATOM  18528  HA  HSD    60     -32.995  -7.567 -20.502  1.00  0.00      PROD H
ATOM  18529  CB  HSD    60     -32.462  -5.511 -20.153  1.00  0.50      PROD C
ATOM  18530  HB1 HSD    60     -31.397  -5.778 -19.971  1.00  0.00      PROD H
ATOM  18531  HB2 HSD    60     -32.735  -4.718 -19.421  1.00  0.00      PROD H
ATOM  18532  ND1 HSD    60     -31.836  -5.233 -22.582  1.00  0.50      PROD N
ATOM  18533  HD1 HSD    60     -30.950  -5.697 -22.502  1.00  0.00      PROD H
ATOM  18534  CG  HSD    60     -32.621  -4.888 -21.504  1.00  0.50      PROD C
ATOM  18535  CE1 HSD    60     -32.200  -4.527 -23.636  1.00  0.50      PROD C
ATOM  18536  HE1 HSD    60     -31.735  -4.571 -24.625  1.00  0.00      PROD H
ATOM  18537  NE2 HSD    60     -33.193  -3.732 -23.282  1.00  0.50      PROD N
ATOM  18538  CD2 HSD    60     -33.477  -3.938 -21.953  1.00  0.50      PROD C
ATOM  18539  HD2 HSD    60     -34.212  -3.372 -21.399  1.00  0.00      PROD H
ATOM  18540  C   HSD    60     -33.387  -7.123 -18.457  1.00  1.00      PROD C
ATOM  18541  O   HSD    60     -34.212  -6.643 -17.677  1.00  1.00      PROD O
ATOM  18542  N   MET    61     -32.472  -8.011 -18.079  1.00  1.00      PROD N
ATOM  18543  HN  MET    61     -31.802  -8.364 -18.736  1.00  0.00      PROD H
ATOM  18544  CA  MET    61     -32.516  -8.631 -16.763  1.00  1.00      PROD C
ATOM  18545  HA  MET    61     -33.348  -8.252 -16.189  1.00  0.00      PROD H
ATOM  18546  CB  MET    61     -32.591 -10.162 -16.868  1.00  0.50      PROD C
ATOM  18547  HB1 MET    61     -32.131 -10.629 -15.968  1.00  0.00      PROD H
ATOM  18548  HB2 MET    61     -31.984 -10.493 -17.737  1.00  0.00      PROD H
ATOM  18549  CG  MET    61     -33.996 -10.753 -16.977  1.00  0.50      PROD C
ATOM  18550  HG1 MET    61     -33.946 -11.859 -16.865  1.00  0.00      PROD H
ATOM  18551  HG2 MET    61     -34.355 -10.569 -18.014  1.00  0.00      PROD H
ATOM  18552  SD  MET    61     -35.210 -10.061 -15.834  1.00  0.50      PROD S
ATOM  18553  CE  MET    61     -36.146  -8.994 -16.926  1.00  0.50      PROD C
ATOM  18554  HE1 MET    61     -36.060  -9.311 -17.986  1.00  0.00      PROD H
ATOM  18555  HE2 MET    61     -35.829  -7.946 -16.851  1.00  0.00      PROD H
ATOM  18556  HE3 MET    61     -37.226  -9.039 -16.667  1.00  0.00      PROD H
ATOM  18557  C   MET    61     -31.285  -8.230 -15.964  1.00  1.00      PROD C
ATOM  18558  O   MET    61     -30.195  -8.045 -16.512  1.00  1.00      PROD O
ATOM  18559  N   LEU    62     -31.464  -8.115 -14.650  1.00  1.00      PROD N
ATOM  18560  HN  LEU    62     -32.381  -8.169 -14.242  1.00  0.00      PROD H
ATOM  18561  CA  LEU    62     -30.364  -7.868 -13.721  1.00  1.00      PROD C
ATOM  18562  HA  LEU    62     -29.410  -8.025 -14.207  1.00  0.00      PROD H
ATOM  18563  CB  LEU    62     -30.411  -6.439 -13.177  1.00  0.50      PROD C
ATOM  18564  HB1 LEU    62     -31.431  -6.222 -12.788  1.00  0.00      PROD H
ATOM  18565  HB2 LEU    62     -30.280  -5.782 -14.068  1.00  0.00      PROD H
ATOM  18566  CG  LEU    62     -29.381  -6.006 -12.129  1.00  0.50      PROD C
ATOM  18567  HG  LEU    62     -28.507  -6.703 -12.189  1.00  0.00      PROD H
ATOM  18568  CD1 LEU    62     -28.887  -4.599 -12.435  1.00  0.50      PROD C
ATOM  18569 HD11 LEU    62     -29.731  -3.878 -12.412  1.00  0.00      PROD H
ATOM  18570 HD12 LEU    62     -28.415  -4.559 -13.438  1.00  0.00      PROD H
ATOM  18571 HD13 LEU    62     -28.143  -4.278 -11.674  1.00  0.00      PROD H
ATOM  18572  CD2 LEU    62     -29.961  -6.060 -10.726  1.00  0.50      PROD C
ATOM  18573 HD21 LEU    62     -30.859  -6.695 -10.638  1.00  0.00      PROD H
ATOM  18574 HD22 LEU    62     -30.233  -5.035 -10.397  1.00  0.00      PROD H
ATOM  18575 HD23 LEU    62     -29.193  -6.428 -10.010  1.00  0.00      PROD H
ATOM  18576  C   LEU    62     -30.479  -8.918 -12.619  1.00  1.00      PROD C
ATOM  18577  O   LEU    62     -31.215  -8.735 -11.645  1.00  1.00      PROD O
ATOM  18578  N   PHE    63     -29.776 -10.033 -12.796  1.00  1.00      PROD N
ATOM  18579  HN  PHE    63     -29.114 -10.098 -13.548  1.00  0.00      PROD H
ATOM  18580  CA  PHE    63     -29.754 -11.093 -11.800  1.00  1.00      PROD C
ATOM  18581  HA  PHE    63     -30.697 -11.116 -11.267  1.00  0.00      PROD H
ATOM  18582  CB  PHE    63     -29.507 -12.447 -12.465  1.00  0.50      PROD C
ATOM  18583  HB1 PHE    63     -29.277 -13.136 -11.666  1.00  0.00      PROD H
ATOM  18584  HB2 PHE    63     -28.681 -12.337 -13.176  1.00  0.00      PROD H
ATOM  18585  CG  PHE    63     -30.709 -13.027 -13.168  1.00  0.50      PROD C
ATOM  18586  CD1 PHE    63     -31.669 -12.208 -13.742  1.00  0.50      PROD C
ATOM  18587  HD1 PHE    63     -31.662 -11.138 -13.697  1.00  0.00      PROD H
ATOM  18588  CE1 PHE    63     -32.762 -12.749 -14.391  1.00  0.50      PROD C
ATOM  18589  HE1 PHE    63     -33.549 -12.111 -14.755  1.00  0.00      PROD H
ATOM  18590  CZ  PHE    63     -32.899 -14.118 -14.489  1.00  0.50      PROD C
ATOM  18591  HZ  PHE    63     -33.738 -14.539 -15.026  1.00  0.00      PROD H
ATOM  18592  CD2 PHE    63     -30.856 -14.399 -13.282  1.00  0.50      PROD C
ATOM  18593  HD2 PHE    63     -30.111 -15.066 -12.874  1.00  0.00      PROD H
ATOM  18594  CE2 PHE    63     -31.945 -14.944 -13.935  1.00  0.50      PROD C
ATOM  18595  HE2 PHE    63     -32.039 -16.018 -14.042  1.00  0.00      PROD H
ATOM  18596  C   PHE    63     -28.655 -10.805 -10.785  1.00  1.00      PROD C
ATOM  18597  O   PHE    63     -27.509 -10.536 -11.159  1.00  1.00      PROD O
ATOM  18598  N   TYR    64     -29.003 -10.853  -9.503  1.00  1.00      PROD N
ATOM  18599  HN  TYR    64     -29.969 -10.894  -9.217  1.00  0.00      PROD H
ATOM  18600  CA  TYR    64     -28.012 -10.655  -8.457  1.00  1.00      PROD C
ATOM  18601  HA  TYR    64     -27.053 -10.793  -8.881  1.00  0.00      PROD H
ATOM  18602  CB  TYR    64     -28.067  -9.236  -7.873  1.00  0.50      PROD C
ATOM  18603  HB1 TYR    64     -27.812  -8.527  -8.691  1.00  0.00      PROD H
ATOM  18604  HB2 TYR    64     -27.303  -9.103  -7.074  1.00  0.00      PROD H
ATOM  18605  CG  TYR    64     -29.418  -8.779  -7.365  1.00  0.50      PROD C
ATOM  18606  CD1 TYR    64     -30.444  -8.468  -8.245  1.00  0.50      PROD C
ATOM  18607  HD1 TYR    64     -30.285  -8.575  -9.308  1.00  0.00      PROD H
ATOM  18608  CE1 TYR    64     -31.671  -8.034  -7.791  1.00  0.50      PROD C
ATOM  18609  HE1 TYR    64     -32.490  -7.942  -8.445  1.00  0.00      PROD H
ATOM  18610  CZ  TYR    64     -31.881  -7.885  -6.439  1.00  0.50      PROD C
ATOM  18611  OH  TYR    64     -33.104  -7.452  -5.980  1.00  0.50      PROD O
ATOM  18612  HH  TYR    64     -32.958  -6.646  -5.472  1.00  0.00      PROD H
ATOM  18613  CD2 TYR    64     -29.650  -8.609  -6.007  1.00  0.50      PROD C
ATOM  18614  HD2 TYR    64     -28.866  -8.882  -5.320  1.00  0.00      PROD H
ATOM  18615  CE2 TYR    64     -30.872  -8.165  -5.545  1.00  0.50      PROD C
ATOM  18616  HE2 TYR    64     -30.999  -7.983  -4.495  1.00  0.00      PROD H
ATOM  18617  C   TYR    64     -28.220 -11.699  -7.374  1.00  1.00      PROD C
ATOM  18618  O   TYR    64     -29.357 -12.023  -7.016  1.00  1.00      PROD O
ATOM  18619  N   GLY    65     -27.112 -12.241  -6.878  1.00  1.00      PROD N
ATOM  18620  HN  GLY    65     -26.194 -11.961  -7.190  1.00  0.00      PROD H
ATOM  18621  CA  GLY    65     -27.171 -13.243  -5.841  1.00  1.00      PROD C
ATOM  18622  HA1 GLY    65     -27.824 -14.049  -6.142  1.00  0.00      PROD H
ATOM  18623  HA2 GLY    65     -27.499 -12.724  -4.952  1.00  0.00      PROD H
ATOM  18624  C   GLY    65     -25.830 -13.868  -5.511  1.00  1.00      PROD C
ATOM  18625  O   GLY    65     -24.818 -13.617  -6.171  1.00  1.00      PROD O
ATOM  18626  N   PRO    66     -25.808 -14.703  -4.475  1.00  1.00      PROD N
ATOM  18627  CD  PRO    66     -26.928 -15.030  -3.579  1.00  0.50      PROD C
ATOM  18628  HD1 PRO    66     -27.464 -15.910  -4.006  1.00  0.00      PROD H
ATOM  18629  HD2 PRO    66     -27.634 -14.188  -3.416  1.00  0.00      PROD H
ATOM  18630  CA  PRO    66     -24.555 -15.344  -4.047  1.00  1.00      PROD C
ATOM  18631  HA  PRO    66     -23.819 -14.570  -3.903  1.00  0.00      PROD H
ATOM  18632  CB  PRO    66     -24.950 -16.059  -2.744  1.00  0.50      PROD C
ATOM  18633  HB1 PRO    66     -24.158 -15.976  -1.970  1.00  0.00      PROD H
ATOM  18634  HB2 PRO    66     -25.145 -17.146  -2.920  1.00  0.00      PROD H
ATOM  18635  CG  PRO    66     -26.232 -15.408  -2.312  1.00  0.50      PROD C
ATOM  18636  HG1 PRO    66     -26.839 -16.079  -1.667  1.00  0.00      PROD H
ATOM  18637  HG2 PRO    66     -25.985 -14.482  -1.739  1.00  0.00      PROD H
ATOM  18638  C   PRO    66     -24.062 -16.330  -5.090  1.00  1.00      PROD C
ATOM  18639  O   PRO    66     -24.836 -16.778  -5.950  1.00  1.00      PROD O
ATOM  18640  N   PRO    67     -22.780 -16.699  -5.050  1.00  1.00      PROD N
ATOM  18641  CD  PRO    67     -21.737 -16.270  -4.101  1.00  0.50      PROD C
ATOM  18642  HD1 PRO    67     -22.075 -16.440  -3.053  1.00  0.00      PROD H
ATOM  18643  HD2 PRO    67     -21.466 -15.211  -4.239  1.00  0.00      PROD H
ATOM  18644  CA  PRO    67     -22.254 -17.622  -6.062  1.00  1.00      PROD C
ATOM  18645  HA  PRO    67     -22.588 -17.324  -7.047  1.00  0.00      PROD H
ATOM  18646  CB  PRO    67     -20.737 -17.527  -5.869  1.00  0.50      PROD C
ATOM  18647  HB1 PRO    67     -20.372 -16.726  -6.542  1.00  0.00      PROD H
ATOM  18648  HB2 PRO    67     -20.217 -18.476  -6.130  1.00  0.00      PROD H
ATOM  18649  CG  PRO    67     -20.573 -17.163  -4.437  1.00  0.50      PROD C
ATOM  18650  HG1 PRO    67     -20.696 -18.089  -3.817  1.00  0.00      PROD H
ATOM  18651  HG2 PRO    67     -19.594 -16.699  -4.193  1.00  0.00      PROD H
ATOM  18652  C   PRO    67     -22.753 -19.039  -5.839  1.00  1.00      PROD C
ATOM  18653  O   PRO    67     -22.989 -19.466  -4.706  1.00  1.00      PROD O
ATOM  18654  N   GLY    68     -22.912 -19.769  -6.940  1.00  1.00      PROD N
ATOM  18655  HN  GLY    68     -22.795 -19.379  -7.866  1.00  0.00      PROD H
ATOM  18656  CA  GLY    68     -23.369 -21.143  -6.887  1.00  1.00      PROD C
ATOM  18657  HA1 GLY    68     -22.803 -21.731  -6.209  1.00  0.00      PROD H
ATOM  18658  HA2 GLY    68     -23.317 -21.527  -7.892  1.00  0.00      PROD H
ATOM  18659  C   GLY    68     -24.811 -21.278  -6.446  1.00  1.00      PROD C
ATOM  18660  O   GLY    68     -25.125 -22.052  -5.536  1.00  1.00      PROD O
ATOM  18661  N   THR    69     -25.699 -20.525  -7.091  1.00  1.00      PROD N
ATOM  18662  HN  THR    69     -25.331 -19.857  -7.758  1.00  0.00      PROD H
ATOM  18663  CA  THR    69     -27.121 -20.580  -6.800  1.00  1.00      PROD C
ATOM  18664  HA  THR    69     -27.308 -21.289  -6.005  1.00  0.00      PROD H
ATOM  18665  CB  THR    69     -27.622 -19.207  -6.321  1.00  0.50      PROD C
ATOM  18666  HB  THR    69     -27.731 -18.509  -7.182  1.00  0.00      PROD H
ATOM  18667  OG1 THR    69     -26.654 -18.629  -5.436  1.00  0.50      PROD O
ATOM  18668  HG1 THR    69     -25.810 -18.518  -5.901  1.00  0.00      PROD H
ATOM  18669  CG2 THR    69     -28.941 -19.348  -5.577  1.00  0.50      PROD C
ATOM  18670 HG21 THR    69     -28.811 -20.012  -4.695  1.00  0.00      PROD H
ATOM  18671 HG22 THR    69     -29.745 -19.762  -6.215  1.00  0.00      PROD H
ATOM  18672 HG23 THR    69     -29.268 -18.355  -5.199  1.00  0.00      PROD H
ATOM  18673  C   THR    69     -27.953 -21.029  -7.991  1.00  1.00      PROD C
ATOM  18674  O   THR    69     -29.074 -21.512  -7.793  1.00  1.00      PROD O
ATOM  18675  N   GLY    70     -27.437 -20.906  -9.211  1.00  1.00      PROD N
ATOM  18676  HN  GLY    70     -26.483 -20.615  -9.312  1.00  0.00      PROD H
ATOM  18677  CA  GLY    70     -28.178 -21.328 -10.380  1.00  1.00      PROD C
ATOM  18678  HA1 GLY    70     -29.185 -21.642 -10.136  1.00  0.00      PROD H
ATOM  18679  HA2 GLY    70     -27.605 -22.132 -10.816  1.00  0.00      PROD H
ATOM  18680  C   GLY    70     -28.316 -20.261 -11.447  1.00  1.00      PROD C
ATOM  18681  O   GLY    70     -29.195 -20.356 -12.306  1.00  1.00      PROD O
ATOM  18682  N   LYS    71     -27.461 -19.238 -11.403  1.00  1.00      PROD N
ATOM  18683  HN  LYS    71     -26.694 -19.223 -10.759  1.00  0.00      PROD H
ATOM  18684  CA  LYS    71     -27.550 -18.153 -12.377  1.00  1.00      PROD C
ATOM  18685  HA  LYS    71     -28.548 -17.740 -12.337  1.00  0.00      PROD H
ATOM  18686  CB  LYS    71     -26.502 -17.082 -12.059  1.00  0.50      PROD C
ATOM  18687  HB1 LYS    71     -26.705 -16.186 -12.688  1.00  0.00      PROD H
ATOM  18688  HB2 LYS    71     -25.490 -17.455 -12.327  1.00  0.00      PROD H
ATOM  18689  CG  LYS    71     -26.413 -16.677 -10.596  1.00  0.50      PROD C
ATOM  18690  HG1 LYS    71     -25.622 -15.916 -10.427  1.00  0.00      PROD H
ATOM  18691  HG2 LYS    71     -26.097 -17.565 -10.008  1.00  0.00      PROD H
ATOM  18692  CD  LYS    71     -27.761 -16.258 -10.048  1.00  0.50      PROD C
ATOM  18693  HD1 LYS    71     -27.701 -16.446  -8.945  1.00  0.00      PROD H
ATOM  18694  HD2 LYS    71     -28.600 -16.872 -10.424  1.00  0.00      PROD H
ATOM  18695  CE  LYS    71     -27.984 -14.778 -10.296  1.00  0.50      PROD C
ATOM  18696  HE1 LYS    71     -28.504 -14.769 -11.267  1.00  0.00      PROD H
ATOM  18697  HE2 LYS    71     -27.021 -14.227 -10.376  1.00  0.00      PROD H
ATOM  18698  NZ  LYS    71     -28.772 -14.112  -9.228  1.00  0.50      PROD N
ATOM  18699  HZ1 LYS    71     -28.258 -14.208  -8.327  1.00  0.00      PROD H
ATOM  18700  HZ2 LYS    71     -29.700 -14.582  -9.146  1.00  0.00      PROD H
ATOM  18701  HZ3 LYS    71     -28.912 -13.101  -9.425  1.00  0.00      PROD H
ATOM  18702  C   LYS    71     -27.355 -18.672 -13.796  1.00  1.00      PROD C
ATOM  18703  O   LYS    71     -28.283 -18.658 -14.617  1.00  1.00      PROD O
ATOM  18704  N   THR    72     -26.151 -19.173 -14.091  1.00  1.00      PROD N
ATOM  18705  HN  THR    72     -25.518 -19.453 -13.358  1.00  0.00      PROD H
ATOM  18706  CA  THR    72     -25.833 -19.586 -15.452  1.00  1.00      PROD C
ATOM  18707  HA  THR    72     -26.053 -18.765 -16.119  1.00  0.00      PROD H
ATOM  18708  CB  THR    72     -24.348 -19.932 -15.564  1.00  0.50      PROD C
ATOM  18709  HB  THR    72     -24.145 -20.933 -15.112  1.00  0.00      PROD H
ATOM  18710  OG1 THR    72     -23.575 -18.971 -14.836  1.00  0.50      PROD O
ATOM  18711  HG1 THR    72     -23.846 -18.174 -15.328  1.00  0.00      PROD H
ATOM  18712  CG2 THR    72     -23.908 -19.922 -17.021  1.00  0.50      PROD C
ATOM  18713 HG21 THR    72     -24.156 -18.964 -17.528  1.00  0.00      PROD H
ATOM  18714 HG22 THR    72     -24.360 -20.751 -17.604  1.00  0.00      PROD H
ATOM  18715 HG23 THR    72     -22.811 -20.036 -17.055  1.00  0.00      PROD H
ATOM  18716  C   THR    72     -26.685 -20.768 -15.890  1.00  1.00      PROD C
ATOM  18717  O   THR    72     -26.994 -20.899 -17.080  1.00  1.00      PROD O
ATOM  18718  N   SER    73     -27.092 -21.621 -14.948  1.00  1.00      PROD N
ATOM  18719  HN  SER    73     -26.722 -21.527 -14.018  1.00  0.00      PROD H
ATOM  18720  CA  SER    73     -27.943 -22.752 -15.296  1.00  1.00      PROD C
ATOM  18721  HA  SER    73     -27.455 -23.337 -16.064  1.00  0.00      PROD H
ATOM  18722  CB  SER    73     -28.179 -23.633 -14.070  1.00  0.50      PROD C
ATOM  18723  HB1 SER    73     -27.197 -24.010 -13.705  1.00  0.00      PROD H
ATOM  18724  HB2 SER    73     -28.788 -24.494 -14.367  1.00  0.00      PROD H
ATOM  18725  OG  SER    73     -28.806 -22.905 -13.030  1.00  0.50      PROD O
ATOM  18726  HG1 SER    73     -28.305 -22.095 -12.876  1.00  0.00      PROD H
ATOM  18727  C   SER    73     -29.267 -22.275 -15.877  1.00  1.00      PROD C
ATOM  18728  O   SER    73     -29.659 -22.691 -16.974  1.00  1.00      PROD O
ATOM  18729  N   THR    74     -29.965 -21.386 -15.165  1.00  1.00      PROD N
ATOM  18730  HN  THR    74     -29.676 -21.134 -14.242  1.00  0.00      PROD H
ATOM  18731  CA  THR    74     -31.230 -20.875 -15.679  1.00  1.00      PROD C
ATOM  18732  HA  THR    74     -31.849 -21.717 -15.953  1.00  0.00      PROD H
ATOM  18733  CB  THR    74     -31.966 -20.072 -14.603  1.00  0.50      PROD C
ATOM  18734  HB  THR    74     -33.001 -19.847 -14.960  1.00  0.00      PROD H
ATOM  18735  OG1 THR    74     -31.304 -18.818 -14.390  1.00  0.50      PROD O
ATOM  18736  HG1 THR    74     -30.383 -19.036 -14.187  1.00  0.00      PROD H
ATOM  18737  CG2 THR    74     -32.050 -20.857 -13.300  1.00  0.50      PROD C
ATOM  18738 HG21 THR    74     -31.108 -21.312 -12.963  1.00  0.00      PROD H
ATOM  18739 HG22 THR    74     -32.754 -21.703 -13.443  1.00  0.00      PROD H
ATOM  18740 HG23 THR    74     -32.447 -20.221 -12.482  1.00  0.00      PROD H
ATOM  18741  C   THR    74     -31.024 -20.034 -16.934  1.00  1.00      PROD C
ATOM  18742  O   THR    74     -31.852 -20.077 -17.848  1.00  1.00      PROD O
ATOM  18743  N   ILE    75     -29.931 -19.267 -17.007  1.00  1.00      PROD N
ATOM  18744  HN  ILE    75     -29.286 -19.185 -16.248  1.00  0.00      PROD H
ATOM  18745  CA  ILE    75     -29.685 -18.478 -18.216  1.00  1.00      PROD C
ATOM  18746  HA  ILE    75     -30.552 -17.862 -18.409  1.00  0.00      PROD H
ATOM  18747  CB  ILE    75     -28.432 -17.597 -18.053  1.00  0.50      PROD C
ATOM  18748  HB  ILE    75     -27.553 -18.246 -17.824  1.00  0.00      PROD H
ATOM  18749  CG2 ILE    75     -28.139 -16.852 -19.343  1.00  0.50      PROD C
ATOM  18750 HG21 ILE    75     -29.048 -16.336 -19.712  1.00  0.00      PROD H
ATOM  18751 HG22 ILE    75     -27.774 -17.536 -20.140  1.00  0.00      PROD H
ATOM  18752 HG23 ILE    75     -27.350 -16.092 -19.172  1.00  0.00      PROD H
ATOM  18753  CG1 ILE    75     -28.608 -16.618 -16.890  1.00  0.50      PROD C
ATOM  18754 HG11 ILE    75     -27.813 -15.842 -17.014  1.00  0.00      PROD H
ATOM  18755 HG12 ILE    75     -28.428 -17.006 -15.902  1.00  0.00      PROD H
ATOM  18756  CD  ILE    75     -29.950 -15.916 -16.879  1.00  0.50      PROD C
ATOM  18757  HD1 ILE    75     -30.771 -16.615 -16.609  1.00  0.00      PROD H
ATOM  18758  HD2 ILE    75     -30.182 -15.468 -17.870  1.00  0.00      PROD H
ATOM  18759  HD3 ILE    75     -29.955 -15.098 -16.126  1.00  0.00      PROD H
ATOM  18760  C   ILE    75     -29.576 -19.387 -19.436  1.00  1.00      PROD C
ATOM  18761  O   ILE    75     -30.280 -19.199 -20.441  1.00  1.00      PROD O
ATOM  18762  N   LEU    76     -28.695 -20.386 -19.366  1.00  1.00      PROD N
ATOM  18763  HN  LEU    76     -28.120 -20.542 -18.558  1.00  0.00      PROD H
ATOM  18764  CA  LEU    76     -28.534 -21.312 -20.476  1.00  1.00      PROD C
ATOM  18765  HA  LEU    76     -28.369 -20.750 -21.384  1.00  0.00      PROD H
ATOM  18766  CB  LEU    76     -27.361 -22.254 -20.209  1.00  0.50      PROD C
ATOM  18767  HB1 LEU    76     -27.346 -23.028 -21.015  1.00  0.00      PROD H
ATOM  18768  HB2 LEU    76     -27.510 -22.780 -19.239  1.00  0.00      PROD H
ATOM  18769  CG  LEU    76     -25.973 -21.609 -20.219  1.00  0.50      PROD C
ATOM  18770  HG  LEU    76     -25.841 -21.014 -19.285  1.00  0.00      PROD H
ATOM  18771  CD1 LEU    76     -24.891 -22.674 -20.265  1.00  0.50      PROD C
ATOM  18772 HD11 LEU    76     -24.978 -23.280 -21.193  1.00  0.00      PROD H
ATOM  18773 HD12 LEU    76     -24.964 -23.352 -19.391  1.00  0.00      PROD H
ATOM  18774 HD13 LEU    76     -23.883 -22.201 -20.266  1.00  0.00      PROD H
ATOM  18775  CD2 LEU    76     -25.830 -20.643 -21.387  1.00  0.50      PROD C
ATOM  18776 HD21 LEU    76     -26.471 -19.746 -21.263  1.00  0.00      PROD H
ATOM  18777 HD22 LEU    76     -26.081 -21.142 -22.344  1.00  0.00      PROD H
ATOM  18778 HD23 LEU    76     -24.775 -20.293 -21.458  1.00  0.00      PROD H
ATOM  18779  C   LEU    76     -29.807 -22.107 -20.733  1.00  1.00      PROD C
ATOM  18780  O   LEU    76     -30.093 -22.455 -21.883  1.00  1.00      PROD O
ATOM  18781  N   ALA    77     -30.593 -22.381 -19.690  1.00  1.00      PROD N
ATOM  18782  HN  ALA    77     -30.317 -22.173 -18.749  1.00  0.00      PROD H
ATOM  18783  CA  ALA    77     -31.845 -23.106 -19.876  1.00  1.00      PROD C
ATOM  18784  HA  ALA    77     -31.642 -24.004 -20.446  1.00  0.00      PROD H
ATOM  18785  CB  ALA    77     -32.423 -23.503 -18.518  1.00  0.50      PROD C
ATOM  18786  HB1 ALA    77     -32.777 -22.623 -17.943  1.00  0.00      PROD H
ATOM  18787  HB2 ALA    77     -31.643 -24.021 -17.915  1.00  0.00      PROD H
ATOM  18788  HB3 ALA    77     -33.252 -24.226 -18.651  1.00  0.00      PROD H
ATOM  18789  C   ALA    77     -32.845 -22.279 -20.674  1.00  1.00      PROD C
ATOM  18790  O   ALA    77     -33.465 -22.784 -21.618  1.00  1.00      PROD O
ATOM  18791  N   LEU    78     -33.016 -21.006 -20.305  1.00  1.00      PROD N
ATOM  18792  HN  LEU    78     -32.549 -20.631 -19.498  1.00  0.00      PROD H
ATOM  18793  CA  LEU    78     -33.862 -20.106 -21.084  1.00  1.00      PROD C
ATOM  18794  HA  LEU    78     -34.875 -20.487 -21.104  1.00  0.00      PROD H
ATOM  18795  CB  LEU    78     -33.870 -18.699 -20.479  1.00  0.50      PROD C
ATOM  18796  HB1 LEU    78     -34.001 -17.964 -21.313  1.00  0.00      PROD H
ATOM  18797  HB2 LEU    78     -32.864 -18.488 -20.049  1.00  0.00      PROD H
ATOM  18798  CG  LEU    78     -34.931 -18.250 -19.470  1.00  0.50      PROD C
ATOM  18799  HG  LEU    78     -35.904 -18.711 -19.783  1.00  0.00      PROD H
ATOM  18800  CD1 LEU    78     -34.602 -18.736 -18.069  1.00  0.50      PROD C
ATOM  18801 HD11 LEU    78     -33.626 -18.309 -17.751  1.00  0.00      PROD H
ATOM  18802 HD12 LEU    78     -34.492 -19.839 -18.085  1.00  0.00      PROD H
ATOM  18803 HD13 LEU    78     -35.342 -18.440 -17.317  1.00  0.00      PROD H
ATOM  18804  CD2 LEU    78     -35.117 -16.731 -19.509  1.00  0.50      PROD C
ATOM  18805 HD21 LEU    78     -35.448 -16.402 -20.518  1.00  0.00      PROD H
ATOM  18806 HD22 LEU    78     -34.164 -16.219 -19.261  1.00  0.00      PROD H
ATOM  18807 HD23 LEU    78     -35.888 -16.419 -18.774  1.00  0.00      PROD H
ATOM  18808  C   LEU    78     -33.388 -20.034 -22.528  1.00  1.00      PROD C
ATOM  18809  O   LEU    78     -34.185 -20.154 -23.465  1.00  1.00      PROD O
ATOM  18810  N   THR    79     -32.082 -19.833 -22.720  1.00  1.00      PROD N
ATOM  18811  HN  THR    79     -31.468 -19.766 -21.930  1.00  0.00      PROD H
ATOM  18812  CA  THR    79     -31.549 -19.694 -24.072  1.00  1.00      PROD C
ATOM  18813  HA  THR    79     -32.058 -18.879 -24.567  1.00  0.00      PROD H
ATOM  18814  CB  THR    79     -30.054 -19.381 -23.999  1.00  0.50      PROD C
ATOM  18815  HB  THR    79     -29.528 -20.146 -23.380  1.00  0.00      PROD H
ATOM  18816  OG1 THR    79     -29.866 -18.109 -23.366  1.00  0.50      PROD O
ATOM  18817  HG1 THR    79     -29.998 -18.265 -22.420  1.00  0.00      PROD H
ATOM  18818  CG2 THR    79     -29.448 -19.332 -25.381  1.00  0.50      PROD C
ATOM  18819 HG21 THR    79     -30.169 -18.946 -26.132  1.00  0.00      PROD H
ATOM  18820 HG22 THR    79     -29.076 -20.325 -25.680  1.00  0.00      PROD H
ATOM  18821 HG23 THR    79     -28.573 -18.668 -25.346  1.00  0.00      PROD H
ATOM  18822  C   THR    79     -31.810 -20.952 -24.898  1.00  1.00      PROD C
ATOM  18823  O   THR    79     -32.242 -20.869 -26.056  1.00  1.00      PROD O
ATOM  18824  N   LYS    80     -31.592 -22.124 -24.300  1.00  1.00      PROD N
ATOM  18825  HN  LYS    80     -31.247 -22.176 -23.355  1.00  0.00      PROD H
ATOM  18826  CA  LYS    80     -31.793 -23.391 -24.995  1.00  1.00      PROD C
ATOM  18827  HA  LYS    80     -31.248 -23.333 -25.922  1.00  0.00      PROD H
ATOM  18828  CB  LYS    80     -31.265 -24.533 -24.122  1.00  0.50      PROD C
ATOM  18829  HB1 LYS    80     -31.734 -24.464 -23.110  1.00  0.00      PROD H
ATOM  18830  HB2 LYS    80     -30.171 -24.375 -23.970  1.00  0.00      PROD H
ATOM  18831  CG  LYS    80     -31.491 -25.939 -24.663  1.00  0.50      PROD C
ATOM  18832  HG1 LYS    80     -32.589 -26.135 -24.654  1.00  0.00      PROD H
ATOM  18833  HG2 LYS    80     -31.047 -26.687 -23.967  1.00  0.00      PROD H
ATOM  18834  CD  LYS    80     -30.936 -26.108 -26.067  1.00  0.50      PROD C
ATOM  18835  HD1 LYS    80     -29.876 -26.443 -25.952  1.00  0.00      PROD H
ATOM  18836  HD2 LYS    80     -30.893 -25.171 -26.656  1.00  0.00      PROD H
ATOM  18837  CE  LYS    80     -31.707 -27.171 -26.826  1.00  0.50      PROD C
ATOM  18838  HE1 LYS    80     -32.129 -27.913 -26.111  1.00  0.00      PROD H
ATOM  18839  HE2 LYS    80     -31.045 -27.724 -27.485  1.00  0.00      PROD H
ATOM  18840  NZ  LYS    80     -32.837 -26.583 -27.585  1.00  0.50      PROD N
ATOM  18841  HZ1 LYS    80     -32.495 -26.152 -28.454  1.00  0.00      PROD H
ATOM  18842  HZ2 LYS    80     -33.298 -25.842 -27.003  1.00  0.00      PROD H
ATOM  18843  HZ3 LYS    80     -33.555 -27.305 -27.838  1.00  0.00      PROD H
ATOM  18844  C   LYS    80     -33.262 -23.604 -25.342  1.00  1.00      PROD C
ATOM  18845  O   LYS    80     -33.597 -24.014 -26.459  1.00  1.00      PROD O
ATOM  18846  N   GLU    81     -34.161 -23.328 -24.392  1.00  1.00      PROD N
ATOM  18847  HN  GLU    81     -33.915 -22.985 -23.478  1.00  0.00      PROD H
ATOM  18848  CA  GLU    81     -35.572 -23.623 -24.620  1.00  1.00      PROD C
ATOM  18849  HA  GLU    81     -35.644 -24.569 -25.126  1.00  0.00      PROD H
ATOM  18850  CB  GLU    81     -36.319 -23.724 -23.286  1.00  0.50      PROD C
ATOM  18851  HB1 GLU    81     -35.736 -24.450 -22.669  1.00  0.00      PROD H
ATOM  18852  HB2 GLU    81     -37.315 -24.198 -23.441  1.00  0.00      PROD H
ATOM  18853  CG  GLU    81     -36.418 -22.443 -22.475  1.00  0.50      PROD C
ATOM  18854  HG1 GLU    81     -35.579 -21.773 -22.686  1.00  0.00      PROD H
ATOM  18855  HG2 GLU    81     -36.401 -22.675 -21.399  1.00  0.00      PROD H
ATOM  18856  CD  GLU    81     -37.706 -21.689 -22.726  1.00  0.50      PROD C
ATOM  18857  OE1 GLU    81     -38.613 -22.254 -23.372  1.00  0.50      PROD O
ATOM  18858  OE2 GLU    81     -37.821 -20.540 -22.251  1.00  0.50      PROD O
ATOM  18859  C   GLU    81     -36.224 -22.593 -25.536  1.00  1.00      PROD C
ATOM  18860  O   GLU    81     -37.277 -22.860 -26.128  1.00  1.00      PROD O
ATOM  18861  N   LEU    82     -35.620 -21.411 -25.676  1.00  1.00      PROD N
ATOM  18862  HN  LEU    82     -34.907 -21.123 -25.035  1.00  0.00      PROD H
ATOM  18863  CA  LEU    82     -36.186 -20.422 -26.587  1.00  1.00      PROD C
ATOM  18864  HA  LEU    82     -37.247 -20.596 -26.711  1.00  0.00      PROD H
ATOM  18865  CB  LEU    82     -36.038 -19.007 -26.020  1.00  0.50      PROD C
ATOM  18866  HB1 LEU    82     -36.424 -18.252 -26.742  1.00  0.00      PROD H
ATOM  18867  HB2 LEU    82     -34.952 -18.828 -25.869  1.00  0.00      PROD H
ATOM  18868  CG  LEU    82     -36.652 -18.716 -24.652  1.00  0.50      PROD C
ATOM  18869  HG  LEU    82     -36.442 -19.571 -23.973  1.00  0.00      PROD H
ATOM  18870  CD1 LEU    82     -36.043 -17.461 -24.055  1.00  0.50      PROD C
ATOM  18871 HD11 LEU    82     -36.230 -16.583 -24.709  1.00  0.00      PROD H
ATOM  18872 HD12 LEU    82     -34.949 -17.596 -23.924  1.00  0.00      PROD H
ATOM  18873 HD13 LEU    82     -36.496 -17.268 -23.058  1.00  0.00      PROD H
ATOM  18874  CD2 LEU    82     -38.163 -18.574 -24.772  1.00  0.50      PROD C
ATOM  18875 HD21 LEU    82     -38.584 -19.330 -25.468  1.00  0.00      PROD H
ATOM  18876 HD22 LEU    82     -38.460 -17.555 -25.086  1.00  0.00      PROD H
ATOM  18877 HD23 LEU    82     -38.583 -18.803 -23.772  1.00  0.00      PROD H
ATOM  18878  C   LEU    82     -35.586 -20.460 -27.987  1.00  1.00      PROD C
ATOM  18879  O   LEU    82     -36.297 -20.170 -28.956  1.00  1.00      PROD O
ATOM  18880  N   TYR    83     -34.310 -20.805 -28.135  1.00  1.00      PROD N
ATOM  18881  HN  TYR    83     -33.746 -21.016 -27.336  1.00  0.00      PROD H
ATOM  18882  CA  TYR    83     -33.689 -20.711 -29.454  1.00  1.00      PROD C
ATOM  18883  HA  TYR    83     -34.354 -20.238 -30.168  1.00  0.00      PROD H
ATOM  18884  CB  TYR    83     -32.416 -19.852 -29.386  1.00  0.50      PROD C
ATOM  18885  HB1 TYR    83     -31.834 -19.945 -30.330  1.00  0.00      PROD H
ATOM  18886  HB2 TYR    83     -31.767 -20.196 -28.554  1.00  0.00      PROD H
ATOM  18887  CG  TYR    83     -32.690 -18.378 -29.153  1.00  0.50      PROD C
ATOM  18888  CD1 TYR    83     -33.291 -17.935 -27.981  1.00  0.50      PROD C
ATOM  18889  HD1 TYR    83     -33.461 -18.638 -27.187  1.00  0.00      PROD H
ATOM  18890  CE1 TYR    83     -33.551 -16.594 -27.771  1.00  0.50      PROD C
ATOM  18891  HE1 TYR    83     -34.007 -16.267 -26.847  1.00  0.00      PROD H
ATOM  18892  CZ  TYR    83     -33.215 -15.675 -28.742  1.00  0.50      PROD C
ATOM  18893  OH  TYR    83     -33.470 -14.338 -28.541  1.00  0.50      PROD O
ATOM  18894  HH  TYR    83     -33.348 -13.885 -29.387  1.00  0.00      PROD H
ATOM  18895  CD2 TYR    83     -32.369 -17.433 -30.119  1.00  0.50      PROD C
ATOM  18896  HD2 TYR    83     -31.910 -17.760 -31.042  1.00  0.00      PROD H
ATOM  18897  CE2 TYR    83     -32.625 -16.088 -29.918  1.00  0.50      PROD C
ATOM  18898  HE2 TYR    83     -32.367 -15.370 -30.684  1.00  0.00      PROD H
ATOM  18899  C   TYR    83     -33.370 -22.059 -30.078  1.00  1.00      PROD C
ATOM  18900  O   TYR    83     -33.753 -22.301 -31.226  1.00  1.00      PROD O
ATOM  18901  N   GLY    84     -32.688 -22.950 -29.366  1.00  1.00      PROD N
ATOM  18902  HN  GLY    84     -32.435 -22.717 -28.432  1.00  0.00      PROD H
ATOM  18903  CA  GLY    84     -32.398 -24.264 -29.888  1.00  1.00      PROD C
ATOM  18904  HA1 GLY    84     -32.957 -24.461 -30.796  1.00  0.00      PROD H
ATOM  18905  HA2 GLY    84     -32.687 -24.895 -29.108  1.00  0.00      PROD H
ATOM  18906  C   GLY    84     -30.935 -24.471 -30.226  1.00  1.00      PROD C
ATOM  18907  O   GLY    84     -30.163 -23.518 -30.365  1.00  1.00      PROD O
ATOM  18908  N   PRO    85     -30.537 -25.736 -30.395  1.00  1.00      PROD N
ATOM  18909  CD  PRO    85     -31.376 -26.938 -30.518  1.00  0.50      PROD C
ATOM  18910  HD1 PRO    85     -31.640 -27.028 -31.603  1.00  0.00      PROD H
ATOM  18911  HD2 PRO    85     -32.321 -26.927 -29.959  1.00  0.00      PROD H
ATOM  18912  CA  PRO    85     -29.104 -26.038 -30.540  1.00  1.00      PROD C
ATOM  18913  HA  PRO    85     -28.583 -25.669 -29.674  1.00  0.00      PROD H
ATOM  18914  CB  PRO    85     -29.071 -27.573 -30.616  1.00  0.50      PROD C
ATOM  18915  HB1 PRO    85     -28.241 -28.003 -30.017  1.00  0.00      PROD H
ATOM  18916  HB2 PRO    85     -28.943 -27.909 -31.669  1.00  0.00      PROD H
ATOM  18917  CG  PRO    85     -30.430 -28.033 -30.159  1.00  0.50      PROD C
ATOM  18918  HG1 PRO    85     -30.722 -28.965 -30.690  1.00  0.00      PROD H
ATOM  18919  HG2 PRO    85     -30.350 -28.306 -29.103  1.00  0.00      PROD H
ATOM  18920  C   PRO    85     -28.465 -25.412 -31.766  1.00  1.00      PROD C
ATOM  18921  O   PRO    85     -27.267 -25.104 -31.730  1.00  1.00      PROD O
ATOM  18922  N   ASP    86     -29.221 -25.217 -32.847  1.00  1.00      PROD N
ATOM  18923  HN  ASP    86     -30.145 -25.585 -32.940  1.00  0.00      PROD H
ATOM  18924  CA  ASP    86     -28.643 -24.670 -34.070  1.00  1.00      PROD C
ATOM  18925  HA  ASP    86     -27.743 -25.227 -34.180  1.00  0.00      PROD H
ATOM  18926  CB  ASP    86     -29.659 -24.763 -35.211  1.00  0.50      PROD C
ATOM  18927  HB1 ASP    86     -29.286 -24.350 -36.167  1.00  0.00      PROD H
ATOM  18928  HB2 ASP    86     -30.562 -24.181 -34.930  1.00  0.00      PROD H
ATOM  18929  CG  ASP    86     -30.131 -26.182 -35.457  1.00  0.50      PROD C
ATOM  18930  OD1 ASP    86     -30.993 -26.378 -36.339  1.00  0.50      PROD O
ATOM  18931  OD2 ASP    86     -29.640 -27.100 -34.769  1.00  0.50      PROD O
ATOM  18932  C   ASP    86     -28.183 -23.231 -33.867  1.00  1.00      PROD C
ATOM  18933  O   ASP    86     -27.084 -22.851 -34.287  1.00  1.00      PROD O
ATOM  18934  N   LEU    87     -29.015 -22.412 -33.224  1.00  1.00      PROD N
ATOM  18935  HN  LEU    87     -29.890 -22.748 -32.880  1.00  0.00      PROD H
ATOM  18936  CA  LEU    87     -28.711 -20.995 -33.070  1.00  1.00      PROD C
ATOM  18937  HA  LEU    87     -28.055 -20.697 -33.867  1.00  0.00      PROD H
ATOM  18938  CB  LEU    87     -29.995 -20.162 -33.172  1.00  0.50      PROD C
ATOM  18939  HB1 LEU    87     -29.699 -19.087 -33.201  1.00  0.00      PROD H
ATOM  18940  HB2 LEU    87     -30.599 -20.300 -32.244  1.00  0.00      PROD H
ATOM  18941  CG  LEU    87     -30.926 -20.431 -34.357  1.00  0.50      PROD C
ATOM  18942  HG  LEU    87     -30.328 -20.903 -35.176  1.00  0.00      PROD H
ATOM  18943  CD1 LEU    87     -32.041 -21.391 -33.971  1.00  0.50      PROD C
ATOM  18944 HD11 LEU    87     -32.658 -20.982 -33.144  1.00  0.00      PROD H
ATOM  18945 HD12 LEU    87     -31.663 -22.387 -33.660  1.00  0.00      PROD H
ATOM  18946 HD13 LEU    87     -32.714 -21.554 -34.837  1.00  0.00      PROD H
ATOM  18947  CD2 LEU    87     -31.499 -19.130 -34.898  1.00  0.50      PROD C
ATOM  18948 HD21 LEU    87     -30.696 -18.392 -35.099  1.00  0.00      PROD H
ATOM  18949 HD22 LEU    87     -32.215 -18.695 -34.167  1.00  0.00      PROD H
ATOM  18950 HD23 LEU    87     -32.040 -19.325 -35.845  1.00  0.00      PROD H
ATOM  18951  C   LEU    87     -27.996 -20.663 -31.763  1.00  1.00      PROD C
ATOM  18952  O   LEU    87     -27.916 -19.481 -31.415  1.00  1.00      PROD O
ATOM  18953  N   MET    88     -27.470 -21.659 -31.042  1.00  1.00      PROD N
ATOM  18954  HN  MET    88     -27.556 -22.615 -31.320  1.00  0.00      PROD H
ATOM  18955  CA  MET    88     -26.789 -21.382 -29.780  1.00  1.00      PROD C
ATOM  18956  HA  MET    88     -27.441 -20.831 -29.124  1.00  0.00      PROD H
ATOM  18957  CB  MET    88     -26.363 -22.689 -29.110  1.00  0.50      PROD C
ATOM  18958  HB1 MET    88     -25.629 -22.481 -28.295  1.00  0.00      PROD H
ATOM  18959  HB2 MET    88     -25.825 -23.315 -29.862  1.00  0.00      PROD H
ATOM  18960  CG  MET    88     -27.494 -23.517 -28.503  1.00  0.50      PROD C
ATOM  18961  HG1 MET    88     -27.057 -24.499 -28.210  1.00  0.00      PROD H
ATOM  18962  HG2 MET    88     -28.223 -23.704 -29.294  1.00  0.00      PROD H
ATOM  18963  SD  MET    88     -28.285 -22.771 -27.058  1.00  0.50      PROD S
ATOM  18964  CE  MET    88     -29.644 -21.867 -27.800  1.00  0.50      PROD C
ATOM  18965  HE1 MET    88     -30.406 -22.579 -28.161  1.00  0.00      PROD H
ATOM  18966  HE2 MET    88     -29.333 -21.251 -28.667  1.00  0.00      PROD H
ATOM  18967  HE3 MET    88     -30.155 -21.205 -27.088  1.00  0.00      PROD H
ATOM  18968  C   MET    88     -25.579 -20.475 -29.973  1.00  1.00      PROD C
ATOM  18969  O   MET    88     -25.280 -19.636 -29.116  1.00  1.00      PROD O
ATOM  18970  N   LYS    89     -24.875 -20.628 -31.092  1.00  1.00      PROD N
ATOM  18971  HN  LYS    89     -25.080 -21.407 -31.681  1.00  0.00      PROD H
ATOM  18972  CA  LYS    89     -23.641 -19.896 -31.346  1.00  1.00      PROD C
ATOM  18973  HA  LYS    89     -23.244 -19.515 -30.413  1.00  0.00      PROD H
ATOM  18974  CB  LYS    89     -22.597 -20.846 -31.950  1.00  0.50      PROD C
ATOM  18975  HB1 LYS    89     -23.083 -21.364 -32.799  1.00  0.00      PROD H
ATOM  18976  HB2 LYS    89     -22.406 -21.645 -31.192  1.00  0.00      PROD H
ATOM  18977  CG  LYS    89     -21.258 -20.216 -32.343  1.00  0.50      PROD C
ATOM  18978  HG1 LYS    89     -20.451 -20.971 -32.176  1.00  0.00      PROD H
ATOM  18979  HG2 LYS    89     -21.037 -19.352 -31.676  1.00  0.00      PROD H
ATOM  18980  CD  LYS    89     -21.225 -19.786 -33.805  1.00  0.50      PROD C
ATOM  18981  HD1 LYS    89     -20.305 -19.182 -33.982  1.00  0.00      PROD H
ATOM  18982  HD2 LYS    89     -22.104 -19.155 -34.012  1.00  0.00      PROD H
ATOM  18983  CE  LYS    89     -21.237 -20.990 -34.732  1.00  0.50      PROD C
ATOM  18984  HE1 LYS    89     -22.108 -21.636 -34.532  1.00  0.00      PROD H
ATOM  18985  HE2 LYS    89     -20.312 -21.596 -34.625  1.00  0.00      PROD H
ATOM  18986  NZ  LYS    89     -21.385 -20.588 -36.158  1.00  0.50      PROD N
ATOM  18987  HZ1 LYS    89     -20.607 -19.942 -36.425  1.00  0.00      PROD H
ATOM  18988  HZ2 LYS    89     -22.305 -20.141 -36.302  1.00  0.00      PROD H
ATOM  18989  HZ3 LYS    89     -21.352 -21.449 -36.736  1.00  0.00      PROD H
ATOM  18990  C   LYS    89     -23.853 -18.685 -32.248  1.00  1.00      PROD C
ATOM  18991  O   LYS    89     -23.096 -17.714 -32.153  1.00  1.00      PROD O
ATOM  18992  N   SER    90     -24.878 -18.708 -33.099  1.00  1.00      PROD N
ATOM  18993  HN  SER    90     -25.543 -19.453 -33.068  1.00  0.00      PROD H
ATOM  18994  CA  SER    90     -25.041 -17.669 -34.109  1.00  1.00      PROD C
ATOM  18995  HA  SER    90     -24.076 -17.390 -34.490  1.00  0.00      PROD H
ATOM  18996  CB  SER    90     -25.904 -18.190 -35.261  1.00  0.50      PROD C
ATOM  18997  HB1 SER    90     -25.360 -19.032 -35.751  1.00  0.00      PROD H
ATOM  18998  HB2 SER    90     -26.075 -17.403 -36.030  1.00  0.00      PROD H
ATOM  18999  OG  SER    90     -27.144 -18.685 -34.789  1.00  0.50      PROD O
ATOM  19000  HG1 SER    90     -27.470 -19.335 -35.427  1.00  0.00      PROD H
ATOM  19001  C   SER    90     -25.647 -16.387 -33.552  1.00  1.00      PROD C
ATOM  19002  O   SER    90     -25.269 -15.292 -33.984  1.00  1.00      PROD O
ATOM  19003  N   ARG    91     -26.584 -16.488 -32.602  1.00  1.00      PROD N
ATOM  19004  HN  ARG    91     -26.879 -17.386 -32.264  1.00  0.00      PROD H
ATOM  19005  CA  ARG    91     -27.272 -15.292 -32.127  1.00  1.00      PROD C
ATOM  19006  HA  ARG    91     -26.709 -14.411 -32.393  1.00  0.00      PROD H
ATOM  19007  CB  ARG    91     -28.688 -15.214 -32.709  1.00  0.50      PROD C
ATOM  19008  HB1 ARG    91     -29.336 -14.447 -32.249  1.00  0.00      PROD H
ATOM  19009  HB2 ARG    91     -29.176 -16.193 -32.465  1.00  0.00      PROD H
ATOM  19010  CG  ARG    91     -28.704 -15.058 -34.219  1.00  0.50      PROD C
ATOM  19011  HG1 ARG    91     -29.732 -15.272 -34.598  1.00  0.00      PROD H
ATOM  19012  HG2 ARG    91     -28.045 -15.827 -34.677  1.00  0.00      PROD H
ATOM  19013  CD  ARG    91     -28.319 -13.647 -34.623  1.00  0.50      PROD C
ATOM  19014  HD1 ARG    91     -27.600 -13.293 -33.865  1.00  0.00      PROD H
ATOM  19015  HD2 ARG    91     -29.192 -12.969 -34.649  1.00  0.00      PROD H
ATOM  19016  NE  ARG    91     -27.586 -13.624 -35.885  1.00  0.50      PROD N
ATOM  19017  HE  ARG    91     -27.182 -14.477 -36.209  1.00  0.00      PROD H
ATOM  19018  CZ  ARG    91     -27.102 -12.525 -36.451  1.00  0.50      PROD C
ATOM  19019  NH1 ARG    91     -27.272 -11.347 -35.868  1.00  0.50      PROD N
ATOM  19020 HH11 ARG    91     -27.905 -11.383 -35.116  1.00  0.00      PROD H
ATOM  19021 HH12 ARG    91     -27.394 -10.629 -36.567  1.00  0.00      PROD H
ATOM  19022  NH2 ARG    91     -26.446 -12.601 -37.600  1.00  0.50      PROD N
ATOM  19023 HH21 ARG    91     -26.229 -11.764 -38.080  1.00  0.00      PROD H
ATOM  19024 HH22 ARG    91     -26.286 -13.463 -38.088  1.00  0.00      PROD H
ATOM  19025  C   ARG    91     -27.338 -15.208 -30.604  1.00  1.00      PROD C
ATOM  19026  O   ARG    91     -28.175 -14.469 -30.072  1.00  1.00      PROD O
ATOM  19027  N   ILE    92     -26.485 -15.938 -29.892  1.00  1.00      PROD N
ATOM  19028  HN  ILE    92     -25.856 -16.595 -30.304  1.00  0.00      PROD H
ATOM  19029  CA  ILE    92     -26.377 -15.841 -28.440  1.00  1.00      PROD C
ATOM  19030  HA  ILE    92     -26.882 -14.962 -28.109  1.00  0.00      PROD H
ATOM  19031  CB  ILE    92     -26.992 -17.047 -27.718  1.00  0.50      PROD C
ATOM  19032  HB  ILE    92     -26.602 -17.980 -28.173  1.00  0.00      PROD H
ATOM  19033  CG2 ILE    92     -26.588 -17.053 -26.250  1.00  0.50      PROD C
ATOM  19034 HG21 ILE    92     -27.049 -16.213 -25.688  1.00  0.00      PROD H
ATOM  19035 HG22 ILE    92     -25.490 -17.000 -26.107  1.00  0.00      PROD H
ATOM  19036 HG23 ILE    92     -26.854 -18.003 -25.758  1.00  0.00      PROD H
ATOM  19037  CG1 ILE    92     -28.516 -17.037 -27.861  1.00  0.50      PROD C
ATOM  19038 HG11 ILE    92     -28.841 -15.984 -28.005  1.00  0.00      PROD H
ATOM  19039 HG12 ILE    92     -28.994 -17.376 -26.929  1.00  0.00      PROD H
ATOM  19040  CD  ILE    92     -29.037 -17.802 -29.047  1.00  0.50      PROD C
ATOM  19041  HD1 ILE    92     -28.611 -18.830 -29.054  1.00  0.00      PROD H
ATOM  19042  HD2 ILE    92     -28.800 -17.327 -30.016  1.00  0.00      PROD H
ATOM  19043  HD3 ILE    92     -30.134 -17.906 -28.967  1.00  0.00      PROD H
ATOM  19044  C   ILE    92     -24.902 -15.692 -28.096  1.00  1.00      PROD C
ATOM  19045  O   ILE    92     -24.090 -16.562 -28.438  1.00  1.00      PROD O
ATOM  19046  N   LEU    93     -24.558 -14.599 -27.423  1.00  1.00      PROD N
ATOM  19047  HN  LEU    93     -25.278 -14.027 -27.024  1.00  0.00      PROD H
ATOM  19048  CA  LEU    93     -23.176 -14.290 -27.084  1.00  1.00      PROD C
ATOM  19049  HA  LEU    93     -22.517 -15.022 -27.532  1.00  0.00      PROD H
ATOM  19050  CB  LEU    93     -22.784 -12.888 -27.577  1.00  0.50      PROD C
ATOM  19051  HB1 LEU    93     -23.540 -12.186 -27.198  1.00  0.00      PROD H
ATOM  19052  HB2 LEU    93     -22.898 -12.915 -28.686  1.00  0.00      PROD H
ATOM  19053  CG  LEU    93     -21.392 -12.328 -27.265  1.00  0.50      PROD C
ATOM  19054  HG  LEU    93     -21.340 -12.106 -26.168  1.00  0.00      PROD H
ATOM  19055  CD1 LEU    93     -20.296 -13.344 -27.573  1.00  0.50      PROD C
ATOM  19056 HD11 LEU    93     -20.286 -13.627 -28.641  1.00  0.00      PROD H
ATOM  19057 HD12 LEU    93     -20.399 -14.290 -27.020  1.00  0.00      PROD H
ATOM  19058 HD13 LEU    93     -19.301 -12.936 -27.288  1.00  0.00      PROD H
ATOM  19059  CD2 LEU    93     -21.162 -11.033 -28.030  1.00  0.50      PROD C
ATOM  19060 HD21 LEU    93     -21.891 -10.266 -27.687  1.00  0.00      PROD H
ATOM  19061 HD22 LEU    93     -21.313 -11.174 -29.119  1.00  0.00      PROD H
ATOM  19062 HD23 LEU    93     -20.139 -10.644 -27.840  1.00  0.00      PROD H
ATOM  19063  C   LEU    93     -22.979 -14.387 -25.576  1.00  1.00      PROD C
ATOM  19064  O   LEU    93     -23.868 -14.033 -24.793  1.00  1.00      PROD O
ATOM  19065  N   GLU    94     -21.808 -14.880 -25.179  1.00  1.00      PROD N
ATOM  19066  HN  GLU    94     -21.118 -15.222 -25.803  1.00  0.00      PROD H
ATOM  19067  CA  GLU    94     -21.423 -14.992 -23.778  1.00  1.00      PROD C
ATOM  19068  HA  GLU    94     -22.160 -14.519 -23.141  1.00  0.00      PROD H
ATOM  19069  CB  GLU    94     -21.272 -16.462 -23.360  1.00  0.50      PROD C
ATOM  19070  HB1 GLU    94     -20.663 -17.002 -24.118  1.00  0.00      PROD H
ATOM  19071  HB2 GLU    94     -22.277 -16.929 -23.358  1.00  0.00      PROD H
ATOM  19072  CG  GLU    94     -20.636 -16.696 -21.983  1.00  0.50      PROD C
ATOM  19073  HG1 GLU    94     -19.535 -16.545 -22.033  1.00  0.00      PROD H
ATOM  19074  HG2 GLU    94     -20.823 -17.735 -21.639  1.00  0.00      PROD H
ATOM  19075  CD  GLU    94     -21.159 -15.771 -20.894  1.00  0.50      PROD C
ATOM  19076  OE1 GLU    94     -22.363 -15.436 -20.907  1.00  0.50      PROD O
ATOM  19077  OE2 GLU    94     -20.359 -15.373 -20.021  1.00  0.50      PROD O
ATOM  19078  C   GLU    94     -20.114 -14.248 -23.567  1.00  1.00      PROD C
ATOM  19079  O   GLU    94     -19.105 -14.573 -24.201  1.00  1.00      PROD O
ATOM  19080  N   LEU    95     -20.130 -13.257 -22.680  1.00  1.00      PROD N
ATOM  19081  HN  LEU    95     -20.910 -13.180 -22.042  1.00  0.00      PROD H
ATOM  19082  CA  LEU    95     -18.943 -12.484 -22.342  1.00  1.00      PROD C
ATOM  19083  HA  LEU    95     -18.065 -12.961 -22.759  1.00  0.00      PROD H
ATOM  19084  CB  LEU    95     -19.058 -11.043 -22.875  1.00  0.50      PROD C
ATOM  19085  HB1 LEU    95     -19.822 -10.499 -22.282  1.00  0.00      PROD H
ATOM  19086  HB2 LEU    95     -19.506 -11.166 -23.891  1.00  0.00      PROD H
ATOM  19087  CG  LEU    95     -17.818 -10.161 -23.079  1.00  0.50      PROD C
ATOM  19088  HG  LEU    95     -17.086 -10.745 -23.693  1.00  0.00      PROD H
ATOM  19089  CD1 LEU    95     -18.206  -8.907 -23.850  1.00  0.50      PROD C
ATOM  19090 HD11 LEU    95     -18.959  -8.327 -23.275  1.00  0.00      PROD H
ATOM  19091 HD12 LEU    95     -18.639  -9.175 -24.836  1.00  0.00      PROD H
ATOM  19092 HD13 LEU    95     -17.312  -8.266 -24.012  1.00  0.00      PROD H
ATOM  19093  CD2 LEU    95     -17.121  -9.777 -21.781  1.00  0.50      PROD C
ATOM  19094 HD21 LEU    95     -16.723 -10.666 -21.280  1.00  0.00      PROD H
ATOM  19095 HD22 LEU    95     -17.769  -9.205 -21.097  1.00  0.00      PROD H
ATOM  19096 HD23 LEU    95     -16.235  -9.156 -22.029  1.00  0.00      PROD H
ATOM  19097  C   LEU    95     -18.779 -12.497 -20.829  1.00  1.00      PROD C
ATOM  19098  O   LEU    95     -19.753 -12.322 -20.091  1.00  1.00      PROD O
ATOM  19099  N   ASN    96     -17.551 -12.723 -20.370  1.00  1.00      PROD N
ATOM  19100  HN  ASN    96     -16.791 -12.971 -20.968  1.00  0.00      PROD H
ATOM  19101  CA  ASN    96     -17.275 -12.810 -18.944  1.00  1.00      PROD C
ATOM  19102  HA  ASN    96     -18.149 -12.507 -18.380  1.00  0.00      PROD H
ATOM  19103  CB  ASN    96     -16.909 -14.243 -18.527  1.00  0.50      PROD C
ATOM  19104  HB1 ASN    96     -17.784 -14.881 -18.808  1.00  0.00      PROD H
ATOM  19105  HB2 ASN    96     -16.784 -14.329 -17.432  1.00  0.00      PROD H
ATOM  19106  CG  ASN    96     -15.686 -14.773 -19.254  1.00  0.50      PROD C
ATOM  19107  OD1 ASN    96     -15.139 -14.116 -20.139  1.00  0.50      PROD O
ATOM  19108  ND2 ASN    96     -15.254 -15.971 -18.881  1.00  0.50      PROD N
ATOM  19109 HD21 ASN    96     -14.509 -16.384 -19.408  1.00  0.00      PROD H
ATOM  19110 HD22 ASN    96     -15.723 -16.531 -18.205  1.00  0.00      PROD H
ATOM  19111  C   ASN    96     -16.161 -11.841 -18.581  1.00  1.00      PROD C
ATOM  19112  O   ASN    96     -15.496 -11.269 -19.448  1.00  1.00      PROD O
ATOM  19113  N   ALA    97     -15.966 -11.662 -17.275  1.00  1.00      PROD N
ATOM  19114  HN  ALA    97     -16.637 -12.059 -16.650  1.00  0.00      PROD H
ATOM  19115  CA  ALA    97     -14.947 -10.752 -16.769  1.00  1.00      PROD C
ATOM  19116  HA  ALA    97     -15.117  -9.798 -17.239  1.00  0.00      PROD H
ATOM  19117  CB  ALA    97     -15.063 -10.612 -15.251  1.00  0.50      PROD C
ATOM  19118  HB1 ALA    97     -14.801 -11.552 -14.724  1.00  0.00      PROD H
ATOM  19119  HB2 ALA    97     -16.128 -10.384 -15.014  1.00  0.00      PROD H
ATOM  19120  HB3 ALA    97     -14.459  -9.766 -14.876  1.00  0.00      PROD H
ATOM  19121  C   ALA    97     -13.550 -11.222 -17.153  1.00  1.00      PROD C
ATOM  19122  O   ALA    97     -12.618 -10.416 -17.235  1.00  1.00      PROD O
ATOM  19123  N   SER    98     -13.399 -12.527 -17.387  1.00  1.00      PROD N
ATOM  19124  HN  SER    98     -14.200 -13.116 -17.486  1.00  0.00      PROD H
ATOM  19125  CA  SER    98     -12.098 -13.069 -17.765  1.00  1.00      PROD C
ATOM  19126  HA  SER    98     -11.362 -12.725 -17.057  1.00  0.00      PROD H
ATOM  19127  CB  SER    98     -12.144 -14.596 -17.738  1.00  0.50      PROD C
ATOM  19128  HB1 SER    98     -12.910 -14.922 -16.995  1.00  0.00      PROD H
ATOM  19129  HB2 SER    98     -11.208 -14.981 -17.315  1.00  0.00      PROD H
ATOM  19130  OG  SER    98     -12.576 -15.113 -18.984  1.00  0.50      PROD O
ATOM  19131  HG1 SER    98     -13.421 -14.768 -19.329  1.00  0.00      PROD H
ATOM  19132  C   SER    98     -11.671 -12.564 -19.139  1.00  1.00      PROD C
ATOM  19133  O   SER    98     -10.524 -12.144 -19.330  1.00  1.00      PROD O
ATOM  19134  N   ASP    99     -12.582 -12.595 -20.107  1.00  1.00      PROD N
ATOM  19135  HN  ASP    99     -13.482 -13.039 -20.062  1.00  0.00      PROD H
ATOM  19136  CA  ASP    99     -12.274 -12.088 -21.437  1.00  1.00      PROD C
ATOM  19137  HA  ASP    99     -11.328 -12.493 -21.768  1.00  0.00      PROD H
ATOM  19138  CB  ASP    99     -13.358 -12.508 -22.433  1.00  0.50      PROD C
ATOM  19139  HB1 ASP    99     -13.213 -12.008 -23.417  1.00  0.00      PROD H
ATOM  19140  HB2 ASP    99     -14.366 -12.242 -22.050  1.00  0.00      PROD H
ATOM  19141  CG  ASP    99     -13.356 -14.000 -22.706  1.00  0.50      PROD C
ATOM  19142  OD1 ASP    99     -13.777 -14.403 -23.810  1.00  0.50      PROD O
ATOM  19143  OD2 ASP    99     -12.931 -14.769 -21.819  1.00  0.50      PROD O
ATOM  19144  C   ASP    99     -12.142 -10.569 -21.415  1.00  1.00      PROD C
ATOM  19145  O   ASP    99     -12.578  -9.896 -20.479  1.00  1.00      PROD O
ATOM  19146  N   GLU   100     -11.525 -10.030 -22.466  1.00  1.00      PROD N
ATOM  19147  HN  GLU   100     -11.182 -10.567 -23.259  1.00  0.00      PROD H
ATOM  19148  CA  GLU   100     -11.325  -8.589 -22.579  1.00  1.00      PROD C
ATOM  19149  HA  GLU   100     -10.870  -8.248 -21.661  1.00  0.00      PROD H
ATOM  19150  CB  GLU   100     -10.385  -8.271 -23.740  1.00  0.50      PROD C
ATOM  19151  HB1 GLU   100      -9.424  -8.818 -23.596  1.00  0.00      PROD H
ATOM  19152  HB2 GLU   100     -10.133  -7.186 -23.687  1.00  0.00      PROD H
ATOM  19153  CG  GLU   100     -10.942  -8.538 -25.137  1.00  0.50      PROD C
ATOM  19154  HG1 GLU   100     -10.316  -8.028 -25.899  1.00  0.00      PROD H
ATOM  19155  HG2 GLU   100     -11.986  -8.224 -25.264  1.00  0.00      PROD H
ATOM  19156  CD  GLU   100     -10.943 -10.010 -25.504  1.00  0.50      PROD C
ATOM  19157  OE1 GLU   100     -10.327 -10.811 -24.768  1.00  0.50      PROD O
ATOM  19158  OE2 GLU   100     -11.558 -10.366 -26.529  1.00  0.50      PROD O
ATOM  19159  C   GLU   100     -12.678  -7.900 -22.744  1.00  1.00      PROD C
ATOM  19160  O   GLU   100     -13.522  -8.346 -23.528  1.00  1.00      PROD O
ATOM  19161  N   ARG   101     -12.898  -6.831 -21.978  1.00  1.00      PROD N
ATOM  19162  HN  ARG   101     -12.198  -6.552 -21.334  1.00  0.00      PROD H
ATOM  19163  CA  ARG   101     -14.165  -6.108 -21.976  1.00  1.00      PROD C
ATOM  19164  HA  ARG   101     -14.678  -6.279 -22.914  1.00  0.00      PROD H
ATOM  19165  CB  ARG   101     -15.050  -6.601 -20.834  1.00  0.50      PROD C
ATOM  19166  HB1 ARG   101     -15.178  -7.697 -21.002  1.00  0.00      PROD H
ATOM  19167  HB2 ARG   101     -16.066  -6.147 -20.877  1.00  0.00      PROD H
ATOM  19168  CG  ARG   101     -14.424  -6.400 -19.468  1.00  0.50      PROD C
ATOM  19169  HG1 ARG   101     -14.846  -5.473 -19.023  1.00  0.00      PROD H
ATOM  19170  HG2 ARG   101     -13.335  -6.227 -19.562  1.00  0.00      PROD H
ATOM  19171  CD  ARG   101     -14.708  -7.560 -18.532  1.00  0.50      PROD C
ATOM  19172  HD1 ARG   101     -14.332  -8.518 -18.970  1.00  0.00      PROD H
ATOM  19173  HD2 ARG   101     -15.811  -7.678 -18.406  1.00  0.00      PROD H
ATOM  19174  NE  ARG   101     -14.108  -7.354 -17.216  1.00  0.50      PROD N
ATOM  19175  HE  ARG   101     -14.734  -7.154 -16.470  1.00  0.00      PROD H
ATOM  19176  CZ  ARG   101     -12.801  -7.328 -16.970  1.00  0.50      PROD C
ATOM  19177  NH1 ARG   101     -11.924  -7.515 -17.948  1.00  0.50      PROD N
ATOM  19178 HH11 ARG   101     -10.949  -7.500 -17.785  1.00  0.00      PROD H
ATOM  19179 HH12 ARG   101     -12.278  -8.002 -18.749  1.00  0.00      PROD H
ATOM  19180  NH2 ARG   101     -12.368  -7.127 -15.734  1.00  0.50      PROD N
ATOM  19181 HH21 ARG   101     -13.025  -6.628 -15.168  1.00  0.00      PROD H
ATOM  19182 HH22 ARG   101     -11.445  -6.754 -15.711  1.00  0.00      PROD H
ATOM  19183  C   ARG   101     -13.958  -4.598 -21.873  1.00  1.00      PROD C
ATOM  19184  O   ARG   101     -14.848  -3.874 -21.416  1.00  1.00      PROD O
ATOM  19185  N   GLY   102     -12.790  -4.113 -22.288  1.00  1.00      PROD N
ATOM  19186  HN  GLY   102     -12.131  -4.725 -22.717  1.00  0.00      PROD H
ATOM  19187  CA  GLY   102     -12.480  -2.697 -22.232  1.00  1.00      PROD C
ATOM  19188  HA1 GLY   102     -11.508  -2.596 -22.683  1.00  0.00      PROD H
ATOM  19189  HA2 GLY   102     -12.532  -2.360 -21.206  1.00  0.00      PROD H
ATOM  19190  C   GLY   102     -13.417  -1.833 -23.048  1.00  1.00      PROD C
ATOM  19191  O   GLY   102     -14.247  -2.348 -23.805  1.00  1.00      PROD O
ATOM  19192  N   ILE   103     -13.290  -0.514 -22.901  1.00  1.00      PROD N
ATOM  19193  HN  ILE   103     -12.560  -0.127 -22.338  1.00  0.00      PROD H
ATOM  19194  CA  ILE   103     -14.140   0.445 -23.602  1.00  1.00      PROD C
ATOM  19195  HA  ILE   103     -15.146   0.275 -23.267  1.00  0.00      PROD H
ATOM  19196  CB  ILE   103     -13.750   1.894 -23.242  1.00  0.50      PROD C
ATOM  19197  HB  ILE   103     -13.916   2.020 -22.143  1.00  0.00      PROD H
ATOM  19198  CG2 ILE   103     -12.271   2.159 -23.517  1.00  0.50      PROD C
ATOM  19199 HG21 ILE   103     -12.047   2.190 -24.604  1.00  0.00      PROD H
ATOM  19200 HG22 ILE   103     -11.610   1.417 -23.029  1.00  0.00      PROD H
ATOM  19201 HG23 ILE   103     -12.001   3.157 -23.103  1.00  0.00      PROD H
ATOM  19202  CG1 ILE   103     -14.645   2.901 -23.972  1.00  0.50      PROD C
ATOM  19203 HG11 ILE   103     -14.452   2.882 -25.067  1.00  0.00      PROD H
ATOM  19204 HG12 ILE   103     -14.344   3.918 -23.619  1.00  0.00      PROD H
ATOM  19205  CD  ILE   103     -16.120   2.722 -23.701  1.00  0.50      PROD C
ATOM  19206  HD1 ILE   103     -16.311   2.627 -22.608  1.00  0.00      PROD H
ATOM  19207  HD2 ILE   103     -16.525   1.833 -24.221  1.00  0.00      PROD H
ATOM  19208  HD3 ILE   103     -16.679   3.614 -24.054  1.00  0.00      PROD H
ATOM  19209  C   ILE   103     -14.065   0.203 -25.106  1.00  1.00      PROD C
ATOM  19210  O   ILE   103     -15.085   0.268 -25.803  1.00  1.00      PROD O
ATOM  19211  N   SER   104     -12.867  -0.107 -25.607  1.00  1.00      PROD N
ATOM  19212  HN  SER   104     -12.051  -0.174 -25.034  1.00  0.00      PROD H
ATOM  19213  CA  SER   104     -12.705  -0.380 -27.033  1.00  1.00      PROD C
ATOM  19214  HA  SER   104     -13.054   0.467 -27.600  1.00  0.00      PROD H
ATOM  19215  CB  SER   104     -11.226  -0.589 -27.359  1.00  0.50      PROD C
ATOM  19216  HB1 SER   104     -10.720   0.405 -27.347  1.00  0.00      PROD H
ATOM  19217  HB2 SER   104     -11.105  -1.020 -28.379  1.00  0.00      PROD H
ATOM  19218  OG  SER   104     -10.605  -1.426 -26.399  1.00  0.50      PROD O
ATOM  19219  HG1 SER   104      -9.694  -1.541 -26.692  1.00  0.00      PROD H
ATOM  19220  C   SER   104     -13.529  -1.590 -27.455  1.00  1.00      PROD C
ATOM  19221  O   SER   104     -14.169  -1.583 -28.512  1.00  1.00      PROD O
ATOM  19222  N   ILE   105     -13.532  -2.638 -26.631  1.00  1.00      PROD N
ATOM  19223  HN  ILE   105     -13.018  -2.621 -25.778  1.00  0.00      PROD H
ATOM  19224  CA  ILE   105     -14.314  -3.825 -26.962  1.00  1.00      PROD C
ATOM  19225  HA  ILE   105     -14.063  -4.127 -27.970  1.00  0.00      PROD H
ATOM  19226  CB  ILE   105     -13.973  -4.989 -26.010  1.00  0.50      PROD C
ATOM  19227  HB  ILE   105     -14.145  -4.669 -24.955  1.00  0.00      PROD H
ATOM  19228  CG2 ILE   105     -14.878  -6.180 -26.279  1.00  0.50      PROD C
ATOM  19229 HG21 ILE   105     -14.850  -6.463 -27.352  1.00  0.00      PROD H
ATOM  19230 HG22 ILE   105     -15.928  -5.979 -25.981  1.00  0.00      PROD H
ATOM  19231 HG23 ILE   105     -14.537  -7.061 -25.686  1.00  0.00      PROD H
ATOM  19232  CG1 ILE   105     -12.497  -5.390 -26.142  1.00  0.50      PROD C
ATOM  19233 HG11 ILE   105     -12.224  -5.296 -27.212  1.00  0.00      PROD H
ATOM  19234 HG12 ILE   105     -12.417  -6.463 -25.909  1.00  0.00      PROD H
ATOM  19235  CD  ILE   105     -11.535  -4.631 -25.245  1.00  0.50      PROD C
ATOM  19236  HD1 ILE   105     -11.435  -5.164 -24.276  1.00  0.00      PROD H
ATOM  19237  HD2 ILE   105     -11.839  -3.588 -25.040  1.00  0.00      PROD H
ATOM  19238  HD3 ILE   105     -10.514  -4.613 -25.685  1.00  0.00      PROD H
ATOM  19239  C   ILE   105     -15.802  -3.505 -26.956  1.00  1.00      PROD C
ATOM  19240  O   ILE   105     -16.530  -3.872 -27.886  1.00  1.00      PROD O
ATOM  19241  N   VAL   106     -16.274  -2.784 -25.935  1.00  1.00      PROD N
ATOM  19242  HN  VAL   106     -15.675  -2.479 -25.188  1.00  0.00      PROD H
ATOM  19243  CA  VAL   106     -17.709  -2.523 -25.826  1.00  1.00      PROD C
ATOM  19244  HA  VAL   106     -18.223  -3.455 -25.987  1.00  0.00      PROD H
ATOM  19245  CB  VAL   106     -18.065  -2.030 -24.409  1.00  0.50      PROD C
ATOM  19246  HB  VAL   106     -19.165  -2.072 -24.303  1.00  0.00      PROD H
ATOM  19247  CG1 VAL   106     -17.428  -2.923 -23.353  1.00  0.50      PROD C
ATOM  19248 HG11 VAL   106     -16.369  -2.675 -23.183  1.00  0.00      PROD H
ATOM  19249 HG12 VAL   106     -17.503  -3.998 -23.622  1.00  0.00      PROD H
ATOM  19250 HG13 VAL   106     -17.938  -2.779 -22.375  1.00  0.00      PROD H
ATOM  19251  CG2 VAL   106     -17.658  -0.582 -24.219  1.00  0.50      PROD C
ATOM  19252 HG21 VAL   106     -18.146   0.121 -24.925  1.00  0.00      PROD H
ATOM  19253 HG22 VAL   106     -16.570  -0.515 -24.321  1.00  0.00      PROD H
ATOM  19254 HG23 VAL   106     -17.912  -0.248 -23.188  1.00  0.00      PROD H
ATOM  19255  C   VAL   106     -18.167  -1.538 -26.896  1.00  1.00      PROD C
ATOM  19256  O   VAL   106     -19.365  -1.440 -27.190  1.00  1.00      PROD O
ATOM  19257  N   ARG   107     -17.235  -0.792 -27.498  1.00  1.00      PROD N
ATOM  19258  HN  ARG   107     -16.294  -0.752 -27.154  1.00  0.00      PROD H
ATOM  19259  CA  ARG   107     -17.641   0.105 -28.576  1.00  1.00      PROD C
ATOM  19260  HA  ARG   107     -18.691   0.349 -28.493  1.00  0.00      PROD H
ATOM  19261  CB  ARG   107     -16.884   1.436 -28.503  1.00  0.50      PROD C
ATOM  19262  HB1 ARG   107     -17.123   1.900 -27.517  1.00  0.00      PROD H
ATOM  19263  HB2 ARG   107     -17.288   2.121 -29.284  1.00  0.00      PROD H
ATOM  19264  CG  ARG   107     -15.378   1.333 -28.611  1.00  0.50      PROD C
ATOM  19265  HG1 ARG   107     -15.057   0.345 -28.938  1.00  0.00      PROD H
ATOM  19266  HG2 ARG   107     -14.922   1.582 -27.630  1.00  0.00      PROD H
ATOM  19267  CD  ARG   107     -14.808   2.351 -29.583  1.00  0.50      PROD C
ATOM  19268  HD1 ARG   107     -13.721   2.484 -29.358  1.00  0.00      PROD H
ATOM  19269  HD2 ARG   107     -15.318   3.333 -29.435  1.00  0.00      PROD H
ATOM  19270  NE  ARG   107     -14.923   1.908 -30.969  1.00  0.50      PROD N
ATOM  19271  HE  ARG   107     -15.110   0.948 -31.151  1.00  0.00      PROD H
ATOM  19272  CZ  ARG   107     -14.654   2.671 -32.021  1.00  0.50      PROD C
ATOM  19273  NH1 ARG   107     -14.254   3.925 -31.850  1.00  0.50      PROD N
ATOM  19274 HH11 ARG   107     -14.019   4.273 -30.947  1.00  0.00      PROD H
ATOM  19275 HH12 ARG   107     -13.908   4.425 -32.640  1.00  0.00      PROD H
ATOM  19276  NH2 ARG   107     -14.786   2.183 -33.247  1.00  0.50      PROD N
ATOM  19277 HH21 ARG   107     -14.352   2.750 -33.945  1.00  0.00      PROD H
ATOM  19278 HH22 ARG   107     -14.460   1.237 -33.319  1.00  0.00      PROD H
ATOM  19279  C   ARG   107     -17.457  -0.502 -29.961  1.00  1.00      PROD C
ATOM  19280  O   ARG   107     -18.081  -0.027 -30.917  1.00  1.00      PROD O
ATOM  19281  N   GLU   108     -16.625  -1.538 -30.106  1.00  1.00      PROD N
ATOM  19282  HN  GLU   108     -16.035  -1.841 -29.353  1.00  0.00      PROD H
ATOM  19283  CA  GLU   108     -16.463  -2.184 -31.402  1.00  1.00      PROD C
ATOM  19284  HA  GLU   108     -16.855  -1.558 -32.192  1.00  0.00      PROD H
ATOM  19285  CB  GLU   108     -14.977  -2.406 -31.716  1.00  0.50      PROD C
ATOM  19286  HB1 GLU   108     -14.920  -2.794 -32.764  1.00  0.00      PROD H
ATOM  19287  HB2 GLU   108     -14.527  -3.179 -31.049  1.00  0.00      PROD H
ATOM  19288  CG  GLU   108     -14.112  -1.165 -31.610  1.00  0.50      PROD C
ATOM  19289  HG1 GLU   108     -13.788  -0.887 -30.600  1.00  0.00      PROD H
ATOM  19290  HG2 GLU   108     -14.711  -0.344 -32.046  1.00  0.00      PROD H
ATOM  19291  CD  GLU   108     -12.864  -1.249 -32.469  1.00  0.50      PROD C
ATOM  19292  OE1 GLU   108     -12.241  -2.330 -32.511  1.00  0.50      PROD O
ATOM  19293  OE2 GLU   108     -12.511  -0.235 -33.106  1.00  0.50      PROD O
ATOM  19294  C   GLU   108     -17.184  -3.517 -31.533  1.00  1.00      PROD C
ATOM  19295  O   GLU   108     -18.031  -3.655 -32.415  1.00  1.00      PROD O
ATOM  19296  N   LYS   109     -16.895  -4.493 -30.674  1.00  1.00      PROD N
ATOM  19297  HN  LYS   109     -16.279  -4.323 -29.905  1.00  0.00      PROD H
ATOM  19298  CA  LYS   109     -17.441  -5.836 -30.832  1.00  1.00      PROD C
ATOM  19299  HA  LYS   109     -17.485  -6.076 -31.889  1.00  0.00      PROD H
ATOM  19300  CB  LYS   109     -16.531  -6.861 -30.142  1.00  0.50      PROD C
ATOM  19301  HB1 LYS   109     -16.453  -6.632 -29.056  1.00  0.00      PROD H
ATOM  19302  HB2 LYS   109     -15.511  -6.732 -30.577  1.00  0.00      PROD H
ATOM  19303  CG  LYS   109     -16.964  -8.303 -30.341  1.00  0.50      PROD C
ATOM  19304  HG1 LYS   109     -17.120  -8.501 -31.430  1.00  0.00      PROD H
ATOM  19305  HG2 LYS   109     -17.943  -8.469 -29.837  1.00  0.00      PROD H
ATOM  19306  CD  LYS   109     -15.923  -9.267 -29.795  1.00  0.50      PROD C
ATOM  19307  HD1 LYS   109     -15.153  -8.710 -29.211  1.00  0.00      PROD H
ATOM  19308  HD2 LYS   109     -15.403  -9.753 -30.655  1.00  0.00      PROD H
ATOM  19309  CE  LYS   109     -16.557 -10.315 -28.896  1.00  0.50      PROD C
ATOM  19310  HE1 LYS   109     -17.389 -10.827 -29.429  1.00  0.00      PROD H
ATOM  19311  HE2 LYS   109     -16.959  -9.848 -27.970  1.00  0.00      PROD H
ATOM  19312  NZ  LYS   109     -15.580 -11.364 -28.493  1.00  0.50      PROD N
ATOM  19313  HZ1 LYS   109     -14.775 -10.948 -27.973  1.00  0.00      PROD H
ATOM  19314  HZ2 LYS   109     -15.208 -11.852 -29.335  1.00  0.00      PROD H
ATOM  19315  HZ3 LYS   109     -16.016 -12.073 -27.865  1.00  0.00      PROD H
ATOM  19316  C   LYS   109     -18.865  -5.938 -30.294  1.00  1.00      PROD C
ATOM  19317  O   LYS   109     -19.773  -6.369 -31.011  1.00  1.00      PROD O
ATOM  19318  N   VAL   110     -19.070  -5.547 -29.035  1.00  1.00      PROD N
ATOM  19319  HN  VAL   110     -18.321  -5.189 -28.478  1.00  0.00      PROD H
ATOM  19320  CA  VAL   110     -20.401  -5.623 -28.439  1.00  1.00      PROD C
ATOM  19321  HA  VAL   110     -20.773  -6.633 -28.546  1.00  0.00      PROD H
ATOM  19322  CB  VAL   110     -20.333  -5.282 -26.939  1.00  0.50      PROD C
ATOM  19323  HB  VAL   110     -19.925  -4.250 -26.829  1.00  0.00      PROD H
ATOM  19324  CG1 VAL   110     -21.727  -5.289 -26.321  1.00  0.50      PROD C
ATOM  19325 HG11 VAL   110     -22.256  -6.240 -26.544  1.00  0.00      PROD H
ATOM  19326 HG12 VAL   110     -22.347  -4.442 -26.685  1.00  0.00      PROD H
ATOM  19327 HG13 VAL   110     -21.659  -5.194 -25.214  1.00  0.00      PROD H
ATOM  19328  CG2 VAL   110     -19.415  -6.252 -26.218  1.00  0.50      PROD C
ATOM  19329 HG21 VAL   110     -18.373  -6.212 -26.599  1.00  0.00      PROD H
ATOM  19330 HG22 VAL   110     -19.788  -7.295 -26.319  1.00  0.00      PROD H
ATOM  19331 HG23 VAL   110     -19.381  -6.015 -25.131  1.00  0.00      PROD H
ATOM  19332  C   VAL   110     -21.370  -4.710 -29.179  1.00  1.00      PROD C
ATOM  19333  O   VAL   110     -22.529  -5.072 -29.414  1.00  1.00      PROD O
ATOM  19334  N   LYS   111     -20.906  -3.527 -29.585  1.00  1.00      PROD N
ATOM  19335  HN  LYS   111     -19.983  -3.232 -29.350  1.00  0.00      PROD H
ATOM  19336  CA  LYS   111     -21.793  -2.578 -30.254  1.00  1.00      PROD C
ATOM  19337  HA  LYS   111     -22.701  -2.479 -29.674  1.00  0.00      PROD H
ATOM  19338  CB  LYS   111     -21.106  -1.208 -30.348  1.00  0.50      PROD C
ATOM  19339  HB1 LYS   111     -20.069  -1.368 -30.715  1.00  0.00      PROD H
ATOM  19340  HB2 LYS   111     -21.022  -0.815 -29.307  1.00  0.00      PROD H
ATOM  19341  CG  LYS   111     -21.782  -0.152 -31.237  1.00  0.50      PROD C
ATOM  19342  HG1 LYS   111     -21.570   0.842 -30.796  1.00  0.00      PROD H
ATOM  19343  HG2 LYS   111     -22.886  -0.296 -31.163  1.00  0.00      PROD H
ATOM  19344  CD  LYS   111     -21.337  -0.202 -32.697  1.00  0.50      PROD C
ATOM  19345  HD1 LYS   111     -21.420  -1.219 -33.098  1.00  0.00      PROD H
ATOM  19346  HD2 LYS   111     -20.263   0.091 -32.745  1.00  0.00      PROD H
ATOM  19347  CE  LYS   111     -22.193   0.713 -33.563  1.00  0.50      PROD C
ATOM  19348  HE1 LYS   111     -22.095   1.772 -33.235  1.00  0.00      PROD H
ATOM  19349  HE2 LYS   111     -23.264   0.421 -33.487  1.00  0.00      PROD H
ATOM  19350  NZ  LYS   111     -21.804   0.646 -34.998  1.00  0.50      PROD N
ATOM  19351  HZ1 LYS   111     -21.756  -0.312 -35.371  1.00  0.00      PROD H
ATOM  19352  HZ2 LYS   111     -20.841   1.058 -35.054  1.00  0.00      PROD H
ATOM  19353  HZ3 LYS   111     -22.436   1.278 -35.545  1.00  0.00      PROD H
ATOM  19354  C   LYS   111     -22.212  -3.099 -31.626  1.00  1.00      PROD C
ATOM  19355  O   LYS   111     -23.399  -3.067 -31.978  1.00  1.00      PROD O
ATOM  19356  N   ASN   112     -21.253  -3.602 -32.408  1.00  1.00      PROD N
ATOM  19357  HN  ASN   112     -20.289  -3.653 -32.126  1.00  0.00      PROD H
ATOM  19358  CA  ASN   112     -21.611  -4.179 -33.699  1.00  1.00      PROD C
ATOM  19359  HA  ASN   112     -22.193  -3.465 -34.236  1.00  0.00      PROD H
ATOM  19360  CB  ASN   112     -20.365  -4.531 -34.513  1.00  0.50      PROD C
ATOM  19361  HB1 ASN   112     -20.616  -5.090 -35.441  1.00  0.00      PROD H
ATOM  19362  HB2 ASN   112     -19.675  -5.175 -33.919  1.00  0.00      PROD H
ATOM  19363  CG  ASN   112     -19.577  -3.307 -34.935  1.00  0.50      PROD C
ATOM  19364  OD1 ASN   112     -18.358  -3.358 -35.091  1.00  0.50      PROD O
ATOM  19365  ND2 ASN   112     -20.277  -2.194 -35.124  1.00  0.50      PROD N
ATOM  19366 HD21 ASN   112     -19.700  -1.406 -35.339  1.00  0.00      PROD H
ATOM  19367 HD22 ASN   112     -21.240  -2.225 -34.917  1.00  0.00      PROD H
ATOM  19368  C   ASN   112     -22.506  -5.401 -33.543  1.00  1.00      PROD C
ATOM  19369  O   ASN   112     -23.458  -5.560 -34.313  1.00  1.00      PROD O
ATOM  19370  N   PHE   113     -22.248  -6.254 -32.547  1.00  1.00      PROD N
ATOM  19371  HN  PHE   113     -21.434  -6.166 -31.960  1.00  0.00      PROD H
ATOM  19372  CA  PHE   113     -23.120  -7.406 -32.339  1.00  1.00      PROD C
ATOM  19373  HA  PHE   113     -23.199  -7.912 -33.276  1.00  0.00      PROD H
ATOM  19374  CB  PHE   113     -22.522  -8.344 -31.290  1.00  0.50      PROD C
ATOM  19375  HB1 PHE   113     -22.806  -8.063 -30.250  1.00  0.00      PROD H
ATOM  19376  HB2 PHE   113     -21.412  -8.260 -31.338  1.00  0.00      PROD H
ATOM  19377  CG  PHE   113     -22.831  -9.795 -31.532  1.00  0.50      PROD C
ATOM  19378  CD1 PHE   113     -22.089 -10.531 -32.443  1.00  0.50      PROD C
ATOM  19379  HD1 PHE   113     -21.265 -10.064 -32.972  1.00  0.00      PROD H
ATOM  19380  CE1 PHE   113     -22.370 -11.865 -32.671  1.00  0.50      PROD C
ATOM  19381  HE1 PHE   113     -21.720 -12.434 -33.325  1.00  0.00      PROD H
ATOM  19382  CZ  PHE   113     -23.404 -12.477 -31.993  1.00  0.50      PROD C
ATOM  19383  HZ  PHE   113     -23.602 -13.534 -32.137  1.00  0.00      PROD H
ATOM  19384  CD2 PHE   113     -23.868 -10.420 -30.863  1.00  0.50      PROD C
ATOM  19385  HD2 PHE   113     -24.453  -9.845 -30.159  1.00  0.00      PROD H
ATOM  19386  CE2 PHE   113     -24.155 -11.755 -31.087  1.00  0.50      PROD C
ATOM  19387  HE2 PHE   113     -24.941 -12.248 -30.527  1.00  0.00      PROD H
ATOM  19388  C   PHE   113     -24.520  -6.959 -31.934  1.00  1.00      PROD C
ATOM  19389  O   PHE   113     -25.510  -7.637 -32.229  1.00  1.00      PROD O
ATOM  19390  N   ALA   114     -24.618  -5.813 -31.257  1.00  1.00      PROD N
ATOM  19391  HN  ALA   114     -23.814  -5.340 -30.886  1.00  0.00      PROD H
ATOM  19392  CA  ALA   114     -25.924  -5.251 -30.940  1.00  1.00      PROD C
ATOM  19393  HA  ALA   114     -26.559  -6.032 -30.538  1.00  0.00      PROD H
ATOM  19394  CB  ALA   114     -25.785  -4.154 -29.886  1.00  0.50      PROD C
ATOM  19395  HB1 ALA   114     -25.264  -3.259 -30.284  1.00  0.00      PROD H
ATOM  19396  HB2 ALA   114     -25.202  -4.533 -29.018  1.00  0.00      PROD H
ATOM  19397  HB3 ALA   114     -26.786  -3.850 -29.512  1.00  0.00      PROD H
ATOM  19398  C   ALA   114     -26.619  -4.706 -32.180  1.00  1.00      PROD C
ATOM  19399  O   ALA   114     -27.853  -4.729 -32.255  1.00  1.00      PROD O
ATOM  19400  N   ARG   115     -25.857  -4.206 -33.158  1.00  1.00      PROD N
ATOM  19401  HN  ARG   115     -24.872  -4.117 -33.021  1.00  0.00      PROD H
ATOM  19402  CA  ARG   115     -26.492  -3.637 -34.342  1.00  1.00      PROD C
ATOM  19403  HA  ARG   115     -27.527  -3.388 -34.135  1.00  0.00      PROD H
ATOM  19404  CB  ARG   115     -25.802  -2.335 -34.753  1.00  0.50      PROD C
ATOM  19405  HB1 ARG   115     -25.960  -1.613 -33.913  1.00  0.00      PROD H
ATOM  19406  HB2 ARG   115     -26.337  -1.899 -35.625  1.00  0.00      PROD H
ATOM  19407  CG  ARG   115     -24.320  -2.461 -35.009  1.00  0.50      PROD C
ATOM  19408  HG1 ARG   115     -24.030  -3.520 -35.007  1.00  0.00      PROD H
ATOM  19409  HG2 ARG   115     -23.775  -1.940 -34.190  1.00  0.00      PROD H
ATOM  19410  CD  ARG   115     -23.937  -1.879 -36.357  1.00  0.50      PROD C
ATOM  19411  HD1 ARG   115     -22.845  -1.657 -36.367  1.00  0.00      PROD H
ATOM  19412  HD2 ARG   115     -24.503  -0.932 -36.528  1.00  0.00      PROD H
ATOM  19413  NE  ARG   115     -24.175  -2.821 -37.447  1.00  0.50      PROD N
ATOM  19414  HE  ARG   115     -24.507  -3.741 -37.247  1.00  0.00      PROD H
ATOM  19415  CZ  ARG   115     -24.097  -2.503 -38.735  1.00  0.50      PROD C
ATOM  19416  NH1 ARG   115     -23.789  -1.266 -39.096  1.00  0.50      PROD N
ATOM  19417 HH11 ARG   115     -23.823  -0.524 -38.448  1.00  0.00      PROD H
ATOM  19418 HH12 ARG   115     -23.931  -1.012 -40.059  1.00  0.00      PROD H
ATOM  19419  NH2 ARG   115     -24.329  -3.424 -39.662  1.00  0.50      PROD N
ATOM  19420 HH21 ARG   115     -24.691  -4.317 -39.428  1.00  0.00      PROD H
ATOM  19421 HH22 ARG   115     -24.302  -3.185 -40.632  1.00  0.00      PROD H
ATOM  19422  C   ARG   115     -26.527  -4.590 -35.534  1.00  1.00      PROD C
ATOM  19423  O   ARG   115     -27.127  -4.243 -36.558  1.00  1.00      PROD O
ATOM  19424  N   LEU   116     -25.905  -5.767 -35.443  1.00  1.00      PROD N
ATOM  19425  HN  LEU   116     -25.312  -5.966 -34.662  1.00  0.00      PROD H
ATOM  19426  CA  LEU   116     -26.021  -6.738 -36.528  1.00  1.00      PROD C
ATOM  19427  HA  LEU   116     -25.756  -6.254 -37.459  1.00  0.00      PROD H
ATOM  19428  CB  LEU   116     -25.090  -7.935 -36.314  1.00  0.50      PROD C
ATOM  19429  HB1 LEU   116     -25.354  -8.763 -37.012  1.00  0.00      PROD H
ATOM  19430  HB2 LEU   116     -25.282  -8.283 -35.287  1.00  0.00      PROD H
ATOM  19431  CG  LEU   116     -23.573  -7.764 -36.402  1.00  0.50      PROD C
ATOM  19432  HG  LEU   116     -23.251  -6.779 -36.055  1.00  0.00      PROD H
ATOM  19433  CD1 LEU   116     -22.864  -8.847 -35.604  1.00  0.50      PROD C
ATOM  19434 HD11 LEU   116     -22.686  -9.742 -36.242  1.00  0.00      PROD H
ATOM  19435 HD12 LEU   116     -23.438  -9.196 -34.727  1.00  0.00      PROD H
ATOM  19436 HD13 LEU   116     -21.863  -8.495 -35.265  1.00  0.00      PROD H
ATOM  19437  CD2 LEU   116     -23.112  -7.771 -37.853  1.00  0.50      PROD C
ATOM  19438 HD21 LEU   116     -23.500  -6.906 -38.428  1.00  0.00      PROD H
ATOM  19439 HD22 LEU   116     -23.444  -8.702 -38.359  1.00  0.00      PROD H
ATOM  19440 HD23 LEU   116     -22.006  -7.780 -37.880  1.00  0.00      PROD H
ATOM  19441  C   LEU   116     -27.458  -7.223 -36.662  1.00  1.00      PROD C
ATOM  19442  O   LEU   116     -28.143  -7.468 -35.664  1.00  1.00      PROD O
ATOM  19443  N   THR   117     -27.911  -7.360 -37.906  1.00  1.00      PROD N
ATOM  19444  HN  THR   117     -27.429  -7.011 -38.707  1.00  0.00      PROD H
ATOM  19445  CA  THR   117     -29.243  -7.885 -38.168  1.00  1.00      PROD C
ATOM  19446  HA  THR   117     -29.952  -7.329 -37.575  1.00  0.00      PROD H
ATOM  19447  CB  THR   117     -29.588  -7.729 -39.650  1.00  0.50      PROD C
ATOM  19448  HB  THR   117     -28.973  -8.429 -40.266  1.00  0.00      PROD H
ATOM  19449  OG1 THR   117     -29.277  -6.396 -40.076  1.00  0.50      PROD O
ATOM  19450  HG1 THR   117     -29.480  -6.371 -41.016  1.00  0.00      PROD H
ATOM  19451  CG2 THR   117     -31.066  -7.992 -39.889  1.00  0.50      PROD C
ATOM  19452 HG21 THR   117     -31.685  -7.378 -39.198  1.00  0.00      PROD H
ATOM  19453 HG22 THR   117     -31.317  -9.064 -39.733  1.00  0.00      PROD H
ATOM  19454 HG23 THR   117     -31.359  -7.731 -40.927  1.00  0.00      PROD H
ATOM  19455  C   THR   117     -29.315  -9.350 -37.756  1.00  1.00      PROD C
ATOM  19456  O   THR   117     -28.348 -10.100 -37.917  1.00  1.00      PROD O
ATOM  19457  N   VAL   118     -30.467  -9.754 -37.215  1.00  1.00      PROD N
ATOM  19458  HN  VAL   118     -31.258  -9.150 -37.130  1.00  0.00      PROD H
ATOM  19459  CA  VAL   118     -30.619 -11.123 -36.743  1.00  1.00      PROD C
ATOM  19460  HA  VAL   118     -29.807 -11.346 -36.080  1.00  0.00      PROD H
ATOM  19461  CB  VAL   118     -31.927 -11.280 -35.947  1.00  0.50      PROD C
ATOM  19462  HB  VAL   118     -31.995 -10.431 -35.223  1.00  0.00      PROD H
ATOM  19463  CG1 VAL   118     -33.139 -11.210 -36.869  1.00  0.50      PROD C
ATOM  19464 HG11 VAL   118     -33.214 -12.115 -37.510  1.00  0.00      PROD H
ATOM  19465 HG12 VAL   118     -33.122 -10.313 -37.523  1.00  0.00      PROD H
ATOM  19466 HG13 VAL   118     -34.073 -11.169 -36.264  1.00  0.00      PROD H
ATOM  19467  CG2 VAL   118     -31.921 -12.578 -35.150  1.00  0.50      PROD C
ATOM  19468 HG21 VAL   118     -31.147 -12.591 -34.363  1.00  0.00      PROD H
ATOM  19469 HG22 VAL   118     -31.842 -13.477 -35.798  1.00  0.00      PROD H
ATOM  19470 HG23 VAL   118     -32.899 -12.675 -34.620  1.00  0.00      PROD H
ATOM  19471  C   VAL   118     -30.564 -12.090 -37.924  1.00  1.00      PROD C
ATOM  19472  O   VAL   118     -30.981 -11.772 -39.046  1.00  1.00      PROD O
ATOM  19473  N   SER   119     -30.019 -13.278 -37.672  1.00  1.00      PROD N
ATOM  19474  HN  SER   119     -29.748 -13.538 -36.756  1.00  0.00      PROD H
ATOM  19475  CA  SER   119     -29.889 -14.294 -38.702  1.00  1.00      PROD C
ATOM  19476  HA  SER   119     -29.517 -13.823 -39.602  1.00  0.00      PROD H
ATOM  19477  CB  SER   119     -28.904 -15.381 -38.268  1.00  0.50      PROD C
ATOM  19478  HB1 SER   119     -29.313 -16.036 -37.465  1.00  0.00      PROD H
ATOM  19479  HB2 SER   119     -27.979 -14.907 -37.908  1.00  0.00      PROD H
ATOM  19480  OG  SER   119     -28.461 -16.143 -39.378  1.00  0.50      PROD O
ATOM  19481  HG1 SER   119     -29.048 -16.903 -39.521  1.00  0.00      PROD H
ATOM  19482  C   SER   119     -31.244 -14.917 -39.019  1.00  1.00      PROD C
ATOM  19483  O   SER   119     -32.225 -14.750 -38.290  1.00  1.00      PROD O
ATOM  19484  N   LYS   120     -31.287 -15.643 -40.129  1.00  1.00      PROD N
ATOM  19485  HN  LYS   120     -30.487 -15.719 -40.721  1.00  0.00      PROD H
ATOM  19486  CA  LYS   120     -32.508 -16.315 -40.553  1.00  1.00      PROD C
ATOM  19487  HA  LYS   120     -33.357 -15.741 -40.224  1.00  0.00      PROD H
ATOM  19488  CB  LYS   120     -32.587 -16.364 -42.073  1.00  0.50      PROD C
ATOM  19489  HB1 LYS   120     -31.914 -17.146 -42.490  1.00  0.00      PROD H
ATOM  19490  HB2 LYS   120     -32.162 -15.368 -42.345  1.00  0.00      PROD H
ATOM  19491  CG  LYS   120     -33.998 -16.466 -42.623  1.00  0.50      PROD C
ATOM  19492  HG1 LYS   120     -34.588 -15.573 -42.318  1.00  0.00      PROD H
ATOM  19493  HG2 LYS   120     -34.504 -17.364 -42.192  1.00  0.00      PROD H
ATOM  19494  CD  LYS   120     -33.989 -16.586 -44.140  1.00  0.50      PROD C
ATOM  19495  HD1 LYS   120     -35.028 -16.481 -44.529  1.00  0.00      PROD H
ATOM  19496  HD2 LYS   120     -33.652 -17.612 -44.401  1.00  0.00      PROD H
ATOM  19497  CE  LYS   120     -33.084 -15.540 -44.773  1.00  0.50      PROD C
ATOM  19498  HE1 LYS   120     -32.100 -15.504 -44.286  1.00  0.00      PROD H
ATOM  19499  HE2 LYS   120     -33.537 -14.527 -44.762  1.00  0.00      PROD H
ATOM  19500  NZ  LYS   120     -32.718 -15.896 -46.172  1.00  0.50      PROD N
ATOM  19501  HZ1 LYS   120     -33.582 -15.999 -46.742  1.00  0.00      PROD H
ATOM  19502  HZ2 LYS   120     -32.214 -16.821 -46.198  1.00  0.00      PROD H
ATOM  19503  HZ3 LYS   120     -32.135 -15.163 -46.620  1.00  0.00      PROD H
ATOM  19504  C   LYS   120     -32.550 -17.725 -39.980  1.00  1.00      PROD C
ATOM  19505  O   LYS   120     -31.748 -18.573 -40.391  1.00  1.00      PROD O
ATOM  19506  N   PRO   121     -33.448 -18.021 -39.041  1.00  1.00      PROD N
ATOM  19507  CD  PRO   121     -34.375 -17.110 -38.354  1.00  0.50      PROD C
ATOM  19508  HD1 PRO   121     -35.343 -17.126 -38.910  1.00  0.00      PROD H
ATOM  19509  HD2 PRO   121     -34.034 -16.068 -38.247  1.00  0.00      PROD H
ATOM  19510  CA  PRO   121     -33.532 -19.387 -38.513  1.00  1.00      PROD C
ATOM  19511  HA  PRO   121     -32.546 -19.732 -38.239  1.00  0.00      PROD H
ATOM  19512  CB  PRO   121     -34.459 -19.246 -37.298  1.00  0.50      PROD C
ATOM  19513  HB1 PRO   121     -34.090 -19.828 -36.426  1.00  0.00      PROD H
ATOM  19514  HB2 PRO   121     -35.476 -19.620 -37.524  1.00  0.00      PROD H
ATOM  19515  CG  PRO   121     -34.540 -17.766 -37.024  1.00  0.50      PROD C
ATOM  19516  HG1 PRO   121     -35.507 -17.494 -36.547  1.00  0.00      PROD H
ATOM  19517  HG2 PRO   121     -33.707 -17.460 -36.351  1.00  0.00      PROD H
ATOM  19518  C   PRO   121     -34.105 -20.339 -39.551  1.00  1.00      PROD C
ATOM  19519  O   PRO   121     -34.993 -19.979 -40.329  1.00  1.00      PROD O
ATOM  19520  N   SER   122     -33.591 -21.565 -39.557  1.00  1.00      PROD N
ATOM  19521  HN  SER   122     -33.057 -21.919 -38.781  1.00  0.00      PROD H
ATOM  19522  CA  SER   122     -34.031 -22.563 -40.517  1.00  1.00      PROD C
ATOM  19523  HA  SER   122     -34.055 -22.113 -41.492  1.00  0.00      PROD H
ATOM  19524  CB  SER   122     -33.053 -23.736 -40.560  1.00  0.50      PROD C
ATOM  19525  HB1 SER   122     -32.014 -23.364 -40.510  1.00  0.00      PROD H
ATOM  19526  HB2 SER   122     -33.182 -24.333 -41.483  1.00  0.00      PROD H
ATOM  19527  OG  SER   122     -33.242 -24.600 -39.452  1.00  0.50      PROD O
ATOM  19528  HG1 SER   122     -33.073 -24.136 -38.589  1.00  0.00      PROD H
ATOM  19529  C   SER   122     -35.438 -23.052 -40.177  1.00  1.00      PROD C
ATOM  19530  O   SER   122     -35.994 -22.757 -39.116  1.00  1.00      PROD O
ATOM  19531  N   LYS   123     -36.015 -23.820 -41.105  1.00  1.00      PROD N
ATOM  19532  HN  LYS   123     -35.523 -24.107 -41.915  1.00  0.00      PROD H
ATOM  19533  CA  LYS   123     -37.373 -24.319 -40.913  1.00  1.00      PROD C
ATOM  19534  HA  LYS   123     -38.017 -23.488 -40.654  1.00  0.00      PROD H
ATOM  19535  CB  LYS   123     -37.874 -24.977 -42.199  1.00  0.50      PROD C
ATOM  19536  HB1 LYS   123     -38.899 -25.368 -41.971  1.00  0.00      PROD H
ATOM  19537  HB2 LYS   123     -37.246 -25.858 -42.442  1.00  0.00      PROD H
ATOM  19538  CG  LYS   123     -38.010 -24.017 -43.371  1.00  0.50      PROD C
ATOM  19539  HG1 LYS   123     -37.052 -23.915 -43.925  1.00  0.00      PROD H
ATOM  19540  HG2 LYS   123     -38.265 -23.020 -42.934  1.00  0.00      PROD H
ATOM  19541  CD  LYS   123     -39.150 -24.422 -44.290  1.00  0.50      PROD C
ATOM  19542  HD1 LYS   123     -40.039 -24.668 -43.656  1.00  0.00      PROD H
ATOM  19543  HD2 LYS   123     -38.913 -25.340 -44.869  1.00  0.00      PROD H
ATOM  19544  CE  LYS   123     -39.577 -23.265 -45.178  1.00  0.50      PROD C
ATOM  19545  HE1 LYS   123     -39.204 -22.301 -44.813  1.00  0.00      PROD H
ATOM  19546  HE2 LYS   123     -40.689 -23.255 -45.251  1.00  0.00      PROD H
ATOM  19547  NZ  LYS   123     -39.053 -23.411 -46.564  1.00  0.50      PROD N
ATOM  19548  HZ1 LYS   123     -39.424 -24.280 -47.013  1.00  0.00      PROD H
ATOM  19549  HZ2 LYS   123     -38.023 -23.461 -46.640  1.00  0.00      PROD H
ATOM  19550  HZ3 LYS   123     -39.405 -22.663 -47.200  1.00  0.00      PROD H
ATOM  19551  C   LYS   123     -37.445 -25.295 -39.746  1.00  1.00      PROD C
ATOM  19552  O   LYS   123     -38.467 -25.371 -39.051  1.00  1.00      PROD O
ATOM  19553  N   HSD   124     -36.369 -26.053 -39.514  1.00  1.00      PROD N
ATOM  19554  HN  HSD   124     -35.506 -25.925 -39.990  1.00  0.00      PROD H
ATOM  19555  CA  HSD   124     -36.347 -26.981 -38.388  1.00  1.00      PROD C
ATOM  19556  HA  HSD   124     -37.211 -27.632 -38.451  1.00  0.00      PROD H
ATOM  19557  CB  HSD   124     -35.081 -27.835 -38.437  1.00  0.50      PROD C
ATOM  19558  HB1 HSD   124     -34.215 -27.158 -38.233  1.00  0.00      PROD H
ATOM  19559  HB2 HSD   124     -34.911 -28.251 -39.440  1.00  0.00      PROD H
ATOM  19560  ND1 HSD   124     -33.862 -29.401 -36.874  1.00  0.50      PROD N
ATOM  19561  HD1 HSD   124     -33.017 -28.853 -36.840  1.00  0.00      PROD H
ATOM  19562  CG  HSD   124     -35.040 -28.916 -37.401  1.00  0.50      PROD C
ATOM  19563  CE1 HSD   124     -34.133 -30.343 -35.988  1.00  0.50      PROD C
ATOM  19564  HE1 HSD   124     -33.400 -30.881 -35.386  1.00  0.00      PROD H
ATOM  19565  NE2 HSD   124     -35.444 -30.488 -35.923  1.00  0.50      PROD N
ATOM  19566  CD2 HSD   124     -36.035 -29.609 -36.796  1.00  0.50      PROD C
ATOM  19567  HD2 HSD   124     -37.116 -29.538 -36.865  1.00  0.00      PROD H
ATOM  19568  C   HSD   124     -36.442 -26.249 -37.057  1.00  1.00      PROD C
ATOM  19569  O   HSD   124     -37.019 -26.774 -36.098  1.00  1.00      PROD O
ATOM  19570  N   ASP   125     -35.889 -25.035 -36.977  1.00  1.00      PROD N
ATOM  19571  HN  ASP   125     -35.308 -24.648 -37.689  1.00  0.00      PROD H
ATOM  19572  CA  ASP   125     -35.978 -24.263 -35.743  1.00  1.00      PROD C
ATOM  19573  HA  ASP   125     -35.779 -24.923 -34.906  1.00  0.00      PROD H
ATOM  19574  CB  ASP   125     -34.929 -23.153 -35.743  1.00  0.50      PROD C
ATOM  19575  HB1 ASP   125     -34.845 -22.705 -34.729  1.00  0.00      PROD H
ATOM  19576  HB2 ASP   125     -35.213 -22.351 -36.458  1.00  0.00      PROD H
ATOM  19577  CG  ASP   125     -33.560 -23.649 -36.154  1.00  0.50      PROD C
ATOM  19578  OD1 ASP   125     -32.855 -24.219 -35.295  1.00  0.50      PROD O
ATOM  19579  OD2 ASP   125     -33.189 -23.470 -37.332  1.00  0.50      PROD O
ATOM  19580  C   ASP   125     -37.377 -23.690 -35.555  1.00  1.00      PROD C
ATOM  19581  O   ASP   125     -37.919 -23.706 -34.443  1.00  1.00      PROD O
ATOM  19582  N   LEU   126     -37.975 -23.174 -36.631  1.00  1.00      PROD N
ATOM  19583  HN  LEU   126     -37.485 -23.131 -37.498  1.00  0.00      PROD H
ATOM  19584  CA  LEU   126     -39.351 -22.693 -36.556  1.00  1.00      PROD C
ATOM  19585  HA  LEU   126     -39.429 -21.997 -35.733  1.00  0.00      PROD H
ATOM  19586  CB  LEU   126     -39.757 -22.013 -37.869  1.00  0.50      PROD C
ATOM  19587  HB1 LEU   126     -40.871 -22.037 -37.963  1.00  0.00      PROD H
ATOM  19588  HB2 LEU   126     -39.356 -22.644 -38.694  1.00  0.00      PROD H
ATOM  19589  CG  LEU   126     -39.375 -20.552 -38.134  1.00  0.50      PROD C
ATOM  19590  HG  LEU   126     -39.746 -20.271 -39.150  1.00  0.00      PROD H
ATOM  19591  CD1 LEU   126     -40.072 -19.633 -37.142  1.00  0.50      PROD C
ATOM  19592 HD11 LEU   126     -39.771 -19.874 -36.100  1.00  0.00      PROD H
ATOM  19593 HD12 LEU   126     -41.159 -19.752 -37.227  1.00  0.00      PROD H
ATOM  19594 HD13 LEU   126     -39.818 -18.571 -37.345  1.00  0.00      PROD H
ATOM  19595  CD2 LEU   126     -37.871 -20.334 -38.117  1.00  0.50      PROD C
ATOM  19596 HD21 LEU   126     -37.394 -20.820 -38.992  1.00  0.00      PROD H
ATOM  19597 HD22 LEU   126     -37.412 -20.743 -37.197  1.00  0.00      PROD H
ATOM  19598 HD23 LEU   126     -37.640 -19.248 -38.166  1.00  0.00      PROD H
ATOM  19599  C   LEU   126     -40.334 -23.812 -36.244  1.00  1.00      PROD C
ATOM  19600  O   LEU   126     -41.397 -23.547 -35.671  1.00  1.00      PROD O
ATOM  19601  N   GLU   127     -40.005 -25.054 -36.600  1.00  1.00      PROD N
ATOM  19602  HN  GLU   127     -39.161 -25.268 -37.087  1.00  0.00      PROD H
ATOM  19603  CA  GLU   127     -40.912 -26.170 -36.366  1.00  1.00      PROD C
ATOM  19604  HA  GLU   127     -41.927 -25.853 -36.570  1.00  0.00      PROD H
ATOM  19605  CB  GLU   127     -40.576 -27.318 -37.325  1.00  0.50      PROD C
ATOM  19606  HB1 GLU   127     -39.507 -27.604 -37.209  1.00  0.00      PROD H
ATOM  19607  HB2 GLU   127     -40.656 -26.881 -38.350  1.00  0.00      PROD H
ATOM  19608  CG  GLU   127     -41.533 -28.502 -37.278  1.00  0.50      PROD C
ATOM  19609  HG1 GLU   127     -41.726 -28.881 -38.300  1.00  0.00      PROD H
ATOM  19610  HG2 GLU   127     -42.508 -28.200 -36.840  1.00  0.00      PROD H
ATOM  19611  CD  GLU   127     -40.992 -29.659 -36.463  1.00  0.50      PROD C
ATOM  19612  OE1 GLU   127     -39.788 -29.638 -36.137  1.00  0.50      PROD O
ATOM  19613  OE2 GLU   127     -41.767 -30.587 -36.150  1.00  0.50      PROD O
ATOM  19614  C   GLU   127     -40.895 -26.648 -34.918  1.00  1.00      PROD C
ATOM  19615  O   GLU   127     -41.872 -27.260 -34.472  1.00  1.00      PROD O
ATOM  19616  N   ASN   128     -39.828 -26.366 -34.164  1.00  1.00      PROD N
ATOM  19617  HN  ASN   128     -39.021 -25.974 -34.595  1.00  0.00      PROD H
ATOM  19618  CA  ASN   128     -39.760 -26.775 -32.767  1.00  1.00      PROD C
ATOM  19619  HA  ASN   128     -40.678 -27.270 -32.477  1.00  0.00      PROD H
ATOM  19620  CB  ASN   128     -38.586 -27.743 -32.540  1.00  0.50      PROD C
ATOM  19621  HB1 ASN   128     -38.450 -27.973 -31.462  1.00  0.00      PROD H
ATOM  19622  HB2 ASN   128     -37.653 -27.285 -32.936  1.00  0.00      PROD H
ATOM  19623  CG  ASN   128     -38.751 -29.054 -33.279  1.00  0.50      PROD C
ATOM  19624  OD1 ASN   128     -37.940 -29.403 -34.136  1.00  0.50      PROD O
ATOM  19625  ND2 ASN   128     -39.809 -29.786 -32.952  1.00  0.50      PROD N
ATOM  19626 HD21 ASN   128     -40.073 -30.375 -33.722  1.00  0.00      PROD H
ATOM  19627 HD22 ASN   128     -40.507 -29.361 -32.381  1.00  0.00      PROD H
ATOM  19628  C   ASN   128     -39.628 -25.630 -31.771  1.00  1.00      PROD C
ATOM  19629  O   ASN   128     -39.991 -25.816 -30.605  1.00  1.00      PROD O
ATOM  19630  N   TYR   129     -39.130 -24.459 -32.179  1.00  1.00      PROD N
ATOM  19631  HN  TYR   129     -38.851 -24.283 -33.130  1.00  0.00      PROD H
ATOM  19632  CA  TYR   129     -38.872 -23.379 -31.234  1.00  1.00      PROD C
ATOM  19633  HA  TYR   129     -39.337 -23.622 -30.294  1.00  0.00      PROD H
ATOM  19634  CB  TYR   129     -37.373 -23.203 -30.963  1.00  0.50      PROD C
ATOM  19635  HB1 TYR   129     -37.209 -22.387 -30.223  1.00  0.00      PROD H
ATOM  19636  HB2 TYR   129     -36.859 -22.898 -31.904  1.00  0.00      PROD H
ATOM  19637  CG  TYR   129     -36.656 -24.441 -30.467  1.00  0.50      PROD C
ATOM  19638  CD1 TYR   129     -36.297 -24.568 -29.132  1.00  0.50      PROD C
ATOM  19639  HD1 TYR   129     -36.567 -23.779 -28.441  1.00  0.00      PROD H
ATOM  19640  CE1 TYR   129     -35.635 -25.689 -28.674  1.00  0.50      PROD C
ATOM  19641  HE1 TYR   129     -35.433 -25.776 -27.617  1.00  0.00      PROD H
ATOM  19642  CZ  TYR   129     -35.304 -26.694 -29.557  1.00  0.50      PROD C
ATOM  19643  OH  TYR   129     -34.640 -27.812 -29.106  1.00  0.50      PROD O
ATOM  19644  HH  TYR   129     -34.784 -28.503 -29.765  1.00  0.00      PROD H
ATOM  19645  CD2 TYR   129     -36.299 -25.461 -31.340  1.00  0.50      PROD C
ATOM  19646  HD2 TYR   129     -36.534 -25.358 -32.393  1.00  0.00      PROD H
ATOM  19647  CE2 TYR   129     -35.635 -26.586 -30.891  1.00  0.50      PROD C
ATOM  19648  HE2 TYR   129     -35.376 -27.357 -31.605  1.00  0.00      PROD H
ATOM  19649  C   TYR   129     -39.457 -22.076 -31.770  1.00  1.00      PROD C
ATOM  19650  O   TYR   129     -39.317 -21.784 -32.971  1.00  1.00      PROD O
ATOM  19651  N   PRO   130     -40.108 -21.276 -30.923  1.00  1.00      PROD N
ATOM  19652  CD  PRO   130     -40.540 -21.587 -29.549  1.00  0.50      PROD C
ATOM  19653  HD1 PRO   130     -39.666 -21.900 -28.929  1.00  0.00      PROD H
ATOM  19654  HD2 PRO   130     -41.287 -22.398 -29.570  1.00  0.00      PROD H
ATOM  19655  CA  PRO   130     -40.531 -19.933 -31.351  1.00  1.00      PROD C
ATOM  19656  HA  PRO   130     -40.992 -19.972 -32.327  1.00  0.00      PROD H
ATOM  19657  CB  PRO   130     -41.525 -19.510 -30.262  1.00  0.50      PROD C
ATOM  19658  HB1 PRO   130     -42.545 -19.840 -30.569  1.00  0.00      PROD H
ATOM  19659  HB2 PRO   130     -41.547 -18.415 -30.088  1.00  0.00      PROD H
ATOM  19660  CG  PRO   130     -41.103 -20.280 -29.055  1.00  0.50      PROD C
ATOM  19661  HG1 PRO   130     -40.284 -19.728 -28.532  1.00  0.00      PROD H
ATOM  19662  HG2 PRO   130     -41.933 -20.436 -28.333  1.00  0.00      PROD H
ATOM  19663  C   PRO   130     -39.330 -19.003 -31.415  1.00  1.00      PROD C
ATOM  19664  O   PRO   130     -38.689 -18.727 -30.400  1.00  1.00      PROD O
ATOM  19665  N   CYS   131     -39.022 -18.524 -32.620  1.00  1.00      PROD N
ATOM  19666  HN  CYS   131     -39.535 -18.812 -33.420  1.00  0.00      PROD H
ATOM  19667  CA  CYS   131     -37.842 -17.698 -32.833  1.00  1.00      PROD C
ATOM  19668  HA  CYS   131     -37.050 -18.068 -32.203  1.00  0.00      PROD H
ATOM  19669  CB  CYS   131     -37.329 -17.855 -34.259  1.00  0.50      PROD C
ATOM  19670  HB1 CYS   131     -36.363 -17.322 -34.329  1.00  0.00      PROD H
ATOM  19671  HB2 CYS   131     -38.032 -17.387 -34.985  1.00  0.00      PROD H
ATOM  19672  SG  CYS   131     -37.028 -19.570 -34.740  1.00  0.50      PROD S
ATOM  19673  HG1 CYS   131     -38.083 -20.135 -34.157  1.00  0.00      PROD H
ATOM  19674  C   CYS   131     -38.173 -16.244 -32.549  1.00  1.00      PROD C
ATOM  19675  O   CYS   131     -38.963 -15.641 -33.293  1.00  1.00      PROD O
ATOM  19676  N   PRO   132     -37.610 -15.645 -31.504  1.00  1.00      PROD N
ATOM  19677  CD  PRO   132     -36.719 -16.246 -30.502  1.00  0.50      PROD C
ATOM  19678  HD1 PRO   132     -35.667 -16.026 -30.794  1.00  0.00      PROD H
ATOM  19679  HD2 PRO   132     -36.832 -17.341 -30.355  1.00  0.00      PROD H
ATOM  19680  CA  PRO   132     -37.919 -14.252 -31.188  1.00  1.00      PROD C
ATOM  19681  HA  PRO   132     -38.982 -14.155 -31.302  1.00  0.00      PROD H
ATOM  19682  CB  PRO   132     -37.467 -14.111 -29.724  1.00  0.50      PROD C
ATOM  19683  HB1 PRO   132     -38.287 -13.700 -29.099  1.00  0.00      PROD H
ATOM  19684  HB2 PRO   132     -36.570 -13.459 -29.624  1.00  0.00      PROD H
ATOM  19685  CG  PRO   132     -37.095 -15.506 -29.266  1.00  0.50      PROD C
ATOM  19686  HG1 PRO   132     -36.281 -15.507 -28.508  1.00  0.00      PROD H
ATOM  19687  HG2 PRO   132     -37.988 -16.002 -28.814  1.00  0.00      PROD H
ATOM  19688  C   PRO   132     -37.152 -13.306 -32.094  1.00  1.00      PROD C
ATOM  19689  O   PRO   132     -36.075 -13.654 -32.603  1.00  1.00      PROD O
ATOM  19690  N   PRO   133     -37.676 -12.095 -32.326  1.00  1.00      PROD N
ATOM  19691  CD  PRO   133     -39.014 -11.640 -31.927  1.00  0.50      PROD C
ATOM  19692  HD1 PRO   133     -38.910 -11.005 -31.019  1.00  0.00      PROD H
ATOM  19693  HD2 PRO   133     -39.750 -12.450 -31.748  1.00  0.00      PROD H
ATOM  19694  CA  PRO   133     -37.005 -11.114 -33.189  1.00  1.00      PROD C
ATOM  19695  HA  PRO   133     -36.518 -11.618 -34.014  1.00  0.00      PROD H
ATOM  19696  CB  PRO   133     -38.164 -10.243 -33.681  1.00  0.50      PROD C
ATOM  19697  HB1 PRO   133     -38.195 -10.241 -34.794  1.00  0.00      PROD H
ATOM  19698  HB2 PRO   133     -38.103  -9.184 -33.348  1.00  0.00      PROD H
ATOM  19699  CG  PRO   133     -39.437 -10.853 -33.111  1.00  0.50      PROD C
ATOM  19700  HG1 PRO   133     -40.205 -10.090 -32.868  1.00  0.00      PROD H
ATOM  19701  HG2 PRO   133     -39.863 -11.551 -33.874  1.00  0.00      PROD H
ATOM  19702  C   PRO   133     -35.950 -10.285 -32.460  1.00  1.00      PROD C
ATOM  19703  O   PRO   133     -35.900  -9.055 -32.583  1.00  1.00      PROD O
ATOM  19704  N   TYR   134     -35.090 -10.952 -31.694  1.00  1.00      PROD N
ATOM  19705  HN  TYR   134     -35.120 -11.953 -31.643  1.00  0.00      PROD H
ATOM  19706  CA  TYR   134     -34.022 -10.267 -30.978  1.00  1.00      PROD C
ATOM  19707  HA  TYR   134     -33.552  -9.572 -31.659  1.00  0.00      PROD H
ATOM  19708  CB  TYR   134     -34.547  -9.533 -29.737  1.00  0.50      PROD C
ATOM  19709  HB1 TYR   134     -35.061  -8.608 -30.088  1.00  0.00      PROD H
ATOM  19710  HB2 TYR   134     -33.733  -9.201 -29.060  1.00  0.00      PROD H
ATOM  19711  CG  TYR   134     -35.551 -10.312 -28.920  1.00  0.50      PROD C
ATOM  19712  CD1 TYR   134     -35.140 -11.285 -28.019  1.00  0.50      PROD C
ATOM  19713  HD1 TYR   134     -34.085 -11.504 -27.908  1.00  0.00      PROD H
ATOM  19714  CE1 TYR   134     -36.057 -11.993 -27.265  1.00  0.50      PROD C
ATOM  19715  HE1 TYR   134     -35.711 -12.760 -26.583  1.00  0.00      PROD H
ATOM  19716  CZ  TYR   134     -37.403 -11.727 -27.407  1.00  0.50      PROD C
ATOM  19717  OH  TYR   134     -38.324 -12.429 -26.667  1.00  0.50      PROD O
ATOM  19718  HH  TYR   134     -37.916 -13.245 -26.351  1.00  0.00      PROD H
ATOM  19719  CD2 TYR   134     -36.911 -10.064 -29.041  1.00  0.50      PROD C
ATOM  19720  HD2 TYR   134     -37.247  -9.317 -29.748  1.00  0.00      PROD H
ATOM  19721  CE2 TYR   134     -37.834 -10.767 -28.295  1.00  0.50      PROD C
ATOM  19722  HE2 TYR   134     -38.888 -10.602 -28.441  1.00  0.00      PROD H
ATOM  19723  C   TYR   134     -32.951 -11.277 -30.595  1.00  1.00      PROD C
ATOM  19724  O   TYR   134     -33.122 -12.487 -30.768  1.00  1.00      PROD O
ATOM  19725  N   LYS   135     -31.843 -10.760 -30.073  1.00  1.00      PROD N
ATOM  19726  HN  LYS   135     -31.744  -9.768 -30.021  1.00  0.00      PROD H
ATOM  19727  CA  LYS   135     -30.682 -11.558 -29.718  1.00  1.00      PROD C
ATOM  19728  HA  LYS   135     -30.799 -12.577 -30.065  1.00  0.00      PROD H
ATOM  19729  CB  LYS   135     -29.429 -10.951 -30.355  1.00  0.50      PROD C
ATOM  19730  HB1 LYS   135     -28.557 -11.077 -29.668  1.00  0.00      PROD H
ATOM  19731  HB2 LYS   135     -29.576  -9.853 -30.475  1.00  0.00      PROD H
ATOM  19732  CG  LYS   135     -29.028 -11.583 -31.676  1.00  0.50      PROD C
ATOM  19733  HG1 LYS   135     -29.812 -11.425 -32.448  1.00  0.00      PROD H
ATOM  19734  HG2 LYS   135     -28.968 -12.669 -31.467  1.00  0.00      PROD H
ATOM  19735  CD  LYS   135     -27.649 -11.113 -32.114  1.00  0.50      PROD C
ATOM  19736  HD1 LYS   135     -27.079 -11.901 -32.632  1.00  0.00      PROD H
ATOM  19737  HD2 LYS   135     -27.047 -10.888 -31.200  1.00  0.00      PROD H
ATOM  19738  CE  LYS   135     -27.745  -9.853 -32.961  1.00  0.50      PROD C
ATOM  19739  HE1 LYS   135     -28.173  -9.018 -32.360  1.00  0.00      PROD H
ATOM  19740  HE2 LYS   135     -28.408 -10.008 -33.837  1.00  0.00      PROD H
ATOM  19741  NZ  LYS   135     -26.414  -9.406 -33.458  1.00  0.50      PROD N
ATOM  19742  HZ1 LYS   135     -25.850 -10.163 -33.886  1.00  0.00      PROD H
ATOM  19743  HZ2 LYS   135     -25.896  -9.002 -32.641  1.00  0.00      PROD H
ATOM  19744  HZ3 LYS   135     -26.562  -8.608 -34.111  1.00  0.00      PROD H
ATOM  19745  C   LYS   135     -30.551 -11.654 -28.198  1.00  1.00      PROD C
ATOM  19746  O   LYS   135     -31.224 -10.944 -27.445  1.00  1.00      PROD O
ATOM  19747  N   ILE   136     -29.658 -12.532 -27.741  1.00  1.00      PROD N
ATOM  19748  HN  ILE   136     -29.157 -13.141 -28.356  1.00  0.00      PROD H
ATOM  19749  CA  ILE   136     -29.385 -12.745 -26.323  1.00  1.00      PROD C
ATOM  19750  HA  ILE   136     -29.864 -11.976 -25.733  1.00  0.00      PROD H
ATOM  19751  CB  ILE   136     -29.861 -14.131 -25.846  1.00  0.50      PROD C
ATOM  19752  HB  ILE   136     -29.326 -14.920 -26.407  1.00  0.00      PROD H
ATOM  19753  CG2 ILE   136     -29.527 -14.337 -24.379  1.00  0.50      PROD C
ATOM  19754 HG21 ILE   136     -29.892 -13.494 -23.756  1.00  0.00      PROD H
ATOM  19755 HG22 ILE   136     -28.429 -14.441 -24.227  1.00  0.00      PROD H
ATOM  19756 HG23 ILE   136     -29.987 -15.279 -24.007  1.00  0.00      PROD H
ATOM  19757  CG1 ILE   136     -31.363 -14.315 -26.076  1.00  0.50      PROD C
ATOM  19758 HG11 ILE   136     -31.671 -15.286 -25.625  1.00  0.00      PROD H
ATOM  19759 HG12 ILE   136     -31.510 -14.413 -27.169  1.00  0.00      PROD H
ATOM  19760  CD  ILE   136     -32.215 -13.188 -25.531  1.00  0.50      PROD C
ATOM  19761  HD1 ILE   136     -32.496 -12.478 -26.330  1.00  0.00      PROD H
ATOM  19762  HD2 ILE   136     -31.724 -12.632 -24.705  1.00  0.00      PROD H
ATOM  19763  HD3 ILE   136     -33.178 -13.588 -25.147  1.00  0.00      PROD H
ATOM  19764  C   ILE   136     -27.887 -12.596 -26.094  1.00  1.00      PROD C
ATOM  19765  O   ILE   136     -27.088 -13.348 -26.665  1.00  1.00      PROD O
ATOM  19766  N   ILE   137     -27.510 -11.640 -25.247  1.00  1.00      PROD N
ATOM  19767  HN  ILE   137     -28.186 -11.064 -24.792  1.00  0.00      PROD H
ATOM  19768  CA  ILE   137     -26.116 -11.385 -24.902  1.00  1.00      PROD C
ATOM  19769  HA  ILE   137     -25.491 -12.179 -25.286  1.00  0.00      PROD H
ATOM  19770  CB  ILE   137     -25.619 -10.031 -25.436  1.00  0.50      PROD C
ATOM  19771  HB  ILE   137     -26.025  -9.223 -24.791  1.00  0.00      PROD H
ATOM  19772  CG2 ILE   137     -24.100  -9.965 -25.383  1.00  0.50      PROD C
ATOM  19773 HG21 ILE   137     -23.633 -10.912 -25.702  1.00  0.00      PROD H
ATOM  19774 HG22 ILE   137     -23.751  -9.789 -24.344  1.00  0.00      PROD H
ATOM  19775 HG23 ILE   137     -23.711  -9.137 -26.012  1.00  0.00      PROD H
ATOM  19776  CG1 ILE   137     -26.116  -9.774 -26.862  1.00  0.50      PROD C
ATOM  19777 HG11 ILE   137     -25.738  -8.779 -27.191  1.00  0.00      PROD H
ATOM  19778 HG12 ILE   137     -27.227  -9.703 -26.861  1.00  0.00      PROD H
ATOM  19779  CD  ILE   137     -25.666 -10.798 -27.870  1.00  0.50      PROD C
ATOM  19780  HD1 ILE   137     -25.661 -11.826 -27.477  1.00  0.00      PROD H
ATOM  19781  HD2 ILE   137     -24.617 -10.582 -28.165  1.00  0.00      PROD H
ATOM  19782  HD3 ILE   137     -26.302 -10.773 -28.779  1.00  0.00      PROD H
ATOM  19783  C   ILE   137     -26.009 -11.424 -23.386  1.00  1.00      PROD C
ATOM  19784  O   ILE   137     -26.657 -10.628 -22.695  1.00  1.00      PROD O
ATOM  19785  N   ILE   138     -25.196 -12.340 -22.868  1.00  1.00      PROD N
ATOM  19786  HN  ILE   138     -24.680 -12.993 -23.436  1.00  0.00      PROD H
ATOM  19787  CA  ILE   138     -25.064 -12.561 -21.432  1.00  1.00      PROD C
ATOM  19788  HA  ILE   138     -25.779 -11.966 -20.884  1.00  0.00      PROD H
ATOM  19789  CB  ILE   138     -25.281 -14.035 -21.063  1.00  0.50      PROD C
ATOM  19790  HB  ILE   138     -24.486 -14.653 -21.543  1.00  0.00      PROD H
ATOM  19791  CG2 ILE   138     -25.208 -14.217 -19.556  1.00  0.50      PROD C
ATOM  19792 HG21 ILE   138     -25.963 -13.607 -19.020  1.00  0.00      PROD H
ATOM  19793 HG22 ILE   138     -24.192 -13.951 -19.181  1.00  0.00      PROD H
ATOM  19794 HG23 ILE   138     -25.348 -15.289 -19.301  1.00  0.00      PROD H
ATOM  19795  CG1 ILE   138     -26.624 -14.531 -21.605  1.00  0.50      PROD C
ATOM  19796 HG11 ILE   138     -26.802 -15.560 -21.232  1.00  0.00      PROD H
ATOM  19797 HG12 ILE   138     -26.526 -14.636 -22.712  1.00  0.00      PROD H
ATOM  19798  CD  ILE   138     -27.790 -13.609 -21.300  1.00  0.50      PROD C
ATOM  19799  HD1 ILE   138     -27.655 -12.573 -21.650  1.00  0.00      PROD H
ATOM  19800  HD2 ILE   138     -27.944 -13.612 -20.200  1.00  0.00      PROD H
ATOM  19801  HD3 ILE   138     -28.700 -14.003 -21.790  1.00  0.00      PROD H
ATOM  19802  C   ILE   138     -23.690 -12.081 -20.992  1.00  1.00      PROD C
ATOM  19803  O   ILE   138     -22.666 -12.668 -21.371  1.00  1.00      PROD O
ATOM  19804  N   LEU   139     -23.669 -11.023 -20.182  1.00  1.00      PROD N
ATOM  19805  HN  LEU   139     -24.523 -10.648 -19.842  1.00  0.00      PROD H
ATOM  19806  CA  LEU   139     -22.448 -10.502 -19.569  1.00  1.00      PROD C
ATOM  19807  HA  LEU   139     -21.600 -11.046 -19.944  1.00  0.00      PROD H
ATOM  19808  CB  LEU   139     -22.280  -9.016 -19.870  1.00  0.50      PROD C
ATOM  19809  HB1 LEU   139     -23.206  -8.456 -19.644  1.00  0.00      PROD H
ATOM  19810  HB2 LEU   139     -22.130  -8.971 -20.974  1.00  0.00      PROD H
ATOM  19811  CG  LEU   139     -21.053  -8.310 -19.284  1.00  0.50      PROD C
ATOM  19812  HG  LEU   139     -21.225  -8.150 -18.189  1.00  0.00      PROD H
ATOM  19813  CD1 LEU   139     -19.802  -9.168 -19.415  1.00  0.50      PROD C
ATOM  19814 HD11 LEU   139     -19.696  -9.534 -20.452  1.00  0.00      PROD H
ATOM  19815 HD12 LEU   139     -19.856 -10.059 -18.749  1.00  0.00      PROD H
ATOM  19816 HD13 LEU   139     -18.894  -8.598 -19.130  1.00  0.00      PROD H
ATOM  19817  CD2 LEU   139     -20.847  -6.952 -19.938  1.00  0.50      PROD C
ATOM  19818 HD21 LEU   139     -21.738  -6.310 -19.782  1.00  0.00      PROD H
ATOM  19819 HD22 LEU   139     -20.673  -7.069 -21.028  1.00  0.00      PROD H
ATOM  19820 HD23 LEU   139     -19.964  -6.444 -19.492  1.00  0.00      PROD H
ATOM  19821  C   LEU   139     -22.531 -10.776 -18.071  1.00  1.00      PROD C
ATOM  19822  O   LEU   139     -22.996  -9.944 -17.290  1.00  1.00      PROD O
ATOM  19823  N   ASP   140     -22.074 -11.958 -17.667  1.00  1.00      PROD N
ATOM  19824  HN  ASP   140     -21.560 -12.586 -18.272  1.00  0.00      PROD H
ATOM  19825  CA  ASP   140     -22.082 -12.321 -16.258  1.00  1.00      PROD C
ATOM  19826  HA  ASP   140     -23.008 -11.965 -15.847  1.00  0.00      PROD H
ATOM  19827  CB  ASP   140     -21.979 -13.842 -16.097  1.00  0.50      PROD C
ATOM  19828  HB1 ASP   140     -22.860 -14.301 -16.601  1.00  0.00      PROD H
ATOM  19829  HB2 ASP   140     -21.959 -14.165 -15.042  1.00  0.00      PROD H
ATOM  19830  CG  ASP   140     -20.760 -14.434 -16.793  1.00  0.50      PROD C
ATOM  19831  OD1 ASP   140     -19.830 -13.681 -17.146  1.00  0.50      PROD O
ATOM  19832  OD2 ASP   140     -20.735 -15.667 -16.988  1.00  0.50      PROD O
ATOM  19833  C   ASP   140     -20.954 -11.621 -15.506  1.00  1.00      PROD C
ATOM  19834  O   ASP   140     -20.035 -11.055 -16.105  1.00  1.00      PROD O
ATOM  19835  N   GLU   141     -21.041 -11.663 -14.173  1.00  1.00      PROD N
ATOM  19836  HN  GLU   141     -21.826 -12.076 -13.739  1.00  0.00      PROD H
ATOM  19837  CA  GLU   141     -20.047 -11.047 -13.291  1.00  1.00      PROD C
ATOM  19838  HA  GLU   141     -20.410 -11.135 -12.277  1.00  0.00      PROD H
ATOM  19839  CB  GLU   141     -18.696 -11.767 -13.408  1.00  0.50      PROD C
ATOM  19840  HB1 GLU   141     -18.374 -11.802 -14.474  1.00  0.00      PROD H
ATOM  19841  HB2 GLU   141     -18.880 -12.821 -13.098  1.00  0.00      PROD H
ATOM  19842  CG  GLU   141     -17.543 -11.206 -12.573  1.00  0.50      PROD C
ATOM  19843  HG1 GLU   141     -17.072 -10.367 -13.127  1.00  0.00      PROD H
ATOM  19844  HG2 GLU   141     -16.774 -11.983 -12.398  1.00  0.00      PROD H
ATOM  19845  CD  GLU   141     -17.990 -10.647 -11.240  1.00  0.50      PROD C
ATOM  19846  OE1 GLU   141     -17.919  -9.413 -11.067  1.00  0.50      PROD O
ATOM  19847  OE2 GLU   141     -18.411 -11.436 -10.369  1.00  0.50      PROD O
ATOM  19848  C   GLU   141     -19.931  -9.549 -13.581  1.00  1.00      PROD C
ATOM  19849  O   GLU   141     -18.920  -9.059 -14.084  1.00  1.00      PROD O
ATOM  19850  N   ALA   142     -21.015  -8.822 -13.302  1.00  1.00      PROD N
ATOM  19851  HN  ALA   142     -21.866  -9.267 -13.012  1.00  0.00      PROD H
ATOM  19852  CA  ALA   142     -21.047  -7.388 -13.568  1.00  1.00      PROD C
ATOM  19853  HA  ALA   142     -20.475  -7.192 -14.464  1.00  0.00      PROD H
ATOM  19854  CB  ALA   142     -22.485  -6.931 -13.823  1.00  0.50      PROD C
ATOM  19855  HB1 ALA   142     -23.089  -6.975 -12.896  1.00  0.00      PROD H
ATOM  19856  HB2 ALA   142     -22.953  -7.599 -14.577  1.00  0.00      PROD H
ATOM  19857  HB3 ALA   142     -22.501  -5.888 -14.205  1.00  0.00      PROD H
ATOM  19858  C   ALA   142     -20.439  -6.562 -12.440  1.00  1.00      PROD C
ATOM  19859  O   ALA   142     -20.416  -5.331 -12.539  1.00  1.00      PROD O
ATOM  19860  N   ASP   143     -19.955  -7.203 -11.372  1.00  1.00      PROD N
ATOM  19861  HN  ASP   143     -19.948  -8.202 -11.276  1.00  0.00      PROD H
ATOM  19862  CA  ASP   143     -19.442  -6.455 -10.227  1.00  1.00      PROD C
ATOM  19863  HA  ASP   143     -20.182  -5.717  -9.948  1.00  0.00      PROD H
ATOM  19864  CB  ASP   143     -19.187  -7.398  -9.049  1.00  0.50      PROD C
ATOM  19865  HB1 ASP   143     -18.722  -6.813  -8.234  1.00  0.00      PROD H
ATOM  19866  HB2 ASP   143     -18.493  -8.221  -9.271  1.00  0.00      PROD H
ATOM  19867  CG  ASP   143     -20.460  -8.010  -8.504  1.00  0.50      PROD C
ATOM  19868  OD1 ASP   143     -20.968  -8.969  -9.121  1.00  0.50      PROD O
ATOM  19869  OD2 ASP   143     -20.952  -7.536  -7.460  1.00  0.50      PROD O
ATOM  19870  C   ASP   143     -18.169  -5.693 -10.580  1.00  1.00      PROD C
ATOM  19871  O   ASP   143     -18.001  -4.530 -10.197  1.00  1.00      PROD O
ATOM  19872  N   SER   144     -17.256  -6.336 -11.312  1.00  1.00      PROD N
ATOM  19873  HN  SER   144     -17.497  -7.275 -11.587  1.00  0.00      PROD H
ATOM  19874  CA  SER   144     -15.931  -5.783 -11.574  1.00  1.00      PROD C
ATOM  19875  HA  SER   144     -15.726  -5.009 -10.853  1.00  0.00      PROD H
ATOM  19876  CB  SER   144     -14.869  -6.870 -11.414  1.00  0.50      PROD C
ATOM  19877  HB1 SER   144     -15.251  -7.791 -11.914  1.00  0.00      PROD H
ATOM  19878  HB2 SER   144     -14.747  -7.065 -10.333  1.00  0.00      PROD H
ATOM  19879  OG  SER   144     -13.654  -6.489 -12.036  1.00  0.50      PROD O
ATOM  19880  HG1 SER   144     -13.838  -5.626 -12.464  1.00  0.00      PROD H
ATOM  19881  C   SER   144     -15.815  -5.129 -12.947  1.00  1.00      PROD C
ATOM  19882  O   SER   144     -14.752  -5.209 -13.578  1.00  1.00      PROD O
ATOM  19883  N   MET   145     -16.874  -4.489 -13.431  1.00  1.00      PROD N
ATOM  19884  HN  MET   145     -17.725  -4.424 -12.907  1.00  0.00      PROD H
ATOM  19885  CA  MET   145     -16.833  -3.756 -14.688  1.00  1.00      PROD C
ATOM  19886  HA  MET   145     -16.059  -4.161 -15.325  1.00  0.00      PROD H
ATOM  19887  CB  MET   145     -18.162  -3.873 -15.439  1.00  0.50      PROD C
ATOM  19888  HB1 MET   145     -18.064  -3.457 -16.466  1.00  0.00      PROD H
ATOM  19889  HB2 MET   145     -18.926  -3.261 -14.901  1.00  0.00      PROD H
ATOM  19890  CG  MET   145     -18.738  -5.281 -15.498  1.00  0.50      PROD C
ATOM  19891  HG1 MET   145     -19.776  -5.214 -15.887  1.00  0.00      PROD H
ATOM  19892  HG2 MET   145     -18.826  -5.722 -14.488  1.00  0.00      PROD H
ATOM  19893  SD  MET   145     -17.798  -6.382 -16.577  1.00  0.50      PROD S
ATOM  19894  CE  MET   145     -16.774  -7.262 -15.402  1.00  0.50      PROD C
ATOM  19895  HE1 MET   145     -17.299  -7.365 -14.429  1.00  0.00      PROD H
ATOM  19896  HE2 MET   145     -15.830  -6.723 -15.212  1.00  0.00      PROD H
ATOM  19897  HE3 MET   145     -16.562  -8.286 -15.771  1.00  0.00      PROD H
ATOM  19898  C   MET   145     -16.509  -2.292 -14.428  1.00  1.00      PROD C
ATOM  19899  O   MET   145     -16.934  -1.719 -13.422  1.00  1.00      PROD O
ATOM  19900  N   THR   146     -15.740  -1.697 -15.336  1.00  1.00      PROD N
ATOM  19901  HN  THR   146     -15.370  -2.189 -16.121  1.00  0.00      PROD H
ATOM  19902  CA  THR   146     -15.395  -0.288 -15.215  1.00  1.00      PROD C
ATOM  19903  HA  THR   146     -15.012  -0.118 -14.219  1.00  0.00      PROD H
ATOM  19904  CB  THR   146     -14.323   0.087 -16.243  1.00  0.50      PROD C
ATOM  19905  HB  THR   146     -14.777   0.169 -17.260  1.00  0.00      PROD H
ATOM  19906  OG1 THR   146     -13.333  -0.947 -16.298  1.00  0.50      PROD O
ATOM  19907  HG1 THR   146     -12.692  -0.625 -16.943  1.00  0.00      PROD H
ATOM  19908  CG2 THR   146     -13.652   1.397 -15.863  1.00  0.50      PROD C
ATOM  19909 HG21 THR   146     -13.153   1.324 -14.877  1.00  0.00      PROD H
ATOM  19910 HG22 THR   146     -14.365   2.244 -15.831  1.00  0.00      PROD H
ATOM  19911 HG23 THR   146     -12.876   1.672 -16.613  1.00  0.00      PROD H
ATOM  19912  C   THR   146     -16.635   0.575 -15.409  1.00  1.00      PROD C
ATOM  19913  O   THR   146     -17.537   0.231 -16.179  1.00  1.00      PROD O
ATOM  19914  N   ALA   147     -16.689   1.697 -14.684  1.00  1.00      PROD N
ATOM  19915  HN  ALA   147     -16.016   1.944 -13.986  1.00  0.00      PROD H
ATOM  19916  CA  ALA   147     -17.821   2.610 -14.819  1.00  1.00      PROD C
ATOM  19917  HA  ALA   147     -18.733   2.073 -14.609  1.00  0.00      PROD H
ATOM  19918  CB  ALA   147     -17.688   3.763 -13.825  1.00  0.50      PROD C
ATOM  19919  HB1 ALA   147     -16.749   4.334 -13.992  1.00  0.00      PROD H
ATOM  19920  HB2 ALA   147     -17.679   3.381 -12.781  1.00  0.00      PROD H
ATOM  19921  HB3 ALA   147     -18.545   4.463 -13.929  1.00  0.00      PROD H
ATOM  19922  C   ALA   147     -17.933   3.138 -16.243  1.00  1.00      PROD C
ATOM  19923  O   ALA   147     -19.041   3.354 -16.748  1.00  1.00      PROD O
ATOM  19924  N   ASP   148     -16.793   3.350 -16.905  1.00  1.00      PROD N
ATOM  19925  HN  ASP   148     -15.915   3.435 -16.445  1.00  0.00      PROD H
ATOM  19926  CA  ASP   148     -16.804   3.741 -18.310  1.00  1.00      PROD C
ATOM  19927  HA  ASP   148     -17.342   4.671 -18.418  1.00  0.00      PROD H
ATOM  19928  CB  ASP   148     -15.371   3.959 -18.796  1.00  0.50      PROD C
ATOM  19929  HB1 ASP   148     -15.330   4.076 -19.901  1.00  0.00      PROD H
ATOM  19930  HB2 ASP   148     -14.711   3.116 -18.509  1.00  0.00      PROD H
ATOM  19931  CG  ASP   148     -14.754   5.229 -18.246  1.00  0.50      PROD C
ATOM  19932  OD1 ASP   148     -13.518   5.375 -18.348  1.00  0.50      PROD O
ATOM  19933  OD2 ASP   148     -15.502   6.076 -17.714  1.00  0.50      PROD O
ATOM  19934  C   ASP   148     -17.498   2.688 -19.164  1.00  1.00      PROD C
ATOM  19935  O   ASP   148     -18.327   3.013 -20.026  1.00  1.00      PROD O
ATOM  19936  N   ALA   149     -17.178   1.413 -18.925  1.00  1.00      PROD N
ATOM  19937  HN  ALA   149     -16.560   1.191 -18.180  1.00  0.00      PROD H
ATOM  19938  CA  ALA   149     -17.750   0.335 -19.722  1.00  1.00      PROD C
ATOM  19939  HA  ALA   149     -17.562   0.552 -20.766  1.00  0.00      PROD H
ATOM  19940  CB  ALA   149     -17.094  -0.994 -19.355  1.00  0.50      PROD C
ATOM  19941  HB1 ALA   149     -17.254  -1.233 -18.280  1.00  0.00      PROD H
ATOM  19942  HB2 ALA   149     -15.999  -0.932 -19.541  1.00  0.00      PROD H
ATOM  19943  HB3 ALA   149     -17.505  -1.825 -19.969  1.00  0.00      PROD H
ATOM  19944  C   ALA   149     -19.260   0.245 -19.551  1.00  1.00      PROD C
ATOM  19945  O   ALA   149     -19.980   0.084 -20.539  1.00  1.00      PROD O
ATOM  19946  N   GLN   150     -19.760   0.362 -18.319  1.00  1.00      PROD N
ATOM  19947  HN  GLN   150     -19.156   0.497 -17.532  1.00  0.00      PROD H
ATOM  19948  CA  GLN   150     -21.202   0.283 -18.110  1.00  1.00      PROD C
ATOM  19949  HA  GLN   150     -21.586  -0.562 -18.666  1.00  0.00      PROD H
ATOM  19950  CB  GLN   150     -21.517   0.048 -16.631  1.00  0.50      PROD C
ATOM  19951  HB1 GLN   150     -22.606  -0.096 -16.472  1.00  0.00      PROD H
ATOM  19952  HB2 GLN   150     -21.229   0.991 -16.104  1.00  0.00      PROD H
ATOM  19953  CG  GLN   150     -20.745  -1.102 -16.001  1.00  0.50      PROD C
ATOM  19954  HG1 GLN   150     -19.784  -1.323 -16.510  1.00  0.00      PROD H
ATOM  19955  HG2 GLN   150     -21.339  -2.035 -16.077  1.00  0.00      PROD H
ATOM  19956  CD  GLN   150     -20.465  -0.882 -14.528  1.00  0.50      PROD C
ATOM  19957  OE1 GLN   150     -21.337  -1.087 -13.684  1.00  0.50      PROD O
ATOM  19958  NE2 GLN   150     -19.247  -0.468 -14.209  1.00  0.50      PROD N
ATOM  19959 HE21 GLN   150     -18.983  -0.512 -13.245  1.00  0.00      PROD H
ATOM  19960 HE22 GLN   150     -18.570  -0.301 -14.925  1.00  0.00      PROD H
ATOM  19961  C   GLN   150     -21.905   1.532 -18.624  1.00  1.00      PROD C
ATOM  19962  O   GLN   150     -23.027   1.456 -19.139  1.00  1.00      PROD O
ATOM  19963  N   SER   151     -21.264   2.699 -18.501  1.00  1.00      PROD N
ATOM  19964  HN  SER   151     -20.345   2.795 -18.099  1.00  0.00      PROD H
ATOM  19965  CA  SER   151     -21.863   3.916 -19.036  1.00  1.00      PROD C
ATOM  19966  HA  SER   151     -22.862   4.019 -18.643  1.00  0.00      PROD H
ATOM  19967  CB  SER   151     -21.046   5.140 -18.620  1.00  0.50      PROD C
ATOM  19968  HB1 SER   151     -21.177   5.252 -17.529  1.00  0.00      PROD H
ATOM  19969  HB2 SER   151     -21.362   6.079 -19.123  1.00  0.00      PROD H
ATOM  19970  OG  SER   151     -19.663   4.923 -18.821  1.00  0.50      PROD O
ATOM  19971  HG1 SER   151     -19.252   4.795 -17.946  1.00  0.00      PROD H
ATOM  19972  C   SER   151     -21.987   3.846 -20.553  1.00  1.00      PROD C
ATOM  19973  O   SER   151     -22.952   4.361 -21.131  1.00  1.00      PROD O
ATOM  19974  N   ALA   152     -21.018   3.210 -21.219  1.00  1.00      PROD N
ATOM  19975  HN  ALA   152     -20.149   2.996 -20.755  1.00  0.00      PROD H
ATOM  19976  CA  ALA   152     -21.133   3.013 -22.662  1.00  1.00      PROD C
ATOM  19977  HA  ALA   152     -21.468   3.941 -23.106  1.00  0.00      PROD H
ATOM  19978  CB  ALA   152     -19.772   2.652 -23.254  1.00  0.50      PROD C
ATOM  19979  HB1 ALA   152     -19.370   1.729 -22.779  1.00  0.00      PROD H
ATOM  19980  HB2 ALA   152     -19.047   3.470 -23.041  1.00  0.00      PROD H
ATOM  19981  HB3 ALA   152     -19.817   2.496 -24.351  1.00  0.00      PROD H
ATOM  19982  C   ALA   152     -22.164   1.938 -22.992  1.00  1.00      PROD C
ATOM  19983  O   ALA   152     -22.964   2.095 -23.924  1.00  1.00      PROD O
ATOM  19984  N   LEU   153     -22.165   0.842 -22.231  1.00  1.00      PROD N
ATOM  19985  HN  LEU   153     -21.469   0.719 -21.513  1.00  0.00      PROD H
ATOM  19986  CA  LEU   153     -23.099  -0.250 -22.460  1.00  1.00      PROD C
ATOM  19987  HA  LEU   153     -22.991  -0.582 -23.476  1.00  0.00      PROD H
ATOM  19988  CB  LEU   153     -22.713  -1.432 -21.561  1.00  0.50      PROD C
ATOM  19989  HB1 LEU   153     -22.754  -1.074 -20.504  1.00  0.00      PROD H
ATOM  19990  HB2 LEU   153     -21.630  -1.619 -21.740  1.00  0.00      PROD H
ATOM  19991  CG  LEU   153     -23.441  -2.775 -21.595  1.00  0.50      PROD C
ATOM  19992  HG  LEU   153     -23.726  -2.999 -22.650  1.00  0.00      PROD H
ATOM  19993  CD1 LEU   153     -22.506  -3.861 -21.096  1.00  0.50      PROD C
ATOM  19994 HD11 LEU   153     -22.188  -3.655 -20.050  1.00  0.00      PROD H
ATOM  19995 HD12 LEU   153     -21.596  -3.947 -21.724  1.00  0.00      PROD H
ATOM  19996 HD13 LEU   153     -23.019  -4.848 -21.110  1.00  0.00      PROD H
ATOM  19997  CD2 LEU   153     -24.679  -2.744 -20.724  1.00  0.50      PROD C
ATOM  19998 HD21 LEU   153     -25.463  -2.085 -21.135  1.00  0.00      PROD H
ATOM  19999 HD22 LEU   153     -24.424  -2.395 -19.699  1.00  0.00      PROD H
ATOM  20000 HD23 LEU   153     -25.104  -3.765 -20.625  1.00  0.00      PROD H
ATOM  20001  C   LEU   153     -24.546   0.175 -22.240  1.00  1.00      PROD C
ATOM  20002  O   LEU   153     -25.448  -0.423 -22.828  1.00  1.00      PROD O
ATOM  20003  N   ARG   154     -24.779   1.201 -21.420  1.00  1.00      PROD N
ATOM  20004  HN  ARG   154     -24.039   1.549 -20.836  1.00  0.00      PROD H
ATOM  20005  CA  ARG   154     -26.104   1.798 -21.292  1.00  1.00      PROD C
ATOM  20006  HA  ARG   154     -26.754   1.067 -20.831  1.00  0.00      PROD H
ATOM  20007  CB  ARG   154     -26.015   3.046 -20.409  1.00  0.50      PROD C
ATOM  20008  HB1 ARG   154     -25.461   3.829 -20.970  1.00  0.00      PROD H
ATOM  20009  HB2 ARG   154     -25.360   2.797 -19.543  1.00  0.00      PROD H
ATOM  20010  CG  ARG   154     -27.344   3.541 -19.870  1.00  0.50      PROD C
ATOM  20011  HG1 ARG   154     -27.705   2.816 -19.107  1.00  0.00      PROD H
ATOM  20012  HG2 ARG   154     -28.076   3.540 -20.668  1.00  0.00      PROD H
ATOM  20013  CD  ARG   154     -27.197   4.923 -19.251  1.00  0.50      PROD C
ATOM  20014  HD1 ARG   154     -26.498   4.850 -18.383  1.00  0.00      PROD H
ATOM  20015  HD2 ARG   154     -28.156   5.321 -18.853  1.00  0.00      PROD H
ATOM  20016  NE  ARG   154     -26.611   5.882 -20.185  1.00  0.50      PROD N
ATOM  20017  HE  ARG   154     -25.642   6.097 -20.111  1.00  0.00      PROD H
ATOM  20018  CZ  ARG   154     -27.295   6.520 -21.131  1.00  0.50      PROD C
ATOM  20019  NH1 ARG   154     -28.596   6.308 -21.268  1.00  0.50      PROD N
ATOM  20020 HH11 ARG   154     -28.949   6.559 -22.180  1.00  0.00      PROD H
ATOM  20021 HH12 ARG   154     -28.783   5.317 -21.313  1.00  0.00      PROD H
ATOM  20022  NH2 ARG   154     -26.678   7.374 -21.936  1.00  0.50      PROD N
ATOM  20023 HH21 ARG   154     -27.218   7.857 -22.633  1.00  0.00      PROD H
ATOM  20024 HH22 ARG   154     -25.817   7.751 -21.629  1.00  0.00      PROD H
ATOM  20025  C   ARG   154     -26.698   2.146 -22.654  1.00  1.00      PROD C
ATOM  20026  O   ARG   154     -27.757   1.633 -23.043  1.00  1.00      PROD O
ATOM  20027  N   ARG   155     -26.010   3.017 -23.399  1.00  1.00      PROD N
ATOM  20028  HN  ARG   155     -25.142   3.382 -23.075  1.00  0.00      PROD H
ATOM  20029  CA  ARG   155     -26.500   3.408 -24.715  1.00  1.00      PROD C
ATOM  20030  HA  ARG   155     -27.526   3.677 -24.642  1.00  0.00      PROD H
ATOM  20031  CB  ARG   155     -25.807   4.688 -25.184  1.00  0.50      PROD C
ATOM  20032  HB1 ARG   155     -25.979   5.461 -24.399  1.00  0.00      PROD H
ATOM  20033  HB2 ARG   155     -26.322   5.051 -26.105  1.00  0.00      PROD H
ATOM  20034  CG  ARG   155     -24.325   4.536 -25.474  1.00  0.50      PROD C
ATOM  20035  HG1 ARG   155     -24.159   3.799 -26.290  1.00  0.00      PROD H
ATOM  20036  HG2 ARG   155     -23.798   4.174 -24.566  1.00  0.00      PROD H
ATOM  20037  CD  ARG   155     -23.707   5.867 -25.869  1.00  0.50      PROD C
ATOM  20038  HD1 ARG   155     -24.306   6.298 -26.710  1.00  0.00      PROD H
ATOM  20039  HD2 ARG   155     -22.660   5.717 -26.219  1.00  0.00      PROD H
ATOM  20040  NE  ARG   155     -23.683   6.815 -24.758  1.00  0.50      PROD N
ATOM  20041  HE  ARG   155     -23.787   6.472 -23.830  1.00  0.00      PROD H
ATOM  20042  CZ  ARG   155     -23.346   8.095 -24.877  1.00  0.50      PROD C
ATOM  20043  NH1 ARG   155     -23.006   8.586 -26.060  1.00  0.50      PROD N
ATOM  20044 HH11 ARG   155     -22.896   7.951 -26.809  1.00  0.00      PROD H
ATOM  20045 HH12 ARG   155     -22.549   9.469 -26.106  1.00  0.00      PROD H
ATOM  20046  NH2 ARG   155     -23.352   8.886 -23.812  1.00  0.50      PROD N
ATOM  20047 HH21 ARG   155     -23.211   8.425 -22.940  1.00  0.00      PROD H
ATOM  20048 HH22 ARG   155     -22.774   9.697 -23.878  1.00  0.00      PROD H
ATOM  20049  C   ARG   155     -26.311   2.288 -25.731  1.00  1.00      PROD C
ATOM  20050  O   ARG   155     -27.033   2.225 -26.731  1.00  1.00      PROD O
ATOM  20051  N   THR   156     -25.346   1.395 -25.496  1.00  1.00      PROD N
ATOM  20052  HN  THR   156     -24.748   1.484 -24.702  1.00  0.00      PROD H
ATOM  20053  CA  THR   156     -25.193   0.238 -26.371  1.00  1.00      PROD C
ATOM  20054  HA  THR   156     -25.119   0.586 -27.392  1.00  0.00      PROD H
ATOM  20055  CB  THR   156     -23.913  -0.523 -26.020  1.00  0.50      PROD C
ATOM  20056  HB  THR   156     -24.069  -1.144 -25.107  1.00  0.00      PROD H
ATOM  20057  OG1 THR   156     -22.855   0.412 -25.771  1.00  0.50      PROD O
ATOM  20058  HG1 THR   156     -23.035   0.904 -24.956  1.00  0.00      PROD H
ATOM  20059  CG2 THR   156     -23.505  -1.445 -27.160  1.00  0.50      PROD C
ATOM  20060 HG21 THR   156     -23.323  -0.859 -28.085  1.00  0.00      PROD H
ATOM  20061 HG22 THR   156     -24.280  -2.212 -27.364  1.00  0.00      PROD H
ATOM  20062 HG23 THR   156     -22.561  -1.971 -26.892  1.00  0.00      PROD H
ATOM  20063  C   THR   156     -26.406  -0.684 -26.280  1.00  1.00      PROD C
ATOM  20064  O   THR   156     -26.716  -1.418 -27.226  1.00  1.00      PROD O
ATOM  20065  N   MET   157     -27.107  -0.652 -25.148  1.00  1.00      PROD N
ATOM  20066  HN  MET   157     -26.785  -0.112 -24.369  1.00  0.00      PROD H
ATOM  20067  CA  MET   157     -28.236  -1.535 -24.892  1.00  1.00      PROD C
ATOM  20068  HA  MET   157     -28.175  -2.390 -25.553  1.00  0.00      PROD H
ATOM  20069  CB  MET   157     -28.184  -2.050 -23.449  1.00  0.50      PROD C
ATOM  20070  HB1 MET   157     -28.588  -1.278 -22.760  1.00  0.00      PROD H
ATOM  20071  HB2 MET   157     -27.109  -2.176 -23.175  1.00  0.00      PROD H
ATOM  20072  CG  MET   157     -28.823  -3.413 -23.259  1.00  0.50      PROD C
ATOM  20073  HG1 MET   157     -28.085  -4.195 -23.501  1.00  0.00      PROD H
ATOM  20074  HG2 MET   157     -29.636  -3.528 -24.010  1.00  0.00      PROD H
ATOM  20075  SD  MET   157     -29.564  -3.613 -21.626  1.00  0.50      PROD S
ATOM  20076  CE  MET   157     -28.139  -3.454 -20.557  1.00  0.50      PROD C
ATOM  20077  HE1 MET   157     -27.457  -2.654 -20.900  1.00  0.00      PROD H
ATOM  20078  HE2 MET   157     -27.568  -4.401 -20.483  1.00  0.00      PROD H
ATOM  20079  HE3 MET   157     -28.465  -3.193 -19.528  1.00  0.00      PROD H
ATOM  20080  C   MET   157     -29.591  -0.882 -25.127  1.00  1.00      PROD C
ATOM  20081  O   MET   157     -30.524  -1.572 -25.550  1.00  1.00      PROD O
ATOM  20082  N   GLU   158     -29.732   0.419 -24.871  1.00  1.00      PROD N
ATOM  20083  HN  GLU   158     -28.996   0.953 -24.451  1.00  0.00      PROD H
ATOM  20084  CA  GLU   158     -31.071   1.002 -24.893  1.00  1.00      PROD C
ATOM  20085  HA  GLU   158     -31.772   0.309 -24.443  1.00  0.00      PROD H
ATOM  20086  CB  GLU   158     -31.104   2.303 -24.084  1.00  0.50      PROD C
ATOM  20087  HB1 GLU   158     -30.913   1.974 -23.032  1.00  0.00      PROD H
ATOM  20088  HB2 GLU   158     -32.122   2.753 -24.102  1.00  0.00      PROD H
ATOM  20089  CG  GLU   158     -30.059   3.322 -24.482  1.00  0.50      PROD C
ATOM  20090  HG1 GLU   158     -30.398   3.908 -25.365  1.00  0.00      PROD H
ATOM  20091  HG2 GLU   158     -29.145   2.792 -24.775  1.00  0.00      PROD H
ATOM  20092  CD  GLU   158     -29.736   4.285 -23.362  1.00  0.50      PROD C
ATOM  20093  OE1 GLU   158     -29.727   5.509 -23.610  1.00  0.50      PROD O
ATOM  20094  OE2 GLU   158     -29.498   3.818 -22.228  1.00  0.50      PROD O
ATOM  20095  C   GLU   158     -31.578   1.259 -26.309  1.00  1.00      PROD C
ATOM  20096  O   GLU   158     -32.760   1.038 -26.592  1.00  1.00      PROD O
ATOM  20097  N   THR   159     -30.709   1.725 -27.210  1.00  1.00      PROD N
ATOM  20098  HN  THR   159     -29.754   1.876 -26.966  1.00  0.00      PROD H
ATOM  20099  CA  THR   159     -31.167   2.087 -28.547  1.00  1.00      PROD C
ATOM  20100  HA  THR   159     -32.085   2.656 -28.469  1.00  0.00      PROD H
ATOM  20101  CB  THR   159     -30.128   2.964 -29.251  1.00  0.50      PROD C
ATOM  20102  HB  THR   159     -30.009   3.919 -28.688  1.00  0.00      PROD H
ATOM  20103  OG1 THR   159     -30.575   3.258 -30.580  1.00  0.50      PROD O
ATOM  20104  HG1 THR   159     -31.043   2.473 -30.886  1.00  0.00      PROD H
ATOM  20105  CG2 THR   159     -28.793   2.245 -29.331  1.00  0.50      PROD C
ATOM  20106 HG21 THR   159     -28.847   1.417 -30.058  1.00  0.00      PROD H
ATOM  20107 HG22 THR   159     -28.482   1.803 -28.375  1.00  0.00      PROD H
ATOM  20108 HG23 THR   159     -28.002   2.942 -29.684  1.00  0.00      PROD H
ATOM  20109  C   THR   159     -31.473   0.870 -29.409  1.00  1.00      PROD C
ATOM  20110  O   THR   159     -32.182   0.998 -30.413  1.00  1.00      PROD O
ATOM  20111  N   TYR   160     -30.959  -0.304 -29.045  1.00  1.00      PROD N
ATOM  20112  HN  TYR   160     -30.397  -0.372 -28.225  1.00  0.00      PROD H
ATOM  20113  CA  TYR   160     -31.165  -1.527 -29.810  1.00  1.00      PROD C
ATOM  20114  HA  TYR   160     -31.691  -1.305 -30.729  1.00  0.00      PROD H
ATOM  20115  CB  TYR   160     -29.823  -2.159 -30.173  1.00  0.50      PROD C
ATOM  20116  HB1 TYR   160     -29.958  -3.013 -30.874  1.00  0.00      PROD H
ATOM  20117  HB2 TYR   160     -29.335  -2.553 -29.251  1.00  0.00      PROD H
ATOM  20118  CG  TYR   160     -28.857  -1.203 -30.837  1.00  0.50      PROD C
ATOM  20119  CD1 TYR   160     -29.258  -0.410 -31.904  1.00  0.50      PROD C
ATOM  20120  HD1 TYR   160     -30.279  -0.468 -32.262  1.00  0.00      PROD H
ATOM  20121  CE1 TYR   160     -28.380   0.465 -32.514  1.00  0.50      PROD C
ATOM  20122  HE1 TYR   160     -28.710   1.139 -33.282  1.00  0.00      PROD H
ATOM  20123  CZ  TYR   160     -27.082   0.557 -32.056  1.00  0.50      PROD C
ATOM  20124  OH  TYR   160     -26.203   1.427 -32.659  1.00  0.50      PROD O
ATOM  20125  HH  TYR   160     -26.751   2.138 -33.012  1.00  0.00      PROD H
ATOM  20126  CD2 TYR   160     -27.546  -1.091 -30.394  1.00  0.50      PROD C
ATOM  20127  HD2 TYR   160     -27.218  -1.692 -29.561  1.00  0.00      PROD H
ATOM  20128  CE2 TYR   160     -26.661  -0.219 -30.997  1.00  0.50      PROD C
ATOM  20129  HE2 TYR   160     -25.646  -0.141 -30.631  1.00  0.00      PROD H
ATOM  20130  C   TYR   160     -32.043  -2.526 -29.062  1.00  1.00      PROD C
ATOM  20131  O   TYR   160     -31.873  -3.740 -29.203  1.00  1.00      PROD O
ATOM  20132  N   SER   161     -32.988  -2.027 -28.261  1.00  1.00      PROD N
ATOM  20133  HN  SER   161     -33.025  -1.053 -28.040  1.00  0.00      PROD H
ATOM  20134  CA  SER   161     -33.866  -2.901 -27.494  1.00  1.00      PROD C
ATOM  20135  HA  SER   161     -33.255  -3.610 -26.954  1.00  0.00      PROD H
ATOM  20136  CB  SER   161     -34.661  -2.081 -26.475  1.00  0.50      PROD C
ATOM  20137  HB1 SER   161     -35.261  -2.754 -25.820  1.00  0.00      PROD H
ATOM  20138  HB2 SER   161     -35.372  -1.396 -26.984  1.00  0.00      PROD H
ATOM  20139  OG  SER   161     -33.797  -1.305 -25.662  1.00  0.50      PROD O
ATOM  20140  HG1 SER   161     -33.210  -1.914 -25.189  1.00  0.00      PROD H
ATOM  20141  C   SER   161     -34.826  -3.697 -28.369  1.00  1.00      PROD C
ATOM  20142  O   SER   161     -35.408  -4.675 -27.889  1.00  1.00      PROD O
ATOM  20143  N   GLY   162     -35.005  -3.306 -29.628  1.00  1.00      PROD N
ATOM  20144  HN  GLY   162     -34.550  -2.481 -29.951  1.00  0.00      PROD H
ATOM  20145  CA  GLY   162     -35.908  -4.012 -30.515  1.00  1.00      PROD C
ATOM  20146  HA1 GLY   162     -36.067  -3.391 -31.384  1.00  0.00      PROD H
ATOM  20147  HA2 GLY   162     -36.830  -4.233 -29.993  1.00  0.00      PROD H
ATOM  20148  C   GLY   162     -35.352  -5.326 -31.021  1.00  1.00      PROD C
ATOM  20149  O   GLY   162     -36.107  -6.272 -31.268  1.00  1.00      PROD O
ATOM  20150  N   VAL   163     -34.029  -5.399 -31.186  1.00  1.00      PROD N
ATOM  20151  HN  VAL   163     -33.457  -4.613 -30.980  1.00  0.00      PROD H
ATOM  20152  CA  VAL   163     -33.368  -6.575 -31.732  1.00  1.00      PROD C
ATOM  20153  HA  VAL   163     -34.094  -7.363 -31.883  1.00  0.00      PROD H
ATOM  20154  CB  VAL   163     -32.746  -6.276 -33.111  1.00  0.50      PROD C
ATOM  20155  HB  VAL   163     -32.398  -7.239 -33.561  1.00  0.00      PROD H
ATOM  20156  CG1 VAL   163     -33.784  -5.679 -34.051  1.00  0.50      PROD C
ATOM  20157 HG11 VAL   163     -34.076  -4.653 -33.741  1.00  0.00      PROD H
ATOM  20158 HG12 VAL   163     -34.699  -6.313 -34.077  1.00  0.00      PROD H
ATOM  20159 HG13 VAL   163     -33.377  -5.623 -35.084  1.00  0.00      PROD H
ATOM  20160  CG2 VAL   163     -31.552  -5.346 -32.964  1.00  0.50      PROD C
ATOM  20161 HG21 VAL   163     -30.687  -5.856 -32.490  1.00  0.00      PROD H
ATOM  20162 HG22 VAL   163     -31.802  -4.434 -32.384  1.00  0.00      PROD H
ATOM  20163 HG23 VAL   163     -31.210  -5.018 -33.972  1.00  0.00      PROD H
ATOM  20164  C   VAL   163     -32.319  -7.142 -30.784  1.00  1.00      PROD C
ATOM  20165  O   VAL   163     -31.626  -8.097 -31.135  1.00  1.00      PROD O
ATOM  20166  N   THR   164     -32.179  -6.574 -29.587  1.00  1.00      PROD N
ATOM  20167  HN  THR   164     -32.709  -5.771 -29.315  1.00  0.00      PROD H
ATOM  20168  CA  THR   164     -31.187  -7.044 -28.632  1.00  1.00      PROD C
ATOM  20169  HA  THR   164     -31.014  -8.100 -28.784  1.00  0.00      PROD H
ATOM  20170  CB  THR   164     -29.850  -6.300 -28.785  1.00  0.50      PROD C
ATOM  20171  HB  THR   164     -29.920  -5.276 -28.346  1.00  0.00      PROD H
ATOM  20172  OG1 THR   164     -29.540  -6.145 -30.176  1.00  0.50      PROD O
ATOM  20173  HG1 THR   164     -30.190  -5.530 -30.529  1.00  0.00      PROD H
ATOM  20174  CG2 THR   164     -28.728  -7.073 -28.108  1.00  0.50      PROD C
ATOM  20175 HG21 THR   164     -28.623  -8.083 -28.558  1.00  0.00      PROD H
ATOM  20176 HG22 THR   164     -28.906  -7.183 -27.019  1.00  0.00      PROD H
ATOM  20177 HG23 THR   164     -27.766  -6.533 -28.247  1.00  0.00      PROD H
ATOM  20178  C   THR   164     -31.707  -6.868 -27.212  1.00  1.00      PROD C
ATOM  20179  O   THR   164     -32.343  -5.861 -26.886  1.00  1.00      PROD O
ATOM  20180  N   ARG   165     -31.432  -7.864 -26.371  1.00  1.00      PROD N
ATOM  20181  HN  ARG   165     -30.984  -8.714 -26.657  1.00  0.00      PROD H
ATOM  20182  CA  ARG   165     -31.746  -7.794 -24.951  1.00  1.00      PROD C
ATOM  20183  HA  ARG   165     -31.843  -6.763 -24.658  1.00  0.00      PROD H
ATOM  20184  CB  ARG   165     -33.042  -8.543 -24.617  1.00  0.50      PROD C
ATOM  20185  HB1 ARG   165     -33.072  -8.729 -23.513  1.00  0.00      PROD H
ATOM  20186  HB2 ARG   165     -33.032  -9.548 -25.097  1.00  0.00      PROD H
ATOM  20187  CG  ARG   165     -34.307  -7.769 -24.951  1.00  0.50      PROD C
ATOM  20188  HG1 ARG   165     -34.097  -6.676 -24.981  1.00  0.00      PROD H
ATOM  20189  HG2 ARG   165     -35.033  -7.932 -24.135  1.00  0.00      PROD H
ATOM  20190  CD  ARG   165     -34.899  -8.223 -26.272  1.00  0.50      PROD C
ATOM  20191  HD1 ARG   165     -35.072  -9.323 -26.252  1.00  0.00      PROD H
ATOM  20192  HD2 ARG   165     -34.177  -8.031 -27.095  1.00  0.00      PROD H
ATOM  20193  NE  ARG   165     -36.126  -7.507 -26.605  1.00  0.50      PROD N
ATOM  20194  HE  ARG   165     -36.059  -6.632 -27.089  1.00  0.00      PROD H
ATOM  20195  CZ  ARG   165     -37.344  -7.909 -26.254  1.00  0.50      PROD C
ATOM  20196  NH1 ARG   165     -37.499  -9.027 -25.559  1.00  0.50      PROD N
ATOM  20197 HH11 ARG   165     -36.738  -9.319 -24.993  1.00  0.00      PROD H
ATOM  20198 HH12 ARG   165     -38.403  -9.409 -25.451  1.00  0.00      PROD H
ATOM  20199  NH2 ARG   165     -38.405  -7.194 -26.600  1.00  0.50      PROD N
ATOM  20200 HH21 ARG   165     -39.267  -7.694 -26.634  1.00  0.00      PROD H
ATOM  20201 HH22 ARG   165     -38.298  -6.343 -27.112  1.00  0.00      PROD H
ATOM  20202  C   ARG   165     -30.576  -8.360 -24.161  1.00  1.00      PROD C
ATOM  20203  O   ARG   165     -29.882  -9.274 -24.615  1.00  1.00      PROD O
ATOM  20204  N   PHE   166     -30.363  -7.805 -22.970  1.00  1.00      PROD N
ATOM  20205  HN  PHE   166     -31.094  -7.303 -22.525  1.00  0.00      PROD H
ATOM  20206  CA  PHE   166     -29.221  -8.162 -22.142  1.00  1.00      PROD C
ATOM  20207  HA  PHE   166     -28.630  -8.941 -22.610  1.00  0.00      PROD H
ATOM  20208  CB  PHE   166     -28.336  -6.943 -21.833  1.00  0.50      PROD C
ATOM  20209  HB1 PHE   166     -27.695  -7.137 -20.944  1.00  0.00      PROD H
ATOM  20210  HB2 PHE   166     -28.977  -6.087 -21.606  1.00  0.00      PROD H
ATOM  20211  CG  PHE   166     -27.369  -6.591 -22.930  1.00  0.50      PROD C
ATOM  20212  CD1 PHE   166     -27.513  -7.111 -24.203  1.00  0.50      PROD C
ATOM  20213  HD1 PHE   166     -28.223  -7.835 -24.481  1.00  0.00      PROD H
ATOM  20214  CE1 PHE   166     -26.624  -6.777 -25.207  1.00  0.50      PROD C
ATOM  20215  HE1 PHE   166     -26.742  -7.187 -26.196  1.00  0.00      PROD H
ATOM  20216  CZ  PHE   166     -25.567  -5.932 -24.944  1.00  0.50      PROD C
ATOM  20217  HZ  PHE   166     -24.857  -5.686 -25.723  1.00  0.00      PROD H
ATOM  20218  CD2 PHE   166     -26.302  -5.742 -22.679  1.00  0.50      PROD C
ATOM  20219  HD2 PHE   166     -26.135  -5.372 -21.681  1.00  0.00      PROD H
ATOM  20220  CE2 PHE   166     -25.406  -5.412 -23.678  1.00  0.50      PROD C
ATOM  20221  HE2 PHE   166     -24.554  -4.785 -23.462  1.00  0.00      PROD H
ATOM  20222  C   PHE   166     -29.692  -8.772 -20.831  1.00  1.00      PROD C
ATOM  20223  O   PHE   166     -30.844  -8.599 -20.420  1.00  1.00      PROD O
ATOM  20224  N   CYS   167     -28.780  -9.487 -20.175  1.00  1.00      PROD N
ATOM  20225  HN  CYS   167     -27.894  -9.694 -20.591  1.00  0.00      PROD H
ATOM  20226  CA  CYS   167     -29.022 -10.049 -18.849  1.00  1.00      PROD C
ATOM  20227  HA  CYS   167     -29.714  -9.424 -18.312  1.00  0.00      PROD H
ATOM  20228  CB  CYS   167     -29.596 -11.464 -18.938  1.00  0.50      PROD C
ATOM  20229  HB1 CYS   167     -28.981 -12.027 -19.656  1.00  0.00      PROD H
ATOM  20230  HB2 CYS   167     -30.610 -11.398 -19.391  1.00  0.00      PROD H
ATOM  20231  SG  CYS   167     -29.667 -12.333 -17.358  1.00  0.50      PROD S
ATOM  20232  HG1 CYS   167     -28.351 -12.500 -17.258  1.00  0.00      PROD H
ATOM  20233  C   CYS   167     -27.701 -10.039 -18.092  1.00  1.00      PROD C
ATOM  20234  O   CYS   167     -26.816 -10.852 -18.375  1.00  1.00      PROD O
ATOM  20235  N   LEU   168     -27.573  -9.125 -17.134  1.00  1.00      PROD N
ATOM  20236  HN  LEU   168     -28.351  -8.546 -16.883  1.00  0.00      PROD H
ATOM  20237  CA  LEU   168     -26.341  -8.931 -16.383  1.00  1.00      PROD C
ATOM  20238  HA  LEU   168     -25.502  -9.329 -16.939  1.00  0.00      PROD H
ATOM  20239  CB  LEU   168     -26.094  -7.443 -16.106  1.00  0.50      PROD C
ATOM  20240  HB1 LEU   168     -25.392  -7.349 -15.240  1.00  0.00      PROD H
ATOM  20241  HB2 LEU   168     -27.062  -7.001 -15.773  1.00  0.00      PROD H
ATOM  20242  CG  LEU   168     -25.491  -6.535 -17.187  1.00  0.50      PROD C
ATOM  20243  HG  LEU   168     -25.471  -5.496 -16.776  1.00  0.00      PROD H
ATOM  20244  CD1 LEU   168     -24.051  -6.923 -17.484  1.00  0.50      PROD C
ATOM  20245 HD11 LEU   168     -24.033  -7.967 -17.843  1.00  0.00      PROD H
ATOM  20246 HD12 LEU   168     -23.410  -6.859 -16.581  1.00  0.00      PROD H
ATOM  20247 HD13 LEU   168     -23.620  -6.281 -18.280  1.00  0.00      PROD H
ATOM  20248  CD2 LEU   168     -26.323  -6.516 -18.466  1.00  0.50      PROD C
ATOM  20249 HD21 LEU   168     -27.392  -6.309 -18.247  1.00  0.00      PROD H
ATOM  20250 HD22 LEU   168     -26.251  -7.498 -18.983  1.00  0.00      PROD H
ATOM  20251 HD23 LEU   168     -25.944  -5.736 -19.161  1.00  0.00      PROD H
ATOM  20252  C   LEU   168     -26.403  -9.692 -15.065  1.00  1.00      PROD C
ATOM  20253  O   LEU   168     -27.378  -9.572 -14.317  1.00  1.00      PROD O
ATOM  20254  N   ILE   169     -25.343 -10.443 -14.767  1.00  1.00      PROD N
ATOM  20255  HN  ILE   169     -24.551 -10.458 -15.379  1.00  0.00      PROD H
ATOM  20256  CA  ILE   169     -25.264 -11.262 -13.563  1.00  1.00      PROD C
ATOM  20257  HA  ILE   169     -26.227 -11.287 -13.077  1.00  0.00      PROD H
ATOM  20258  CB  ILE   169     -24.823 -12.712 -13.874  1.00  0.50      PROD C
ATOM  20259  HB  ILE   169     -23.749 -12.726 -14.155  1.00  0.00      PROD H
ATOM  20260  CG2 ILE   169     -24.971 -13.592 -12.642  1.00  0.50      PROD C
ATOM  20261 HG21 ILE   169     -25.991 -13.482 -12.218  1.00  0.00      PROD H
ATOM  20262 HG22 ILE   169     -24.234 -13.319 -11.855  1.00  0.00      PROD H
ATOM  20263 HG23 ILE   169     -24.825 -14.659 -12.904  1.00  0.00      PROD H
ATOM  20264  CG1 ILE   169     -25.620 -13.301 -15.042  1.00  0.50      PROD C
ATOM  20265 HG11 ILE   169     -25.375 -14.384 -15.146  1.00  0.00      PROD H
ATOM  20266 HG12 ILE   169     -25.273 -12.823 -15.991  1.00  0.00      PROD H
ATOM  20267  CD  ILE   169     -27.113 -13.123 -14.940  1.00  0.50      PROD C
ATOM  20268  HD1 ILE   169     -27.443 -12.070 -14.904  1.00  0.00      PROD H
ATOM  20269  HD2 ILE   169     -27.491 -13.678 -14.057  1.00  0.00      PROD H
ATOM  20270  HD3 ILE   169     -27.594 -13.589 -15.829  1.00  0.00      PROD H
ATOM  20271  C   ILE   169     -24.281 -10.606 -12.605  1.00  1.00      PROD C
ATOM  20272  O   ILE   169     -23.233 -10.100 -13.020  1.00  1.00      PROD O
ATOM  20273  N   CYS   170     -24.614 -10.617 -11.316  1.00  1.00      PROD N
ATOM  20274  HN  CYS   170     -25.518 -10.904 -11.003  1.00  0.00      PROD H
ATOM  20275  CA  CYS   170     -23.749  -9.976 -10.333  1.00  1.00      PROD C
ATOM  20276  HA  CYS   170     -22.718 -10.224 -10.558  1.00  0.00      PROD H
ATOM  20277  CB  CYS   170     -23.910  -8.452 -10.372  1.00  0.50      PROD C
ATOM  20278  HB1 CYS   170     -24.017  -8.137 -11.429  1.00  0.00      PROD H
ATOM  20279  HB2 CYS   170     -22.974  -7.974 -10.007  1.00  0.00      PROD H
ATOM  20280  SG  CYS   170     -25.296  -7.806  -9.415  1.00  0.50      PROD S
ATOM  20281  HG1 CYS   170     -24.546  -7.452  -8.375  1.00  0.00      PROD H
ATOM  20282  C   CYS   170     -24.038 -10.527  -8.938  1.00  1.00      PROD C
ATOM  20283  O   CYS   170     -25.016 -11.246  -8.708  1.00  1.00      PROD O
ATOM  20284  N   ASN   171     -23.155 -10.170  -8.001  1.00  1.00      PROD N
ATOM  20285  HN  ASN   171     -22.330  -9.643  -8.283  1.00  0.00      PROD H
ATOM  20286  CA  ASN   171     -23.273 -10.551  -6.603  1.00  1.00      PROD C
ATOM  20287  HA  ASN   171     -24.061 -11.282  -6.477  1.00  0.00      PROD H
ATOM  20288  CB  ASN   171     -21.945 -11.136  -6.095  1.00  0.50      PROD C
ATOM  20289  HB1 ASN   171     -21.771 -10.897  -5.019  1.00  0.00      PROD H
ATOM  20290  HB2 ASN   171     -21.093 -10.701  -6.663  1.00  0.00      PROD H
ATOM  20291  CG  ASN   171     -21.913 -12.647  -6.151  1.00  0.50      PROD C
ATOM  20292  OD1 ASN   171     -22.212 -13.319  -5.166  1.00  0.50      PROD O
ATOM  20293  ND2 ASN   171     -21.548 -13.189  -7.306  1.00  0.50      PROD N
ATOM  20294 HD21 ASN   171     -21.712 -14.160  -7.412  1.00  0.00      PROD H
ATOM  20295 HD22 ASN   171     -21.247 -12.589  -8.048  1.00  0.00      PROD H
ATOM  20296  C   ASN   171     -23.670  -9.404  -5.689  1.00  1.00      PROD C
ATOM  20297  O   ASN   171     -24.390  -9.638  -4.712  1.00  1.00      PROD O
ATOM  20298  N   TYR   172     -23.226  -8.181  -5.972  1.00  1.00      PROD N
ATOM  20299  HN  TYR   172     -22.538  -8.034  -6.702  1.00  0.00      PROD H
ATOM  20300  CA  TYR   172     -23.539  -7.008  -5.165  1.00  1.00      PROD C
ATOM  20301  HA  TYR   172     -24.304  -7.254  -4.440  1.00  0.00      PROD H
ATOM  20302  CB  TYR   172     -22.298  -6.501  -4.430  1.00  0.50      PROD C
ATOM  20303  HB1 TYR   172     -22.466  -5.532  -3.914  1.00  0.00      PROD H
ATOM  20304  HB2 TYR   172     -21.516  -6.379  -5.202  1.00  0.00      PROD H
ATOM  20305  CG  TYR   172     -21.732  -7.483  -3.428  1.00  0.50      PROD C
ATOM  20306  CD1 TYR   172     -22.313  -7.638  -2.176  1.00  0.50      PROD C
ATOM  20307  HD1 TYR   172     -23.237  -7.126  -1.959  1.00  0.00      PROD H
ATOM  20308  CE1 TYR   172     -21.797  -8.532  -1.257  1.00  0.50      PROD C
ATOM  20309  HE1 TYR   172     -22.256  -8.625  -0.288  1.00  0.00      PROD H
ATOM  20310  CZ  TYR   172     -20.691  -9.287  -1.584  1.00  0.50      PROD C
ATOM  20311  OH  TYR   172     -20.178 -10.180  -0.671  1.00  0.50      PROD O
ATOM  20312  HH  TYR   172     -20.719 -10.119   0.124  1.00  0.00      PROD H
ATOM  20313  CD2 TYR   172     -20.620  -8.255  -3.734  1.00  0.50      PROD C
ATOM  20314  HD2 TYR   172     -20.238  -8.256  -4.740  1.00  0.00      PROD H
ATOM  20315  CE2 TYR   172     -20.099  -9.153  -2.821  1.00  0.50      PROD C
ATOM  20316  HE2 TYR   172     -19.249  -9.768  -3.082  1.00  0.00      PROD H
ATOM  20317  C   TYR   172     -24.108  -5.931  -6.078  1.00  1.00      PROD C
ATOM  20318  O   TYR   172     -23.470  -5.549  -7.065  1.00  1.00      PROD O
ATOM  20319  N   VAL   173     -25.307  -5.443  -5.745  1.00  1.00      PROD N
ATOM  20320  HN  VAL   173     -25.810  -5.779  -4.964  1.00  0.00      PROD H
ATOM  20321  CA  VAL   173     -25.979  -4.463  -6.589  1.00  1.00      PROD C
ATOM  20322  HA  VAL   173     -25.932  -4.788  -7.621  1.00  0.00      PROD H
ATOM  20323  CB  VAL   173     -27.459  -4.336  -6.186  1.00  0.50      PROD C
ATOM  20324  HB  VAL   173     -27.894  -3.423  -6.646  1.00  0.00      PROD H
ATOM  20325  CG1 VAL   173     -28.248  -5.525  -6.697  1.00  0.50      PROD C
ATOM  20326 HG11 VAL   173     -27.843  -6.480  -6.306  1.00  0.00      PROD H
ATOM  20327 HG12 VAL   173     -28.203  -5.566  -7.809  1.00  0.00      PROD H
ATOM  20328 HG13 VAL   173     -29.318  -5.449  -6.408  1.00  0.00      PROD H
ATOM  20329  CG2 VAL   173     -27.586  -4.215  -4.674  1.00  0.50      PROD C
ATOM  20330 HG21 VAL   173     -27.019  -3.316  -4.338  1.00  0.00      PROD H
ATOM  20331 HG22 VAL   173     -27.181  -5.064  -4.108  1.00  0.00      PROD H
ATOM  20332 HG23 VAL   173     -28.628  -4.044  -4.362  1.00  0.00      PROD H
ATOM  20333  C   VAL   173     -25.306  -3.098  -6.546  1.00  1.00      PROD C
ATOM  20334  O   VAL   173     -25.565  -2.259  -7.415  1.00  1.00      PROD O
ATOM  20335  N   THR   174     -24.449  -2.846  -5.555  1.00  1.00      PROD N
ATOM  20336  HN  THR   174     -24.231  -3.515  -4.857  1.00  0.00      PROD H
ATOM  20337  CA  THR   174     -23.840  -1.526  -5.432  1.00  1.00      PROD C
ATOM  20338  HA  THR   174     -24.614  -0.778  -5.548  1.00  0.00      PROD H
ATOM  20339  CB  THR   174     -23.214  -1.360  -4.047  1.00  0.50      PROD C
ATOM  20340  HB  THR   174     -23.026  -0.278  -3.864  1.00  0.00      PROD H
ATOM  20341  OG1 THR   174     -21.968  -2.067  -3.995  1.00  0.50      PROD O
ATOM  20342  HG1 THR   174     -21.306  -1.426  -4.284  1.00  0.00      PROD H
ATOM  20343  CG2 THR   174     -24.145  -1.906  -2.974  1.00  0.50      PROD C
ATOM  20344 HG21 THR   174     -24.213  -3.012  -2.997  1.00  0.00      PROD H
ATOM  20345 HG22 THR   174     -25.164  -1.479  -3.076  1.00  0.00      PROD H
ATOM  20346 HG23 THR   174     -23.761  -1.621  -1.969  1.00  0.00      PROD H
ATOM  20347  C   THR   174     -22.792  -1.280  -6.511  1.00  1.00      PROD C
ATOM  20348  O   THR   174     -22.500  -0.125  -6.839  1.00  1.00      PROD O
ATOM  20349  N   ARG   175     -22.218  -2.346  -7.074  1.00  1.00      PROD N
ATOM  20350  HN  ARG   175     -22.538  -3.269  -6.875  1.00  0.00      PROD H
ATOM  20351  CA  ARG   175     -21.131  -2.182  -8.032  1.00  1.00      PROD C
ATOM  20352  HA  ARG   175     -20.440  -1.434  -7.666  1.00  0.00      PROD H
ATOM  20353  CB  ARG   175     -20.378  -3.503  -8.222  1.00  0.50      PROD C
ATOM  20354  HB1 ARG   175     -19.829  -3.454  -9.191  1.00  0.00      PROD H
ATOM  20355  HB2 ARG   175     -21.106  -4.343  -8.309  1.00  0.00      PROD H
ATOM  20356  CG  ARG   175     -19.331  -3.812  -7.152  1.00  0.50      PROD C
ATOM  20357  HG1 ARG   175     -18.635  -2.960  -7.071  1.00  0.00      PROD H
ATOM  20358  HG2 ARG   175     -18.744  -4.694  -7.484  1.00  0.00      PROD H
ATOM  20359  CD  ARG   175     -19.940  -4.013  -5.772  1.00  0.50      PROD C
ATOM  20360  HD1 ARG   175     -20.814  -4.685  -5.837  1.00  0.00      PROD H
ATOM  20361  HD2 ARG   175     -20.296  -3.026  -5.416  1.00  0.00      PROD H
ATOM  20362  NE  ARG   175     -18.963  -4.483  -4.792  1.00  0.50      PROD N
ATOM  20363  HE  ARG   175     -18.728  -3.897  -4.033  1.00  0.00      PROD H
ATOM  20364  CZ  ARG   175     -18.425  -5.699  -4.783  1.00  0.50      PROD C
ATOM  20365  NH1 ARG   175     -18.763  -6.592  -5.705  1.00  0.50      PROD N
ATOM  20366 HH11 ARG   175     -18.345  -7.491  -5.667  1.00  0.00      PROD H
ATOM  20367 HH12 ARG   175     -19.562  -6.468  -6.305  1.00  0.00      PROD H
ATOM  20368  NH2 ARG   175     -17.546  -6.026  -3.846  1.00  0.50      PROD N
ATOM  20369 HH21 ARG   175     -17.319  -5.459  -3.058  1.00  0.00      PROD H
ATOM  20370 HH22 ARG   175     -17.138  -6.939  -3.872  1.00  0.00      PROD H
ATOM  20371  C   ARG   175     -21.609  -1.667  -9.384  1.00  1.00      PROD C
ATOM  20372  O   ARG   175     -20.821  -1.049 -10.108  1.00  1.00      PROD O
ATOM  20373  N   ILE   176     -22.867  -1.900  -9.741  1.00  1.00      PROD N
ATOM  20374  HN  ILE   176     -23.518  -2.301  -9.104  1.00  0.00      PROD H
ATOM  20375  CA  ILE   176     -23.411  -1.469 -11.024  1.00  1.00      PROD C
ATOM  20376  HA  ILE   176     -22.601  -1.300 -11.716  1.00  0.00      PROD H
ATOM  20377  CB  ILE   176     -24.341  -2.543 -11.622  1.00  0.50      PROD C
ATOM  20378  HB  ILE   176     -23.709  -3.444 -11.816  1.00  0.00      PROD H
ATOM  20379  CG2 ILE   176     -25.436  -2.929 -10.633  1.00  0.50      PROD C
ATOM  20380 HG21 ILE   176     -26.081  -2.063 -10.371  1.00  0.00      PROD H
ATOM  20381 HG22 ILE   176     -25.011  -3.338  -9.694  1.00  0.00      PROD H
ATOM  20382 HG23 ILE   176     -26.087  -3.722 -11.053  1.00  0.00      PROD H
ATOM  20383  CG1 ILE   176     -24.936  -2.071 -12.950  1.00  0.50      PROD C
ATOM  20384 HG11 ILE   176     -24.092  -1.725 -13.592  1.00  0.00      PROD H
ATOM  20385 HG12 ILE   176     -25.612  -1.203 -12.779  1.00  0.00      PROD H
ATOM  20386  CD  ILE   176     -25.715  -3.142 -13.679  1.00  0.50      PROD C
ATOM  20387  HD1 ILE   176     -26.722  -3.239 -13.226  1.00  0.00      PROD H
ATOM  20388  HD2 ILE   176     -25.198  -4.125 -13.597  1.00  0.00      PROD H
ATOM  20389  HD3 ILE   176     -25.844  -2.905 -14.750  1.00  0.00      PROD H
ATOM  20390  C   ILE   176     -24.134  -0.143 -10.830  1.00  1.00      PROD C
ATOM  20391  O   ILE   176     -24.837   0.057  -9.830  1.00  1.00      PROD O
ATOM  20392  N   ILE   177     -23.947   0.776 -11.782  1.00  1.00      PROD N
ATOM  20393  HN  ILE   177     -23.314   0.604 -12.530  1.00  0.00      PROD H
ATOM  20394  CA  ILE   177     -24.529   2.109 -11.652  1.00  1.00      PROD C
ATOM  20395  HA  ILE   177     -24.377   2.444 -10.633  1.00  0.00      PROD H
ATOM  20396  CB  ILE   177     -23.834   3.100 -12.602  1.00  0.50      PROD C
ATOM  20397  HB  ILE   177     -24.144   2.883 -13.651  1.00  0.00      PROD H
ATOM  20398  CG2 ILE   177     -24.194   4.530 -12.250  1.00  0.50      PROD C
ATOM  20399 HG21 ILE   177     -23.612   4.852 -11.353  1.00  0.00      PROD H
ATOM  20400 HG22 ILE   177     -25.244   4.724 -12.003  1.00  0.00      PROD H
ATOM  20401 HG23 ILE   177     -23.903   5.213 -13.078  1.00  0.00      PROD H
ATOM  20402  CG1 ILE   177     -22.315   2.960 -12.497  1.00  0.50      PROD C
ATOM  20403 HG11 ILE   177     -22.055   2.377 -11.581  1.00  0.00      PROD H
ATOM  20404 HG12 ILE   177     -21.840   3.935 -12.283  1.00  0.00      PROD H
ATOM  20405  CD  ILE   177     -21.673   2.282 -13.686  1.00  0.50      PROD C
ATOM  20406  HD1 ILE   177     -21.713   2.929 -14.589  1.00  0.00      PROD H
ATOM  20407  HD2 ILE   177     -22.181   1.322 -13.918  1.00  0.00      PROD H
ATOM  20408  HD3 ILE   177     -20.606   2.057 -13.465  1.00  0.00      PROD H
ATOM  20409  C   ILE   177     -26.036   2.048 -11.905  1.00  1.00      PROD C
ATOM  20410  O   ILE   177     -26.546   1.191 -12.636  1.00  1.00      PROD O
ATOM  20411  N   ASP   178     -26.758   2.986 -11.281  1.00  1.00      PROD N
ATOM  20412  HN  ASP   178     -26.326   3.553 -10.580  1.00  0.00      PROD H
ATOM  20413  CA  ASP   178     -28.219   3.018 -11.237  1.00  1.00      PROD C
ATOM  20414  HA  ASP   178     -28.532   2.113 -10.729  1.00  0.00      PROD H
ATOM  20415  CB  ASP   178     -28.689   4.226 -10.419  1.00  0.50      PROD C
ATOM  20416  HB1 ASP   178     -29.740   4.037 -10.107  1.00  0.00      PROD H
ATOM  20417  HB2 ASP   178     -28.671   5.185 -10.965  1.00  0.00      PROD H
ATOM  20418  CG  ASP   178     -27.889   4.412  -9.147  1.00  0.50      PROD C
ATOM  20419  OD1 ASP   178     -27.575   3.401  -8.484  1.00  0.50      PROD O
ATOM  20420  OD2 ASP   178     -27.572   5.573  -8.807  1.00  0.50      PROD O
ATOM  20421  C   ASP   178     -28.893   3.031 -12.612  1.00  1.00      PROD C
ATOM  20422  O   ASP   178     -29.874   2.300 -12.803  1.00  1.00      PROD O
ATOM  20423  N   PRO   179     -28.441   3.838 -13.584  1.00  1.00      PROD N
ATOM  20424  CD  PRO   179     -27.446   4.924 -13.520  1.00  0.50      PROD C
ATOM  20425  HD1 PRO   179     -26.451   4.458 -13.688  1.00  0.00      PROD H
ATOM  20426  HD2 PRO   179     -27.448   5.487 -12.564  1.00  0.00      PROD H
ATOM  20427  CA  PRO   179     -29.109   3.812 -14.898  1.00  1.00      PROD C
ATOM  20428  HA  PRO   179     -30.141   4.091 -14.738  1.00  0.00      PROD H
ATOM  20429  CB  PRO   179     -28.314   4.839 -15.715  1.00  0.50      PROD C
ATOM  20430  HB1 PRO   179     -28.947   5.344 -16.475  1.00  0.00      PROD H
ATOM  20431  HB2 PRO   179     -27.447   4.353 -16.223  1.00  0.00      PROD H
ATOM  20432  CG  PRO   179     -27.788   5.778 -14.704  1.00  0.50      PROD C
ATOM  20433  HG1 PRO   179     -26.909   6.362 -15.062  1.00  0.00      PROD H
ATOM  20434  HG2 PRO   179     -28.580   6.506 -14.404  1.00  0.00      PROD H
ATOM  20435  C   PRO   179     -29.105   2.446 -15.564  1.00  1.00      PROD C
ATOM  20436  O   PRO   179     -29.986   2.168 -16.389  1.00  1.00      PROD O
ATOM  20437  N   LEU   180     -28.147   1.583 -15.233  1.00  1.00      PROD N
ATOM  20438  HN  LEU   180     -27.467   1.782 -14.522  1.00  0.00      PROD H
ATOM  20439  CA  LEU   180     -28.113   0.226 -15.764  1.00  1.00      PROD C
ATOM  20440  HA  LEU   180     -28.477   0.221 -16.780  1.00  0.00      PROD H
ATOM  20441  CB  LEU   180     -26.678  -0.313 -15.762  1.00  0.50      PROD C
ATOM  20442  HB1 LEU   180     -26.708  -1.424 -15.833  1.00  0.00      PROD H
ATOM  20443  HB2 LEU   180     -26.195  -0.062 -14.791  1.00  0.00      PROD H
ATOM  20444  CG  LEU   180     -25.735   0.079 -16.909  1.00  0.50      PROD C
ATOM  20445  HG  LEU   180     -24.740  -0.374 -16.690  1.00  0.00      PROD H
ATOM  20446  CD1 LEU   180     -26.227  -0.499 -18.231  1.00  0.50      PROD C
ATOM  20447 HD11 LEU   180     -27.226  -0.104 -18.500  1.00  0.00      PROD H
ATOM  20448 HD12 LEU   180     -26.287  -1.608 -18.167  1.00  0.00      PROD H
ATOM  20449 HD13 LEU   180     -25.513  -0.241 -19.043  1.00  0.00      PROD H
ATOM  20450  CD2 LEU   180     -25.536   1.587 -17.014  1.00  0.50      PROD C
ATOM  20451 HD21 LEU   180     -25.250   1.998 -16.021  1.00  0.00      PROD H
ATOM  20452 HD22 LEU   180     -26.471   2.080 -17.346  1.00  0.00      PROD H
ATOM  20453 HD23 LEU   180     -24.735   1.839 -17.723  1.00  0.00      PROD H
ATOM  20454  C   LEU   180     -29.023  -0.727 -14.997  1.00  1.00      PROD C
ATOM  20455  O   LEU   180     -29.067  -1.918 -15.323  1.00  1.00      PROD O
ATOM  20456  N   ALA   181     -29.745  -0.231 -13.990  1.00  1.00      PROD N
ATOM  20457  HN  ALA   181     -29.567   0.686 -13.624  1.00  0.00      PROD H
ATOM  20458  CA  ALA   181     -30.687  -1.037 -13.228  1.00  1.00      PROD C
ATOM  20459  HA  ALA   181     -30.661  -2.065 -13.563  1.00  0.00      PROD H
ATOM  20460  CB  ALA   181     -30.317  -1.031 -11.735  1.00  0.50      PROD C
ATOM  20461  HB1 ALA   181     -30.335  -0.001 -11.317  1.00  0.00      PROD H
ATOM  20462  HB2 ALA   181     -29.287  -1.427 -11.597  1.00  0.00      PROD H
ATOM  20463  HB3 ALA   181     -31.002  -1.667 -11.134  1.00  0.00      PROD H
ATOM  20464  C   ALA   181     -32.132  -0.591 -13.371  1.00  1.00      PROD C
ATOM  20465  O   ALA   181     -33.022  -1.270 -12.848  1.00  1.00      PROD O
ATOM  20466  N   SER   182     -32.393   0.527 -14.052  1.00  1.00      PROD N
ATOM  20467  HN  SER   182     -31.628   1.069 -14.378  1.00  0.00      PROD H
ATOM  20468  CA  SER   182     -33.766   1.001 -14.210  1.00  1.00      PROD C
ATOM  20469  HA  SER   182     -34.293   0.876 -13.276  1.00  0.00      PROD H
ATOM  20470  CB  SER   182     -33.763   2.485 -14.571  1.00  0.50      PROD C
ATOM  20471  HB1 SER   182     -33.335   3.067 -13.721  1.00  0.00      PROD H
ATOM  20472  HB2 SER   182     -34.810   2.834 -14.731  1.00  0.00      PROD H
ATOM  20473  OG  SER   182     -32.996   2.715 -15.740  1.00  0.50      PROD O
ATOM  20474  HG1 SER   182     -32.065   2.706 -15.479  1.00  0.00      PROD H
ATOM  20475  C   SER   182     -34.507   0.193 -15.268  1.00  1.00      PROD C
ATOM  20476  O   SER   182     -35.543  -0.420 -14.982  1.00  1.00      PROD O
ATOM  20477  N   ARG   183     -33.994   0.187 -16.501  1.00  1.00      PROD N
ATOM  20478  HN  ARG   183     -33.219   0.774 -16.710  1.00  0.00      PROD H
ATOM  20479  CA  ARG   183     -34.649  -0.558 -17.571  1.00  1.00      PROD C
ATOM  20480  HA  ARG   183     -35.695  -0.288 -17.577  1.00  0.00      PROD H
ATOM  20481  CB  ARG   183     -34.016  -0.206 -18.917  1.00  0.50      PROD C
ATOM  20482  HB1 ARG   183     -34.704  -0.441 -19.758  1.00  0.00      PROD H
ATOM  20483  HB2 ARG   183     -33.122  -0.866 -19.057  1.00  0.00      PROD H
ATOM  20484  CG  ARG   183     -33.486   1.214 -18.999  1.00  0.50      PROD C
ATOM  20485  HG1 ARG   183     -32.976   1.592 -18.091  1.00  0.00      PROD H
ATOM  20486  HG2 ARG   183     -34.342   1.900 -19.200  1.00  0.00      PROD H
ATOM  20487  CD  ARG   183     -32.431   1.351 -20.084  1.00  0.50      PROD C
ATOM  20488  HD1 ARG   183     -32.869   1.005 -21.053  1.00  0.00      PROD H
ATOM  20489  HD2 ARG   183     -31.560   0.691 -19.884  1.00  0.00      PROD H
ATOM  20490  NE  ARG   183     -32.018   2.740 -20.264  1.00  0.50      PROD N
ATOM  20491  HE  ARG   183     -32.404   3.268 -21.010  1.00  0.00      PROD H
ATOM  20492  CZ  ARG   183     -31.032   3.317 -19.587  1.00  0.50      PROD C
ATOM  20493  NH1 ARG   183     -30.353   2.624 -18.683  1.00  0.50      PROD N
ATOM  20494 HH11 ARG   183     -30.540   1.653 -18.617  1.00  0.00      PROD H
ATOM  20495 HH12 ARG   183     -29.838   3.025 -17.937  1.00  0.00      PROD H
ATOM  20496  NH2 ARG   183     -30.722   4.586 -19.813  1.00  0.50      PROD N
ATOM  20497 HH21 ARG   183     -29.988   4.989 -19.291  1.00  0.00      PROD H
ATOM  20498 HH22 ARG   183     -30.824   4.840 -20.773  1.00  0.00      PROD H
ATOM  20499  C   ARG   183     -34.579  -2.058 -17.323  1.00  1.00      PROD C
ATOM  20500  O   ARG   183     -35.475  -2.804 -17.734  1.00  1.00      PROD O
ATOM  20501  N   CYS   184     -33.523  -2.519 -16.657  1.00  1.00      PROD N
ATOM  20502  HN  CYS   184     -32.831  -1.910 -16.292  1.00  0.00      PROD H
ATOM  20503  CA  CYS   184     -33.374  -3.935 -16.363  1.00  1.00      PROD C
ATOM  20504  HA  CYS   184     -33.819  -4.486 -17.172  1.00  0.00      PROD H
ATOM  20505  CB  CYS   184     -31.895  -4.306 -16.264  1.00  0.50      PROD C
ATOM  20506  HB1 CYS   184     -31.792  -5.413 -16.316  1.00  0.00      PROD H
ATOM  20507  HB2 CYS   184     -31.505  -3.999 -15.265  1.00  0.00      PROD H
ATOM  20508  SG  CYS   184     -30.850  -3.522 -17.512  1.00  0.50      PROD S
ATOM  20509  HG1 CYS   184     -30.021  -2.945 -16.644  1.00  0.00      PROD H
ATOM  20510  C   CYS   184     -34.094  -4.282 -15.066  1.00  1.00      PROD C
ATOM  20511  O   CYS   184     -33.828  -3.684 -14.018  1.00  1.00      PROD O
ATOM  20512  N   SER   185     -35.004  -5.250 -15.138  1.00  1.00      PROD N
ATOM  20513  HN  SER   185     -35.137  -5.743 -16.000  1.00  0.00      PROD H
ATOM  20514  CA  SER   185     -35.716  -5.695 -13.949  1.00  1.00      PROD C
ATOM  20515  HA  SER   185     -36.043  -4.837 -13.384  1.00  0.00      PROD H
ATOM  20516  CB  SER   185     -36.940  -6.520 -14.339  1.00  0.50      PROD C
ATOM  20517  HB1 SER   185     -36.694  -7.187 -15.181  1.00  0.00      PROD H
ATOM  20518  HB2 SER   185     -37.763  -5.850 -14.674  1.00  0.00      PROD H
ATOM  20519  OG  SER   185     -37.379  -7.328 -13.262  1.00  0.50      PROD O
ATOM  20520  HG1 SER   185     -36.729  -8.032 -13.106  1.00  0.00      PROD H
ATOM  20521  C   SER   185     -34.788  -6.509 -13.055  1.00  1.00      PROD C
ATOM  20522  O   SER   185     -34.032  -7.360 -13.530  1.00  1.00      PROD O
ATOM  20523  N   LYS   186     -34.844  -6.233 -11.754  1.00  1.00      PROD N
ATOM  20524  HN  LYS   186     -35.612  -5.745 -11.358  1.00  0.00      PROD H
ATOM  20525  CA  LYS   186     -33.952  -6.845 -10.780  1.00  1.00      PROD C
ATOM  20526  HA  LYS   186     -33.002  -7.051 -11.253  1.00  0.00      PROD H
ATOM  20527  CB  LYS   186     -33.718  -5.897  -9.602  1.00  0.50      PROD C
ATOM  20528  HB1 LYS   186     -32.957  -6.203  -8.880  1.00  0.00      PROD H
ATOM  20529  HB2 LYS   186     -34.660  -5.857  -9.008  1.00  0.00      PROD H
ATOM  20530  CG  LYS   186     -33.231  -4.517  -9.998  1.00  0.50      PROD C
ATOM  20531  HG1 LYS   186     -33.357  -4.298 -11.079  1.00  0.00      PROD H
ATOM  20532  HG2 LYS   186     -32.131  -4.462  -9.817  1.00  0.00      PROD H
ATOM  20533  CD  LYS   186     -33.878  -3.450  -9.134  1.00  0.50      PROD C
ATOM  20534  HD1 LYS   186     -33.364  -2.474  -9.296  1.00  0.00      PROD H
ATOM  20535  HD2 LYS   186     -33.737  -3.720  -8.060  1.00  0.00      PROD H
ATOM  20536  CE  LYS   186     -35.363  -3.335  -9.433  1.00  0.50      PROD C
ATOM  20537  HE1 LYS   186     -35.815  -2.612  -8.718  1.00  0.00      PROD H
ATOM  20538  HE2 LYS   186     -35.917  -4.290  -9.330  1.00  0.00      PROD H
ATOM  20539  NZ  LYS   186     -35.610  -2.808 -10.804  1.00  0.50      PROD N
ATOM  20540  HZ1 LYS   186     -35.042  -3.349 -11.488  1.00  0.00      PROD H
ATOM  20541  HZ2 LYS   186     -35.287  -1.822 -10.844  1.00  0.00      PROD H
ATOM  20542  HZ3 LYS   186     -36.631  -2.876 -11.046  1.00  0.00      PROD H
ATOM  20543  C   LYS   186     -34.521  -8.162 -10.267  1.00  1.00      PROD C
ATOM  20544  O   LYS   186     -35.719  -8.283  -9.999  1.00  1.00      PROD O
ATOM  20545  N   PHE   187     -33.635  -9.146 -10.105  1.00  1.00      PROD N
ATOM  20546  HN  PHE   187     -32.686  -9.027 -10.403  1.00  0.00      PROD H
ATOM  20547  CA  PHE   187     -34.019 -10.484  -9.659  1.00  1.00      PROD C
ATOM  20548  HA  PHE   187     -34.974 -10.451  -9.145  1.00  0.00      PROD H
ATOM  20549  CB  PHE   187     -34.099 -11.463 -10.834  1.00  0.50      PROD C
ATOM  20550  HB1 PHE   187     -33.880 -12.503 -10.501  1.00  0.00      PROD H
ATOM  20551  HB2 PHE   187     -33.335 -11.200 -11.598  1.00  0.00      PROD H
ATOM  20552  CG  PHE   187     -35.437 -11.497 -11.520  1.00  0.50      PROD C
ATOM  20553  CD1 PHE   187     -35.924 -10.386 -12.188  1.00  0.50      PROD C
ATOM  20554  HD1 PHE   187     -35.307  -9.511 -12.297  1.00  0.00      PROD H
ATOM  20555  CE1 PHE   187     -37.153 -10.420 -12.818  1.00  0.50      PROD C
ATOM  20556  HE1 PHE   187     -37.529  -9.620 -13.422  1.00  0.00      PROD H
ATOM  20557  CZ  PHE   187     -37.908 -11.569 -12.782  1.00  0.50      PROD C
ATOM  20558  HZ  PHE   187     -38.867 -11.600 -13.281  1.00  0.00      PROD H
ATOM  20559  CD2 PHE   187     -36.208 -12.644 -11.492  1.00  0.50      PROD C
ATOM  20560  HD2 PHE   187     -35.835 -13.502 -10.963  1.00  0.00      PROD H
ATOM  20561  CE2 PHE   187     -37.435 -12.683 -12.118  1.00  0.50      PROD C
ATOM  20562  HE2 PHE   187     -38.010 -13.597 -12.081  1.00  0.00      PROD H
ATOM  20563  C   PHE   187     -32.993 -10.962  -8.641  1.00  1.00      PROD C
ATOM  20564  O   PHE   187     -31.838 -11.214  -8.997  1.00  1.00      PROD O
ATOM  20565  N   ARG   188     -33.412 -11.103  -7.385  1.00  1.00      PROD N
ATOM  20566  HN  ARG   188     -34.354 -10.878  -7.144  1.00  0.00      PROD H
ATOM  20567  CA  ARG   188     -32.544 -11.617  -6.330  1.00  1.00      PROD C
ATOM  20568  HA  ARG   188     -31.526 -11.358  -6.572  1.00  0.00      PROD H
ATOM  20569  CB  ARG   188     -32.874 -10.987  -4.979  1.00  0.50      PROD C
ATOM  20570  HB1 ARG   188     -33.812 -11.401  -4.554  1.00  0.00      PROD H
ATOM  20571  HB2 ARG   188     -33.090  -9.913  -5.176  1.00  0.00      PROD H
ATOM  20572  CG  ARG   188     -31.726 -11.073  -3.975  1.00  0.50      PROD C
ATOM  20573  HG1 ARG   188     -30.780 -10.833  -4.517  1.00  0.00      PROD H
ATOM  20574  HG2 ARG   188     -31.624 -12.115  -3.609  1.00  0.00      PROD H
ATOM  20575  CD  ARG   188     -31.867 -10.047  -2.856  1.00  0.50      PROD C
ATOM  20576  HD1 ARG   188     -32.158  -9.097  -3.313  1.00  0.00      PROD H
ATOM  20577  HD2 ARG   188     -30.896  -9.882  -2.332  1.00  0.00      PROD H
ATOM  20578  NE  ARG   188     -32.887 -10.388  -1.866  1.00  0.50      PROD N
ATOM  20579  HE  ARG   188     -33.615  -9.718  -1.708  1.00  0.00      PROD H
ATOM  20580  CZ  ARG   188     -32.815 -11.419  -1.029  1.00  0.50      PROD C
ATOM  20581  NH1 ARG   188     -31.758 -12.224  -1.038  1.00  0.50      PROD N
ATOM  20582 HH11 ARG   188     -30.975 -11.928  -1.566  1.00  0.00      PROD H
ATOM  20583 HH12 ARG   188     -31.647 -12.866  -0.288  1.00  0.00      PROD H
ATOM  20584  NH2 ARG   188     -33.795 -11.642  -0.164  1.00  0.50      PROD N
ATOM  20585 HH21 ARG   188     -34.414 -10.882   0.026  1.00  0.00      PROD H
ATOM  20586 HH22 ARG   188     -33.607 -12.226   0.620  1.00  0.00      PROD H
ATOM  20587  C   ARG   188     -32.683 -13.132  -6.250  1.00  1.00      PROD C
ATOM  20588  O   ARG   188     -33.767 -13.647  -5.957  1.00  1.00      PROD O
ATOM  20589  N   PHE   189     -31.586 -13.841  -6.507  1.00  1.00      PROD N
ATOM  20590  HN  PHE   189     -30.731 -13.357  -6.695  1.00  0.00      PROD H
ATOM  20591  CA  PHE   189     -31.553 -15.293  -6.326  1.00  1.00      PROD C
ATOM  20592  HA  PHE   189     -32.542 -15.694  -6.497  1.00  0.00      PROD H
ATOM  20593  CB  PHE   189     -30.584 -15.954  -7.300  1.00  0.50      PROD C
ATOM  20594  HB1 PHE   189     -30.310 -16.952  -6.875  1.00  0.00      PROD H
ATOM  20595  HB2 PHE   189     -29.640 -15.393  -7.359  1.00  0.00      PROD H
ATOM  20596  CG  PHE   189     -31.188 -16.247  -8.644  1.00  0.50      PROD C
ATOM  20597  CD1 PHE   189     -30.913 -17.441  -9.293  1.00  0.50      PROD C
ATOM  20598  HD1 PHE   189     -30.265 -18.175  -8.828  1.00  0.00      PROD H
ATOM  20599  CE1 PHE   189     -31.468 -17.721 -10.526  1.00  0.50      PROD C
ATOM  20600  HE1 PHE   189     -31.238 -18.655 -11.026  1.00  0.00      PROD H
ATOM  20601  CZ  PHE   189     -32.312 -16.808 -11.123  1.00  0.50      PROD C
ATOM  20602  HZ  PHE   189     -32.729 -17.010 -12.100  1.00  0.00      PROD H
ATOM  20603  CD2 PHE   189     -32.038 -15.341  -9.253  1.00  0.50      PROD C
ATOM  20604  HD2 PHE   189     -32.306 -14.399  -8.802  1.00  0.00      PROD H
ATOM  20605  CE2 PHE   189     -32.597 -15.615 -10.486  1.00  0.50      PROD C
ATOM  20606  HE2 PHE   189     -33.261 -14.903 -10.965  1.00  0.00      PROD H
ATOM  20607  C   PHE   189     -31.195 -15.585  -4.876  1.00  1.00      PROD C
ATOM  20608  O   PHE   189     -30.041 -15.471  -4.458  1.00  1.00      PROD O
ATOM  20609  N   LYS   190     -32.208 -15.963  -4.100  1.00  1.00      PROD N
ATOM  20610  HN  LYS   190     -33.056 -16.269  -4.537  1.00  0.00      PROD H
ATOM  20611  CA  LYS   190     -32.040 -16.223  -2.678  1.00  1.00      PROD C
ATOM  20612  HA  LYS   190     -31.620 -15.337  -2.226  1.00  0.00      PROD H
ATOM  20613  CB  LYS   190     -33.385 -16.562  -2.029  1.00  0.50      PROD C
ATOM  20614  HB1 LYS   190     -33.245 -16.484  -0.922  1.00  0.00      PROD H
ATOM  20615  HB2 LYS   190     -33.698 -17.612  -2.187  1.00  0.00      PROD H
ATOM  20616  CG  LYS   190     -34.551 -15.652  -2.413  1.00  0.50      PROD C
ATOM  20617  HG1 LYS   190     -35.363 -15.827  -1.666  1.00  0.00      PROD H
ATOM  20618  HG2 LYS   190     -34.914 -15.997  -3.411  1.00  0.00      PROD H
ATOM  20619  CD  LYS   190     -34.157 -14.186  -2.455  1.00  0.50      PROD C
ATOM  20620  HD1 LYS   190     -33.457 -13.962  -3.288  1.00  0.00      PROD H
ATOM  20621  HD2 LYS   190     -33.640 -13.963  -1.499  1.00  0.00      PROD H
ATOM  20622  CE  LYS   190     -35.370 -13.283  -2.606  1.00  0.50      PROD C
ATOM  20623  HE1 LYS   190     -35.090 -12.274  -2.972  1.00  0.00      PROD H
ATOM  20624  HE2 LYS   190     -35.839 -13.174  -1.604  1.00  0.00      PROD H
ATOM  20625  NZ  LYS   190     -36.393 -13.856  -3.518  1.00  0.50      PROD N
ATOM  20626  HZ1 LYS   190     -36.699 -14.780  -3.156  1.00  0.00      PROD H
ATOM  20627  HZ2 LYS   190     -35.984 -13.963  -4.471  1.00  0.00      PROD H
ATOM  20628  HZ3 LYS   190     -37.224 -13.228  -3.537  1.00  0.00      PROD H
ATOM  20629  C   LYS   190     -31.060 -17.371  -2.449  1.00  1.00      PROD C
ATOM  20630  O   LYS   190     -30.924 -18.284  -3.268  1.00  1.00      PROD O
ATOM  20631  N   ALA   191     -30.368 -17.310  -1.313  1.00  1.00      PROD N
ATOM  20632  HN  ALA   191     -30.495 -16.602  -0.628  1.00  0.00      PROD H
ATOM  20633  CA  ALA   191     -29.496 -18.405  -0.914  1.00  1.00      PROD C
ATOM  20634  HA  ALA   191     -28.822 -18.625  -1.733  1.00  0.00      PROD H
ATOM  20635  CB  ALA   191     -28.685 -18.018   0.323  1.00  0.50      PROD C
ATOM  20636  HB1 ALA   191     -29.357 -17.760   1.170  1.00  0.00      PROD H
ATOM  20637  HB2 ALA   191     -28.043 -17.138   0.113  1.00  0.00      PROD H
ATOM  20638  HB3 ALA   191     -28.031 -18.854   0.658  1.00  0.00      PROD H
ATOM  20639  C   ALA   191     -30.324 -19.654  -0.639  1.00  1.00      PROD C
ATOM  20640  O   ALA   191     -31.305 -19.610   0.111  1.00  1.00      PROD O
ATOM  20641  N   LEU   192     -29.930 -20.767  -1.253  1.00  1.00      PROD N
ATOM  20642  HN  LEU   192     -29.110 -20.815  -1.811  1.00  0.00      PROD H
ATOM  20643  CA  LEU   192     -30.692 -22.000  -1.122  1.00  1.00      PROD C
ATOM  20644  HA  LEU   192     -31.725 -21.791  -1.364  1.00  0.00      PROD H
ATOM  20645  CB  LEU   192     -30.150 -23.062  -2.081  1.00  0.50      PROD C
ATOM  20646  HB1 LEU   192     -30.346 -22.667  -3.105  1.00  0.00      PROD H
ATOM  20647  HB2 LEU   192     -30.738 -24.004  -1.985  1.00  0.00      PROD H
ATOM  20648  CG  LEU   192     -28.660 -23.412  -2.014  1.00  0.50      PROD C
ATOM  20649  HG  LEU   192     -28.088 -22.538  -1.620  1.00  0.00      PROD H
ATOM  20650  CD1 LEU   192     -28.398 -24.580  -1.073  1.00  0.50      PROD C
ATOM  20651 HD11 LEU   192     -28.790 -25.516  -1.515  1.00  0.00      PROD H
ATOM  20652 HD12 LEU   192     -28.863 -24.444  -0.076  1.00  0.00      PROD H
ATOM  20653 HD13 LEU   192     -27.304 -24.709  -0.922  1.00  0.00      PROD H
ATOM  20654  CD2 LEU   192     -28.126 -23.709  -3.408  1.00  0.50      PROD C
ATOM  20655 HD21 LEU   192     -28.251 -22.832  -4.079  1.00  0.00      PROD H
ATOM  20656 HD22 LEU   192     -28.646 -24.583  -3.854  1.00  0.00      PROD H
ATOM  20657 HD23 LEU   192     -27.039 -23.931  -3.351  1.00  0.00      PROD H
ATOM  20658  C   LEU   192     -30.660 -22.508   0.316  1.00  1.00      PROD C
ATOM  20659  O   LEU   192     -29.660 -22.375   1.027  1.00  1.00      PROD O
ATOM  20660  N   ASP   193     -31.776 -23.091   0.740  1.00  1.00      PROD N
ATOM  20661  HN  ASP   193     -32.547 -23.281   0.147  1.00  0.00      PROD H
ATOM  20662  CA  ASP   193     -31.929 -23.593   2.095  1.00  1.00      PROD C
ATOM  20663  HA  ASP   193     -31.348 -22.972   2.768  1.00  0.00      PROD H
ATOM  20664  CB  ASP   193     -33.401 -23.544   2.516  1.00  0.50      PROD C
ATOM  20665  HB1 ASP   193     -34.017 -24.237   1.907  1.00  0.00      PROD H
ATOM  20666  HB2 ASP   193     -33.780 -22.512   2.356  1.00  0.00      PROD H
ATOM  20667  CG  ASP   193     -33.605 -23.874   3.981  1.00  0.50      PROD C
ATOM  20668  OD1 ASP   193     -33.636 -25.074   4.324  1.00  0.50      PROD O
ATOM  20669  OD2 ASP   193     -33.738 -22.932   4.789  1.00  0.50      PROD O
ATOM  20670  C   ASP   193     -31.387 -25.017   2.199  1.00  1.00      PROD C
ATOM  20671  O   ASP   193     -31.215 -25.718   1.200  1.00  1.00      PROD O
ATOM  20672  N   ALA   194     -31.111 -25.437   3.436  1.00  1.00      PROD N
ATOM  20673  HN  ALA   194     -31.397 -24.906   4.233  1.00  0.00      PROD H
ATOM  20674  CA  ALA   194     -30.596 -26.778   3.678  1.00  1.00      PROD C
ATOM  20675  HA  ALA   194     -29.880 -27.020   2.905  1.00  0.00      PROD H
ATOM  20676  CB  ALA   194     -29.883 -26.828   5.030  1.00  0.50      PROD C
ATOM  20677  HB1 ALA   194     -30.590 -26.588   5.855  1.00  0.00      PROD H
ATOM  20678  HB2 ALA   194     -29.072 -26.085   5.065  1.00  0.00      PROD H
ATOM  20679  HB3 ALA   194     -29.445 -27.830   5.228  1.00  0.00      PROD H
ATOM  20680  C   ALA   194     -31.678 -27.850   3.628  1.00  1.00      PROD C
ATOM  20681  O   ALA   194     -31.354 -29.035   3.766  1.00  1.00      PROD O
ATOM  20682  N   SER   195     -32.941 -27.472   3.434  1.00  1.00      PROD N
ATOM  20683  HN  SER   195     -33.176 -26.493   3.555  1.00  0.00      PROD H
ATOM  20684  CA  SER   195     -34.030 -28.442   3.410  1.00  1.00      PROD C
ATOM  20685  HA  SER   195     -33.744 -29.327   3.962  1.00  0.00      PROD H
ATOM  20686  CB  SER   195     -35.274 -27.857   4.085  1.00  0.50      PROD C
ATOM  20687  HB1 SER   195     -34.987 -27.229   4.960  1.00  0.00      PROD H
ATOM  20688  HB2 SER   195     -35.903 -28.695   4.462  1.00  0.00      PROD H
ATOM  20689  OG  SER   195     -36.052 -27.115   3.163  1.00  0.50      PROD O
ATOM  20690  HG1 SER   195     -35.707 -26.213   3.247  1.00  0.00      PROD H
ATOM  20691  C   SER   195     -34.378 -28.895   1.997  1.00  1.00      PROD C
ATOM  20692  O   SER   195     -34.723 -30.064   1.791  1.00  1.00      PROD O
ATOM  20693  N   ASN   196     -34.302 -27.994   1.019  1.00  1.00      PROD N
ATOM  20694  HN  ASN   196     -34.001 -27.057   1.199  1.00  0.00      PROD H
ATOM  20695  CA  ASN   196     -34.621 -28.341  -0.360  1.00  1.00      PROD C
ATOM  20696  HA  ASN   196     -35.293 -29.192  -0.377  1.00  0.00      PROD H
ATOM  20697  CB  ASN   196     -35.326 -27.168  -1.052  1.00  0.50      PROD C
ATOM  20698  HB1 ASN   196     -36.231 -26.910  -0.460  1.00  0.00      PROD H
ATOM  20699  HB2 ASN   196     -35.654 -27.481  -2.067  1.00  0.00      PROD H
ATOM  20700  CG  ASN   196     -34.451 -25.933  -1.139  1.00  0.50      PROD C
ATOM  20701  OD1 ASN   196     -33.524 -25.758  -0.351  1.00  0.50      PROD O
ATOM  20702  ND2 ASN   196     -34.748 -25.066  -2.098  1.00  0.50      PROD N
ATOM  20703 HD21 ASN   196     -35.556 -25.207  -2.664  1.00  0.00      PROD H
ATOM  20704 HD22 ASN   196     -34.223 -24.223  -2.128  1.00  0.00      PROD H
ATOM  20705  C   ASN   196     -33.402 -28.751  -1.173  1.00  1.00      PROD C
ATOM  20706  O   ASN   196     -33.559 -29.189  -2.318  1.00  1.00      PROD O
ATOM  20707  N   ALA   197     -32.200 -28.622  -0.615  1.00  1.00      PROD N
ATOM  20708  HN  ALA   197     -32.108 -28.167   0.269  1.00  0.00      PROD H
ATOM  20709  CA  ALA   197     -30.982 -28.999  -1.322  1.00  1.00      PROD C
ATOM  20710  HA  ALA   197     -31.135 -28.885  -2.387  1.00  0.00      PROD H
ATOM  20711  CB  ALA   197     -29.830 -28.078  -0.913  1.00  0.50      PROD C
ATOM  20712  HB1 ALA   197     -29.646 -28.139   0.179  1.00  0.00      PROD H
ATOM  20713  HB2 ALA   197     -30.122 -27.029  -1.135  1.00  0.00      PROD H
ATOM  20714  HB3 ALA   197     -28.890 -28.319  -1.451  1.00  0.00      PROD H
ATOM  20715  C   ALA   197     -30.581 -30.450  -1.093  1.00  1.00      PROD C
ATOM  20716  O   ALA   197     -29.658 -30.931  -1.759  1.00  1.00      PROD O
ATOM  20717  N   ILE   198     -31.245 -31.157  -0.178  1.00  1.00      PROD N
ATOM  20718  HN  ILE   198     -31.981 -30.756   0.363  1.00  0.00      PROD H
ATOM  20719  CA  ILE   198     -30.894 -32.550   0.084  1.00  1.00      PROD C
ATOM  20720  HA  ILE   198     -29.817 -32.649   0.092  1.00  0.00      PROD H
ATOM  20721  CB  ILE   198     -31.419 -32.981   1.468  1.00  0.50      PROD C
ATOM  20722  HB  ILE   198     -30.903 -32.345   2.229  1.00  0.00      PROD H
ATOM  20723  CG2 ILE   198     -32.918 -32.739   1.577  1.00  0.50      PROD C
ATOM  20724 HG21 ILE   198     -33.499 -33.437   0.935  1.00  0.00      PROD H
ATOM  20725 HG22 ILE   198     -33.198 -31.711   1.290  1.00  0.00      PROD H
ATOM  20726 HG23 ILE   198     -33.263 -32.884   2.624  1.00  0.00      PROD H
ATOM  20727  CG1 ILE   198     -31.086 -34.448   1.744  1.00  0.50      PROD C
ATOM  20728 HG11 ILE   198     -30.031 -34.637   1.435  1.00  0.00      PROD H
ATOM  20729 HG12 ILE   198     -31.738 -35.104   1.123  1.00  0.00      PROD H
ATOM  20730  CD  ILE   198     -31.233 -34.845   3.198  1.00  0.50      PROD C
ATOM  20731  HD1 ILE   198     -32.276 -34.701   3.553  1.00  0.00      PROD H
ATOM  20732  HD2 ILE   198     -30.567 -34.228   3.842  1.00  0.00      PROD H
ATOM  20733  HD3 ILE   198     -30.964 -35.912   3.351  1.00  0.00      PROD H
ATOM  20734  C   ILE   198     -31.416 -33.453  -1.027  1.00  1.00      PROD C
ATOM  20735  O   ILE   198     -30.804 -34.475  -1.359  1.00  1.00      PROD O
ATOM  20736  N   ASP   199     -32.551 -33.083  -1.628  1.00  1.00      PROD N
ATOM  20737  HN  ASP   199     -33.128 -32.332  -1.298  1.00  0.00      PROD H
ATOM  20738  CA  ASP   199     -33.113 -33.890  -2.707  1.00  1.00      PROD C
ATOM  20739  HA  ASP   199     -33.201 -34.910  -2.357  1.00  0.00      PROD H
ATOM  20740  CB  ASP   199     -34.505 -33.378  -3.074  1.00  0.50      PROD C
ATOM  20741  HB1 ASP   199     -35.030 -34.084  -3.750  1.00  0.00      PROD H
ATOM  20742  HB2 ASP   199     -34.437 -32.395  -3.593  1.00  0.00      PROD H
ATOM  20743  CG  ASP   199     -35.383 -33.158  -1.858  1.00  0.50      PROD C
ATOM  20744  OD1 ASP   199     -35.973 -34.142  -1.364  1.00  0.50      PROD O
ATOM  20745  OD2 ASP   199     -35.484 -32.002  -1.398  1.00  0.50      PROD O
ATOM  20746  C   ASP   199     -32.208 -33.897  -3.931  1.00  1.00      PROD C
ATOM  20747  O   ASP   199     -32.038 -34.941  -4.569  1.00  1.00      PROD O
ATOM  20748  N   ARG   200     -31.606 -32.753  -4.267  1.00  1.00      PROD N
ATOM  20749  HN  ARG   200     -31.778 -31.929  -3.733  1.00  0.00      PROD H
ATOM  20750  CA  ARG   200     -30.708 -32.708  -5.418  1.00  1.00      PROD C
ATOM  20751  HA  ARG   200     -31.209 -33.174  -6.256  1.00  0.00      PROD H
ATOM  20752  CB  ARG   200     -30.375 -31.258  -5.768  1.00  0.50      PROD C
ATOM  20753  HB1 ARG   200     -29.863 -30.802  -4.885  1.00  0.00      PROD H
ATOM  20754  HB2 ARG   200     -31.324 -30.689  -5.909  1.00  0.00      PROD H
ATOM  20755  CG  ARG   200     -29.483 -31.106  -6.989  1.00  0.50      PROD C
ATOM  20756  HG1 ARG   200     -28.661 -31.852  -7.006  1.00  0.00      PROD H
ATOM  20757  HG2 ARG   200     -28.998 -30.101  -6.940  1.00  0.00      PROD H
ATOM  20758  CD  ARG   200     -30.293 -31.160  -8.274  1.00  0.50      PROD C
ATOM  20759  HD1 ARG   200     -30.989 -30.285  -8.287  1.00  0.00      PROD H
ATOM  20760  HD2 ARG   200     -30.899 -32.098  -8.295  1.00  0.00      PROD H
ATOM  20761  NE  ARG   200     -29.442 -31.140  -9.461  1.00  0.50      PROD N
ATOM  20762  HE  ARG   200     -28.470 -31.315  -9.367  1.00  0.00      PROD H
ATOM  20763  CZ  ARG   200     -29.891 -30.970 -10.699  1.00  0.50      PROD C
ATOM  20764  NH1 ARG   200     -31.188 -30.805 -10.920  1.00  0.50      PROD N
ATOM  20765 HH11 ARG   200     -31.824 -30.781 -10.142  1.00  0.00      PROD H
ATOM  20766 HH12 ARG   200     -31.489 -30.624 -11.844  1.00  0.00      PROD H
ATOM  20767  NH2 ARG   200     -29.044 -30.966 -11.719  1.00  0.50      PROD N
ATOM  20768 HH21 ARG   200     -28.058 -31.078 -11.623  1.00  0.00      PROD H
ATOM  20769 HH22 ARG   200     -29.372 -30.930 -12.658  1.00  0.00      PROD H
ATOM  20770  C   ARG   200     -29.437 -33.507  -5.158  1.00  1.00      PROD C
ATOM  20771  O   ARG   200     -28.911 -34.164  -6.066  1.00  1.00      PROD O
ATOM  20772  N   LEU   201     -28.926 -33.465  -3.924  1.00  1.00      PROD N
ATOM  20773  HN  LEU   201     -29.330 -32.914  -3.194  1.00  0.00      PROD H
ATOM  20774  CA  LEU   201     -27.752 -34.263  -3.592  1.00  1.00      PROD C
ATOM  20775  HA  LEU   201     -26.972 -34.057  -4.301  1.00  0.00      PROD H
ATOM  20776  CB  LEU   201     -27.208 -33.860  -2.221  1.00  0.50      PROD C
ATOM  20777  HB1 LEU   201     -26.786 -34.763  -1.740  1.00  0.00      PROD H
ATOM  20778  HB2 LEU   201     -28.032 -33.502  -1.565  1.00  0.00      PROD H
ATOM  20779  CG  LEU   201     -26.065 -32.840  -2.230  1.00  0.50      PROD C
ATOM  20780  HG  LEU   201     -25.310 -33.168  -2.987  1.00  0.00      PROD H
ATOM  20781  CD1 LEU   201     -26.564 -31.456  -2.616  1.00  0.50      PROD C
ATOM  20782 HD11 LEU   201     -27.291 -31.090  -1.861  1.00  0.00      PROD H
ATOM  20783 HD12 LEU   201     -27.050 -31.460  -3.613  1.00  0.00      PROD H
ATOM  20784 HD13 LEU   201     -25.719 -30.734  -2.640  1.00  0.00      PROD H
ATOM  20785  CD2 LEU   201     -25.367 -32.802  -0.878  1.00  0.50      PROD C
ATOM  20786 HD21 LEU   201     -24.905 -33.780  -0.633  1.00  0.00      PROD H
ATOM  20787 HD22 LEU   201     -26.084 -32.536  -0.071  1.00  0.00      PROD H
ATOM  20788 HD23 LEU   201     -24.557 -32.042  -0.879  1.00  0.00      PROD H
ATOM  20789  C   LEU   201     -28.068 -35.754  -3.634  1.00  1.00      PROD C
ATOM  20790  O   LEU   201     -27.259 -36.554  -4.114  1.00  1.00      PROD O
ATOM  20791  N   ARG   202     -29.252 -36.146  -3.158  1.00  1.00      PROD N
ATOM  20792  HN  ARG   202     -29.877 -35.514  -2.693  1.00  0.00      PROD H
ATOM  20793  CA  ARG   202     -29.657 -37.542  -3.286  1.00  1.00      PROD C
ATOM  20794  HA  ARG   202     -28.890 -38.174  -2.860  1.00  0.00      PROD H
ATOM  20795  CB  ARG   202     -30.969 -37.778  -2.538  1.00  0.50      PROD C
ATOM  20796  HB1 ARG   202     -31.417 -38.744  -2.882  1.00  0.00      PROD H
ATOM  20797  HB2 ARG   202     -31.686 -36.967  -2.799  1.00  0.00      PROD H
ATOM  20798  CG  ARG   202     -30.804 -37.874  -1.029  1.00  0.50      PROD C
ATOM  20799  HG1 ARG   202     -30.283 -36.966  -0.646  1.00  0.00      PROD H
ATOM  20800  HG2 ARG   202     -30.163 -38.759  -0.808  1.00  0.00      PROD H
ATOM  20801  CD  ARG   202     -32.143 -38.017  -0.326  1.00  0.50      PROD C
ATOM  20802  HD1 ARG   202     -32.705 -38.874  -0.772  1.00  0.00      PROD H
ATOM  20803  HD2 ARG   202     -32.724 -37.075  -0.486  1.00  0.00      PROD H
ATOM  20804  NE  ARG   202     -31.980 -38.265   1.104  1.00  0.50      PROD N
ATOM  20805  HE  ARG   202     -31.088 -38.504   1.466  1.00  0.00      PROD H
ATOM  20806  CZ  ARG   202     -32.976 -38.245   1.984  1.00  0.50      PROD C
ATOM  20807  NH1 ARG   202     -34.212 -37.988   1.583  1.00  0.50      PROD N
ATOM  20808 HH11 ARG   202     -34.339 -37.725   0.639  1.00  0.00      PROD H
ATOM  20809 HH12 ARG   202     -34.864 -37.773   2.294  1.00  0.00      PROD H
ATOM  20810  NH2 ARG   202     -32.734 -38.482   3.266  1.00  0.50      PROD N
ATOM  20811 HH21 ARG   202     -31.830 -38.746   3.577  1.00  0.00      PROD H
ATOM  20812 HH22 ARG   202     -33.496 -38.563   3.906  1.00  0.00      PROD H
ATOM  20813  C   ARG   202     -29.786 -37.940  -4.751  1.00  1.00      PROD C
ATOM  20814  O   ARG   202     -29.356 -39.032  -5.145  1.00  1.00      PROD O
ATOM  20815  N   PHE   203     -30.357 -37.057  -5.574  1.00  1.00      PROD N
ATOM  20816  HN  PHE   203     -30.754 -36.213  -5.210  1.00  0.00      PROD H
ATOM  20817  CA  PHE   203     -30.484 -37.328  -7.001  1.00  1.00      PROD C
ATOM  20818  HA  PHE   203     -31.040 -38.250  -7.121  1.00  0.00      PROD H
ATOM  20819  CB  PHE   203     -31.223 -36.174  -7.682  1.00  0.50      PROD C
ATOM  20820  HB1 PHE   203     -30.741 -35.208  -7.423  1.00  0.00      PROD H
ATOM  20821  HB2 PHE   203     -32.265 -36.128  -7.297  1.00  0.00      PROD H
ATOM  20822  CG  PHE   203     -31.285 -36.286  -9.179  1.00  0.50      PROD C
ATOM  20823  CD1 PHE   203     -32.205 -37.124  -9.787  1.00  0.50      PROD C
ATOM  20824  HD1 PHE   203     -32.869 -37.717  -9.172  1.00  0.00      PROD H
ATOM  20825  CE1 PHE   203     -32.269 -37.225 -11.163  1.00  0.50      PROD C
ATOM  20826  HE1 PHE   203     -33.001 -37.871 -11.630  1.00  0.00      PROD H
ATOM  20827  CZ  PHE   203     -31.413 -36.480 -11.950  1.00  0.50      PROD C
ATOM  20828  HZ  PHE   203     -31.576 -36.487 -13.015  1.00  0.00      PROD H
ATOM  20829  CD2 PHE   203     -30.434 -35.540  -9.980  1.00  0.50      PROD C
ATOM  20830  HD2 PHE   203     -29.707 -34.886  -9.517  1.00  0.00      PROD H
ATOM  20831  CE2 PHE   203     -30.493 -35.637 -11.358  1.00  0.50      PROD C
ATOM  20832  HE2 PHE   203     -29.838 -35.033 -11.971  1.00  0.00      PROD H
ATOM  20833  C   PHE   203     -29.122 -37.552  -7.645  1.00  1.00      PROD C
ATOM  20834  O   PHE   203     -28.912 -38.553  -8.338  1.00  1.00      PROD O
ATOM  20835  N   ILE   204     -28.176 -36.638  -7.411  1.00  1.00      PROD N
ATOM  20836  HN  ILE   204     -28.344 -35.857  -6.807  1.00  0.00      PROD H
ATOM  20837  CA  ILE   204     -26.850 -36.787  -8.008  1.00  1.00      PROD C
ATOM  20838  HA  ILE   204     -26.992 -36.986  -9.061  1.00  0.00      PROD H
ATOM  20839  CB  ILE   204     -26.022 -35.499  -7.833  1.00  0.50      PROD C
ATOM  20840  HB  ILE   204     -26.626 -34.651  -8.229  1.00  0.00      PROD H
ATOM  20841  CG2 ILE   204     -25.698 -35.244  -6.380  1.00  0.50      PROD C
ATOM  20842 HG21 ILE   204     -25.106 -36.065  -5.922  1.00  0.00      PROD H
ATOM  20843 HG22 ILE   204     -26.649 -35.146  -5.842  1.00  0.00      PROD H
ATOM  20844 HG23 ILE   204     -25.128 -34.303  -6.253  1.00  0.00      PROD H
ATOM  20845  CG1 ILE   204     -24.718 -35.590  -8.626  1.00  0.50      PROD C
ATOM  20846 HG11 ILE   204     -24.083 -36.428  -8.256  1.00  0.00      PROD H
ATOM  20847 HG12 ILE   204     -24.135 -34.658  -8.431  1.00  0.00      PROD H
ATOM  20848  CD  ILE   204     -24.922 -35.724 -10.105  1.00  0.50      PROD C
ATOM  20849  HD1 ILE   204     -25.614 -34.952 -10.501  1.00  0.00      PROD H
ATOM  20850  HD2 ILE   204     -25.327 -36.728 -10.368  1.00  0.00      PROD H
ATOM  20851  HD3 ILE   204     -23.951 -35.632 -10.640  1.00  0.00      PROD H
ATOM  20852  C   ILE   204     -26.138 -38.010  -7.436  1.00  1.00      PROD C
ATOM  20853  O   ILE   204     -25.272 -38.602  -8.090  1.00  1.00      PROD O
ATOM  20854  N   SER   205     -26.499 -38.421  -6.215  1.00  1.00      PROD N
ATOM  20855  HN  SER   205     -27.177 -37.957  -5.643  1.00  0.00      PROD H
ATOM  20856  CA  SER   205     -25.934 -39.650  -5.669  1.00  1.00      PROD C
ATOM  20857  HA  SER   205     -24.865 -39.644  -5.828  1.00  0.00      PROD H
ATOM  20858  CB  SER   205     -26.198 -39.730  -4.166  1.00  0.50      PROD C
ATOM  20859  HB1 SER   205     -25.876 -38.782  -3.681  1.00  0.00      PROD H
ATOM  20860  HB2 SER   205     -25.610 -40.567  -3.724  1.00  0.00      PROD H
ATOM  20861  OG  SER   205     -27.572 -39.950  -3.899  1.00  0.50      PROD O
ATOM  20862  HG1 SER   205     -27.918 -40.855  -4.097  1.00  0.00      PROD H
ATOM  20863  C   SER   205     -26.489 -40.884  -6.370  1.00  1.00      PROD C
ATOM  20864  O   SER   205     -25.775 -41.884  -6.517  1.00  1.00      PROD O
ATOM  20865  N   GLU   206     -27.749 -40.841  -6.807  1.00  1.00      PROD N
ATOM  20866  HN  GLU   206     -28.351 -40.094  -6.518  1.00  0.00      PROD H
ATOM  20867  CA  GLU   206     -28.341 -42.017  -7.443  1.00  1.00      PROD C
ATOM  20868  HA  GLU   206     -27.985 -42.909  -6.942  1.00  0.00      PROD H
ATOM  20869  CB  GLU   206     -29.868 -41.980  -7.328  1.00  0.50      PROD C
ATOM  20870  HB1 GLU   206     -30.283 -42.920  -7.762  1.00  0.00      PROD H
ATOM  20871  HB2 GLU   206     -30.267 -41.115  -7.870  1.00  0.00      PROD H
ATOM  20872  CG  GLU   206     -30.410 -41.790  -5.917  1.00  0.50      PROD C
ATOM  20873  HG1 GLU   206     -31.421 -42.256  -5.879  1.00  0.00      PROD H
ATOM  20874  HG2 GLU   206     -30.586 -40.749  -5.644  1.00  0.00      PROD H
ATOM  20875  CD  GLU   206     -29.591 -42.505  -4.856  1.00  0.50      PROD C
ATOM  20876  OE1 GLU   206     -29.354 -43.724  -4.998  1.00  0.50      PROD O
ATOM  20877  OE2 GLU   206     -29.183 -41.845  -3.877  1.00  0.50      PROD O
ATOM  20878  C   GLU   206     -27.922 -42.145  -8.906  1.00  1.00      PROD C
ATOM  20879  O   GLU   206     -27.663 -43.255  -9.385  1.00  1.00      PROD O
ATOM  20880  N   GLN   207     -27.852 -41.028  -9.635  1.00  1.00      PROD N
ATOM  20881  HN  GLN   207     -28.012 -40.133  -9.217  1.00  0.00      PROD H
ATOM  20882  CA  GLN   207     -27.527 -41.099 -11.066  1.00  1.00      PROD C
ATOM  20883  HA  GLN   207     -28.140 -41.868 -11.516  1.00  0.00      PROD H
ATOM  20884  CB  GLN   207     -27.833 -39.770 -11.761  1.00  0.50      PROD C
ATOM  20885  HB1 GLN   207     -27.822 -39.961 -12.862  1.00  0.00      PROD H
ATOM  20886  HB2 GLN   207     -27.010 -39.043 -11.556  1.00  0.00      PROD H
ATOM  20887  CG  GLN   207     -29.149 -39.108 -11.375  1.00  0.50      PROD C
ATOM  20888  HG1 GLN   207     -29.439 -38.453 -12.227  1.00  0.00      PROD H
ATOM  20889  HG2 GLN   207     -29.039 -38.424 -10.530  1.00  0.00      PROD H
ATOM  20890  CD  GLN   207     -30.289 -40.094 -11.205  1.00  0.50      PROD C
ATOM  20891  OE1 GLN   207     -30.758 -40.691 -12.175  1.00  0.50      PROD O
ATOM  20892  NE2 GLN   207     -30.752 -40.256  -9.973  1.00  0.50      PROD N
ATOM  20893 HE21 GLN   207     -30.288 -39.781  -9.225  1.00  0.00      PROD H
ATOM  20894 HE22 GLN   207     -31.496 -40.907  -9.847  1.00  0.00      PROD H
ATOM  20895  C   GLN   207     -26.072 -41.483 -11.344  1.00  1.00      PROD C
ATOM  20896  O   GLN   207     -25.695 -41.500 -12.525  1.00  1.00      PROD O
ATOM  20897  N   GLU   208     -25.239 -41.791 -10.350  1.00  1.00      PROD N
ATOM  20898  HN  GLU   208     -25.533 -41.703  -9.405  1.00  0.00      PROD H
ATOM  20899  CA  GLU   208     -23.850 -42.135 -10.612  1.00  1.00      PROD C
ATOM  20900  HA  GLU   208     -23.723 -42.317 -11.670  1.00  0.00      PROD H
ATOM  20901  CB  GLU   208     -22.927 -40.990 -10.158  1.00  0.50      PROD C
ATOM  20902  HB1 GLU   208     -22.799 -40.978  -9.055  1.00  0.00      PROD H
ATOM  20903  HB2 GLU   208     -23.460 -40.044 -10.428  1.00  0.00      PROD H
ATOM  20904  CG  GLU   208     -21.584 -40.942 -10.870  1.00  0.50      PROD C
ATOM  20905  HG1 GLU   208     -20.903 -41.726 -10.478  1.00  0.00      PROD H
ATOM  20906  HG2 GLU   208     -21.123 -39.951 -10.704  1.00  0.00      PROD H
ATOM  20907  CD  GLU   208     -21.711 -41.132 -12.368  1.00  0.50      PROD C
ATOM  20908  OE1 GLU   208     -21.281 -42.190 -12.872  1.00  0.50      PROD O
ATOM  20909  OE2 GLU   208     -22.242 -40.224 -13.041  1.00  0.50      PROD O
ATOM  20910  C   GLU   208     -23.414 -43.435  -9.951  1.00  1.00      PROD C
ATOM  20911  O   GLU   208     -22.258 -43.833 -10.119  1.00  1.00      PROD O
ATOM  20912  N   ASN   209     -24.303 -44.113  -9.220  1.00  1.00      PROD N
ATOM  20913  HN  ASN   209     -25.249 -43.794  -9.207  1.00  0.00      PROD H
ATOM  20914  CA  ASN   209     -23.981 -45.368  -8.540  1.00  1.00      PROD C
ATOM  20915  HA  ASN   209     -24.842 -45.623  -7.937  1.00  0.00      PROD H
ATOM  20916  CB  ASN   209     -23.702 -46.488  -9.545  1.00  0.50      PROD C
ATOM  20917  HB1 ASN   209     -23.609 -47.460  -9.017  1.00  0.00      PROD H
ATOM  20918  HB2 ASN   209     -22.736 -46.290 -10.064  1.00  0.00      PROD H
ATOM  20919  CG  ASN   209     -24.748 -46.565 -10.648  1.00  0.50      PROD C
ATOM  20920  OD1 ASN   209     -24.858 -45.665 -11.480  1.00  0.50      PROD O
ATOM  20921  ND2 ASN   209     -25.518 -47.645 -10.656  1.00  0.50      PROD N
ATOM  20922 HD21 ASN   209     -26.218 -47.653 -11.360  1.00  0.00      PROD H
ATOM  20923 HD22 ASN   209     -25.494 -48.278  -9.886  1.00  0.00      PROD H
ATOM  20924  C   ASN   209     -22.807 -45.190  -7.578  1.00  1.00      PROD C
ATOM  20925  O   ASN   209     -21.918 -46.038  -7.485  1.00  1.00      PROD O
ATOM  20926  N   VAL   210     -22.803 -44.071  -6.860  1.00  1.00      PROD N
ATOM  20927  HN  VAL   210     -23.535 -43.398  -6.946  1.00  0.00      PROD H
ATOM  20928  CA  VAL   210     -21.764 -43.781  -5.879  1.00  1.00      PROD C
ATOM  20929  HA  VAL   210     -20.886 -44.365  -6.098  1.00  0.00      PROD H
ATOM  20930  CB  VAL   210     -21.347 -42.303  -5.913  1.00  0.50      PROD C
ATOM  20931  HB  VAL   210     -20.813 -42.126  -6.880  1.00  0.00      PROD H
ATOM  20932  CG1 VAL   210     -22.563 -41.384  -5.871  1.00  0.50      PROD C
ATOM  20933 HG11 VAL   210     -23.161 -41.509  -4.946  1.00  0.00      PROD H
ATOM  20934 HG12 VAL   210     -23.230 -41.535  -6.745  1.00  0.00      PROD H
ATOM  20935 HG13 VAL   210     -22.228 -40.325  -5.905  1.00  0.00      PROD H
ATOM  20936  CG2 VAL   210     -20.410 -41.995  -4.759  1.00  0.50      PROD C
ATOM  20937 HG21 VAL   210     -19.555 -42.701  -4.725  1.00  0.00      PROD H
ATOM  20938 HG22 VAL   210     -20.933 -42.030  -3.780  1.00  0.00      PROD H
ATOM  20939 HG23 VAL   210     -20.005 -40.967  -4.872  1.00  0.00      PROD H
ATOM  20940  C   VAL   210     -22.275 -44.193  -4.501  1.00  1.00      PROD C
ATOM  20941  O   VAL   210     -23.279 -43.669  -4.011  1.00  1.00      PROD O
ATOM  20942  N   LYS   211     -21.588 -45.149  -3.881  1.00  1.00      PROD N
ATOM  20943  HN  LYS   211     -20.752 -45.496  -4.289  1.00  0.00      PROD H
ATOM  20944  CA  LYS   211     -21.986 -45.644  -2.570  1.00  1.00      PROD C
ATOM  20945  HA  LYS   211     -23.066 -45.679  -2.539  1.00  0.00      PROD H
ATOM  20946  CB  LYS   211     -21.400 -47.036  -2.331  1.00  0.50      PROD C
ATOM  20947  HB1 LYS   211     -20.294 -46.995  -2.478  1.00  0.00      PROD H
ATOM  20948  HB2 LYS   211     -21.802 -47.714  -3.117  1.00  0.00      PROD H
ATOM  20949  CG  LYS   211     -21.659 -47.646  -0.945  1.00  0.50      PROD C
ATOM  20950  HG1 LYS   211     -20.948 -47.181  -0.225  1.00  0.00      PROD H
ATOM  20951  HG2 LYS   211     -21.412 -48.732  -0.968  1.00  0.00      PROD H
ATOM  20952  CD  LYS   211     -23.076 -47.426  -0.408  1.00  0.50      PROD C
ATOM  20953  HD1 LYS   211     -23.292 -46.353  -0.279  1.00  0.00      PROD H
ATOM  20954  HD2 LYS   211     -23.225 -47.839   0.601  1.00  0.00      PROD H
ATOM  20955  CE  LYS   211     -24.144 -48.025  -1.321  1.00  0.50      PROD C
ATOM  20956  HE1 LYS   211     -24.011 -49.125  -1.391  1.00  0.00      PROD H
ATOM  20957  HE2 LYS   211     -24.088 -47.594  -2.344  1.00  0.00      PROD H
ATOM  20958  NZ  LYS   211     -25.516 -47.757  -0.813  1.00  0.50      PROD N
ATOM  20959  HZ1 LYS   211     -25.638 -46.715  -0.793  1.00  0.00      PROD H
ATOM  20960  HZ2 LYS   211     -25.624 -48.046   0.184  1.00  0.00      PROD H
ATOM  20961  HZ3 LYS   211     -26.283 -48.121  -1.405  1.00  0.00      PROD H
ATOM  20962  C   LYS   211     -21.526 -44.670  -1.490  1.00  1.00      PROD C
ATOM  20963  O   LYS   211     -20.326 -44.417  -1.342  1.00  1.00      PROD O
ATOM  20964  N   CYS   212     -22.478 -44.123  -0.744  1.00  1.00      PROD N
ATOM  20965  HN  CYS   212     -23.443 -44.264  -0.955  1.00  0.00      PROD H
ATOM  20966  CA  CYS   212     -22.201 -43.204   0.347  1.00  1.00      PROD C
ATOM  20967  HA  CYS   212     -21.148 -43.013   0.395  1.00  0.00      PROD H
ATOM  20968  CB  CYS   212     -22.947 -41.879   0.150  1.00  0.50      PROD C
ATOM  20969  HB1 CYS   212     -22.528 -41.116   0.839  1.00  0.00      PROD H
ATOM  20970  HB2 CYS   212     -24.007 -42.024   0.463  1.00  0.00      PROD H
ATOM  20971  SG  CYS   212     -22.949 -41.268  -1.551  1.00  0.50      PROD S
ATOM  20972  HG1 CYS   212     -23.588 -42.299  -2.104  1.00  0.00      PROD H
ATOM  20973  C   CYS   212     -22.585 -43.837   1.679  1.00  1.00      PROD C
ATOM  20974  O   CYS   212     -23.285 -44.851   1.740  1.00  1.00      PROD O
ATOM  20975  N   ASP   213     -22.108 -43.219   2.757  1.00  1.00      PROD N
ATOM  20976  HN  ASP   213     -21.498 -42.433   2.718  1.00  0.00      PROD H
ATOM  20977  CA  ASP   213     -22.439 -43.650   4.104  1.00  1.00      PROD C
ATOM  20978  HA  ASP   213     -22.601 -44.720   4.101  1.00  0.00      PROD H
ATOM  20979  CB  ASP   213     -21.287 -43.318   5.051  1.00  0.50      PROD C
ATOM  20980  HB1 ASP   213     -21.254 -42.264   5.340  1.00  0.00      PROD H
ATOM  20981  HB2 ASP   213     -20.326 -43.560   4.547  1.00  0.00      PROD H
ATOM  20982  CG  ASP   213     -21.313 -44.142   6.319  1.00  0.50      PROD C
ATOM  20983  OD1 ASP   213     -22.060 -43.785   7.251  1.00  0.50      PROD O
ATOM  20984  OD2 ASP   213     -20.579 -45.150   6.384  1.00  0.50      PROD O
ATOM  20985  C   ASP   213     -23.760 -42.993   4.505  1.00  1.00      PROD C
ATOM  20986  O   ASP   213     -24.420 -42.340   3.691  1.00  1.00      PROD O
ATOM  20987  N   ASP   214     -24.167 -43.145   5.765  1.00  1.00      PROD N
ATOM  20988  HN  ASP   214     -23.531 -43.440   6.507  1.00  0.00      PROD H
ATOM  20989  CA  ASP   214     -25.475 -42.646   6.181  1.00  1.00      PROD C
ATOM  20990  HA  ASP   214     -26.185 -42.725   5.385  1.00  0.00      PROD H
ATOM  20991  CB  ASP   214     -25.990 -43.444   7.387  1.00  0.50      PROD C
ATOM  20992  HB1 ASP   214     -26.246 -44.470   7.058  1.00  0.00      PROD H
ATOM  20993  HB2 ASP   214     -26.894 -42.979   7.828  1.00  0.00      PROD H
ATOM  20994  CG  ASP   214     -24.958 -43.583   8.496  1.00  0.50      PROD C
ATOM  20995  OD1 ASP   214     -25.016 -44.590   9.232  1.00  0.50      PROD O
ATOM  20996  OD2 ASP   214     -24.115 -42.676   8.654  1.00  0.50      PROD O
ATOM  20997  C   ASP   214     -25.447 -41.148   6.486  1.00  1.00      PROD C
ATOM  20998  O   ASP   214     -26.144 -40.364   5.834  1.00  1.00      PROD O
ATOM  20999  N   GLY   215     -24.649 -40.739   7.469  1.00  1.00      PROD N
ATOM  21000  HN  GLY   215     -24.140 -41.421   8.012  1.00  0.00      PROD H
ATOM  21001  CA  GLY   215     -24.600 -39.347   7.869  1.00  1.00      PROD C
ATOM  21002  HA1 GLY   215     -24.404 -39.339   8.930  1.00  0.00      PROD H
ATOM  21003  HA2 GLY   215     -25.527 -38.835   7.643  1.00  0.00      PROD H
ATOM  21004  C   GLY   215     -23.483 -38.544   7.233  1.00  1.00      PROD C
ATOM  21005  O   GLY   215     -22.651 -37.970   7.941  1.00  1.00      PROD O
ATOM  21006  N   VAL   216     -23.447 -38.494   5.900  1.00  1.00      PROD N
ATOM  21007  HN  VAL   216     -24.129 -39.035   5.421  1.00  0.00      PROD H
ATOM  21008  CA  VAL   216     -22.442 -37.735   5.171  1.00  1.00      PROD C
ATOM  21009  HA  VAL   216     -21.784 -37.243   5.875  1.00  0.00      PROD H
ATOM  21010  CB  VAL   216     -21.560 -38.654   4.293  1.00  0.50      PROD C
ATOM  21011  HB  VAL   216     -20.723 -38.047   3.867  1.00  0.00      PROD H
ATOM  21012  CG1 VAL   216     -20.948 -39.753   5.140  1.00  0.50      PROD C
ATOM  21013 HG11 VAL   216     -21.742 -40.360   5.624  1.00  0.00      PROD H
ATOM  21014 HG12 VAL   216     -20.332 -39.316   5.954  1.00  0.00      PROD H
ATOM  21015 HG13 VAL   216     -20.306 -40.408   4.535  1.00  0.00      PROD H
ATOM  21016  CG2 VAL   216     -22.359 -39.260   3.152  1.00  0.50      PROD C
ATOM  21017 HG21 VAL   216     -22.582 -38.491   2.387  1.00  0.00      PROD H
ATOM  21018 HG22 VAL   216     -23.298 -39.735   3.511  1.00  0.00      PROD H
ATOM  21019 HG23 VAL   216     -21.750 -40.054   2.668  1.00  0.00      PROD H
ATOM  21020  C   VAL   216     -23.059 -36.615   4.341  1.00  1.00      PROD C
ATOM  21021  O   VAL   216     -22.461 -35.541   4.206  1.00  1.00      PROD O
ATOM  21022  N   LEU   217     -24.246 -36.842   3.766  1.00  1.00      PROD N
ATOM  21023  HN  LEU   217     -24.753 -37.676   3.958  1.00  0.00      PROD H
ATOM  21024  CA  LEU   217     -24.857 -35.836   2.900  1.00  1.00      PROD C
ATOM  21025  HA  LEU   217     -24.166 -35.601   2.102  1.00  0.00      PROD H
ATOM  21026  CB  LEU   217     -26.168 -36.366   2.313  1.00  0.50      PROD C
ATOM  21027  HB1 LEU   217     -26.814 -35.503   2.020  1.00  0.00      PROD H
ATOM  21028  HB2 LEU   217     -26.712 -36.896   3.131  1.00  0.00      PROD H
ATOM  21029  CG  LEU   217     -26.142 -37.277   1.078  1.00  0.50      PROD C
ATOM  21030  HG  LEU   217     -27.207 -37.541   0.857  1.00  0.00      PROD H
ATOM  21031  CD1 LEU   217     -25.594 -36.530  -0.133  1.00  0.50      PROD C
ATOM  21032 HD11 LEU   217     -24.486 -36.466  -0.085  1.00  0.00      PROD H
ATOM  21033 HD12 LEU   217     -25.997 -35.501  -0.109  1.00  0.00      PROD H
ATOM  21034 HD13 LEU   217     -25.880 -37.029  -1.084  1.00  0.00      PROD H
ATOM  21035  CD2 LEU   217     -25.376 -38.573   1.315  1.00  0.50      PROD C
ATOM  21036 HD21 LEU   217     -25.705 -39.077   2.250  1.00  0.00      PROD H
ATOM  21037 HD22 LEU   217     -24.294 -38.356   1.380  1.00  0.00      PROD H
ATOM  21038 HD23 LEU   217     -25.522 -39.272   0.467  1.00  0.00      PROD H
ATOM  21039  C   LEU   217     -25.103 -34.529   3.647  1.00  1.00      PROD C
ATOM  21040  O   LEU   217     -24.778 -33.446   3.142  1.00  1.00      PROD O
ATOM  21041  N   GLU   218     -25.677 -34.608   4.850  1.00  1.00      PROD N
ATOM  21042  HN  GLU   218     -25.901 -35.462   5.348  1.00  0.00      PROD H
ATOM  21043  CA  GLU   218     -25.917 -33.392   5.620  1.00  1.00      PROD C
ATOM  21044  HA  GLU   218     -26.436 -32.687   4.986  1.00  0.00      PROD H
ATOM  21045  CB  GLU   218     -26.803 -33.692   6.831  1.00  0.50      PROD C
ATOM  21046  HB1 GLU   218     -27.662 -34.334   6.534  1.00  0.00      PROD H
ATOM  21047  HB2 GLU   218     -27.242 -32.721   7.167  1.00  0.00      PROD H
ATOM  21048  CG  GLU   218     -26.079 -34.270   8.037  1.00  0.50      PROD C
ATOM  21049  HG1 GLU   218     -26.738 -34.205   8.928  1.00  0.00      PROD H
ATOM  21050  HG2 GLU   218     -25.147 -33.750   8.319  1.00  0.00      PROD H
ATOM  21051  CD  GLU   218     -25.762 -35.744   7.880  1.00  0.50      PROD C
ATOM  21052  OE1 GLU   218     -26.278 -36.371   6.931  1.00  0.50      PROD O
ATOM  21053  OE2 GLU   218     -24.997 -36.275   8.712  1.00  0.50      PROD O
ATOM  21054  C   GLU   218     -24.608 -32.741   6.050  1.00  1.00      PROD C
ATOM  21055  O   GLU   218     -24.539 -31.513   6.163  1.00  1.00      PROD O
ATOM  21056  N   ARG   219     -23.556 -33.534   6.263  1.00  1.00      PROD N
ATOM  21057  HN  ARG   219     -23.659 -34.528   6.275  1.00  0.00      PROD H
ATOM  21058  CA  ARG   219     -22.252 -32.956   6.570  1.00  1.00      PROD C
ATOM  21059  HA  ARG   219     -22.421 -32.234   7.356  1.00  0.00      PROD H
ATOM  21060  CB  ARG   219     -21.288 -34.048   7.033  1.00  0.50      PROD C
ATOM  21061  HB1 ARG   219     -21.112 -34.789   6.222  1.00  0.00      PROD H
ATOM  21062  HB2 ARG   219     -21.787 -34.607   7.864  1.00  0.00      PROD H
ATOM  21063  CG  ARG   219     -19.956 -33.519   7.542  1.00  0.50      PROD C
ATOM  21064  HG1 ARG   219     -19.355 -33.112   6.698  1.00  0.00      PROD H
ATOM  21065  HG2 ARG   219     -19.382 -34.369   7.986  1.00  0.00      PROD H
ATOM  21066  CD  ARG   219     -20.157 -32.440   8.593  1.00  0.50      PROD C
ATOM  21067  HD1 ARG   219     -20.781 -32.854   9.425  1.00  0.00      PROD H
ATOM  21068  HD2 ARG   219     -20.678 -31.562   8.148  1.00  0.00      PROD H
ATOM  21069  NE  ARG   219     -18.890 -31.966   9.143  1.00  0.50      PROD N
ATOM  21070  HE  ARG   219     -18.094 -32.562   9.047  1.00  0.00      PROD H
ATOM  21071  CZ  ARG   219     -18.779 -30.953   9.997  1.00  0.50      PROD C
ATOM  21072  NH1 ARG   219     -19.861 -30.303  10.401  1.00  0.50      PROD N
ATOM  21073 HH11 ARG   219     -20.762 -30.588  10.095  1.00  0.00      PROD H
ATOM  21074 HH12 ARG   219     -19.798 -29.556  11.052  1.00  0.00      PROD H
ATOM  21075  NH2 ARG   219     -17.585 -30.590  10.445  1.00  0.50      PROD N
ATOM  21076 HH21 ARG   219     -16.792 -31.147  10.232  1.00  0.00      PROD H
ATOM  21077 HH22 ARG   219     -17.523 -29.809  11.056  1.00  0.00      PROD H
ATOM  21078  C   ARG   219     -21.688 -32.213   5.366  1.00  1.00      PROD C
ATOM  21079  O   ARG   219     -21.097 -31.136   5.513  1.00  1.00      PROD O
ATOM  21080  N   ILE   220     -21.866 -32.772   4.167  1.00  1.00      PROD N
ATOM  21081  HN  ILE   220     -22.284 -33.684   4.090  1.00  0.00      PROD H
ATOM  21082  CA  ILE   220     -21.440 -32.082   2.952  1.00  1.00      PROD C
ATOM  21083  HA  ILE   220     -20.396 -31.820   3.054  1.00  0.00      PROD H
ATOM  21084  CB  ILE   220     -21.609 -32.999   1.725  1.00  0.50      PROD C
ATOM  21085  HB  ILE   220     -22.673 -33.332   1.664  1.00  0.00      PROD H
ATOM  21086  CG2 ILE   220     -21.271 -32.249   0.445  1.00  0.50      PROD C
ATOM  21087 HG21 ILE   220     -20.214 -31.907   0.463  1.00  0.00      PROD H
ATOM  21088 HG22 ILE   220     -21.922 -31.360   0.303  1.00  0.00      PROD H
ATOM  21089 HG23 ILE   220     -21.425 -32.873  -0.460  1.00  0.00      PROD H
ATOM  21090  CG1 ILE   220     -20.735 -34.247   1.865  1.00  0.50      PROD C
ATOM  21091 HG11 ILE   220     -21.061 -34.923   2.660  1.00  0.00      PROD H
ATOM  21092 HG12 ILE   220     -19.744 -33.855   2.179  1.00  0.00      PROD H
ATOM  21093  CD  ILE   220     -20.582 -35.037   0.582  1.00  0.50      PROD C
ATOM  21094  HD1 ILE   220     -19.935 -34.518  -0.157  1.00  0.00      PROD H
ATOM  21095  HD2 ILE   220     -21.573 -35.254   0.127  1.00  0.00      PROD H
ATOM  21096  HD3 ILE   220     -20.105 -36.006   0.847  1.00  0.00      PROD H
ATOM  21097  C   ILE   220     -22.213 -30.781   2.786  1.00  1.00      PROD C
ATOM  21098  O   ILE   220     -21.652 -29.751   2.392  1.00  1.00      PROD O
ATOM  21099  N   LEU   221     -23.513 -30.806   3.090  1.00  1.00      PROD N
ATOM  21100  HN  LEU   221     -23.961 -31.656   3.379  1.00  0.00      PROD H
ATOM  21101  CA  LEU   221     -24.323 -29.599   2.963  1.00  1.00      PROD C
ATOM  21102  HA  LEU   221     -24.112 -29.201   1.984  1.00  0.00      PROD H
ATOM  21103  CB  LEU   221     -25.804 -29.941   3.133  1.00  0.50      PROD C
ATOM  21104  HB1 LEU   221     -26.051 -30.140   4.201  1.00  0.00      PROD H
ATOM  21105  HB2 LEU   221     -25.965 -30.906   2.593  1.00  0.00      PROD H
ATOM  21106  CG  LEU   221     -26.801 -28.944   2.539  1.00  0.50      PROD C
ATOM  21107  HG  LEU   221     -26.838 -28.047   3.208  1.00  0.00      PROD H
ATOM  21108  CD1 LEU   221     -26.347 -28.481   1.162  1.00  0.50      PROD C
ATOM  21109 HD11 LEU   221     -26.116 -29.351   0.512  1.00  0.00      PROD H
ATOM  21110 HD12 LEU   221     -25.451 -27.827   1.230  1.00  0.00      PROD H
ATOM  21111 HD13 LEU   221     -27.151 -27.886   0.677  1.00  0.00      PROD H
ATOM  21112  CD2 LEU   221     -28.193 -29.549   2.473  1.00  0.50      PROD C
ATOM  21113 HD21 LEU   221     -28.539 -29.846   3.488  1.00  0.00      PROD H
ATOM  21114 HD22 LEU   221     -28.200 -30.452   1.826  1.00  0.00      PROD H
ATOM  21115 HD23 LEU   221     -28.924 -28.823   2.066  1.00  0.00      PROD H
ATOM  21116  C   LEU   221     -23.895 -28.539   3.972  1.00  1.00      PROD C
ATOM  21117  O   LEU   221     -23.818 -27.349   3.646  1.00  1.00      PROD O
ATOM  21118  N   ASP   222     -23.614 -28.955   5.210  1.00  1.00      PROD N
ATOM  21119  HN  ASP   222     -23.765 -29.903   5.504  1.00  0.00      PROD H
ATOM  21120  CA  ASP   222     -23.215 -27.999   6.240  1.00  1.00      PROD C
ATOM  21121  HA  ASP   222     -23.928 -27.184   6.217  1.00  0.00      PROD H
ATOM  21122  CB  ASP   222     -23.234 -28.670   7.614  1.00  0.50      PROD C
ATOM  21123  HB1 ASP   222     -22.344 -29.305   7.792  1.00  0.00      PROD H
ATOM  21124  HB2 ASP   222     -24.127 -29.331   7.679  1.00  0.00      PROD H
ATOM  21125  CG  ASP   222     -23.376 -27.675   8.747  1.00  0.50      PROD C
ATOM  21126  OD1 ASP   222     -23.966 -26.596   8.522  1.00  0.50      PROD O
ATOM  21127  OD2 ASP   222     -22.898 -27.969   9.863  1.00  0.50      PROD O
ATOM  21128  C   ASP   222     -21.839 -27.412   5.953  1.00  1.00      PROD C
ATOM  21129  O   ASP   222     -21.606 -26.219   6.183  1.00  1.00      PROD O
ATOM  21130  N   ILE   223     -20.913 -28.234   5.453  1.00  1.00      PROD N
ATOM  21131  HN  ILE   223     -21.104 -29.217   5.367  1.00  0.00      PROD H
ATOM  21132  CA  ILE   223     -19.575 -27.741   5.134  1.00  1.00      PROD C
ATOM  21133  HA  ILE   223     -19.194 -27.190   5.983  1.00  0.00      PROD H
ATOM  21134  CB  ILE   223     -18.633 -28.923   4.834  1.00  0.50      PROD C
ATOM  21135  HB  ILE   223     -19.180 -29.658   4.193  1.00  0.00      PROD H
ATOM  21136  CG2 ILE   223     -17.398 -28.458   4.080  1.00  0.50      PROD C
ATOM  21137 HG21 ILE   223     -16.884 -27.658   4.659  1.00  0.00      PROD H
ATOM  21138 HG22 ILE   223     -17.652 -28.061   3.076  1.00  0.00      PROD H
ATOM  21139 HG23 ILE   223     -16.674 -29.271   3.911  1.00  0.00      PROD H
ATOM  21140  CG1 ILE   223     -18.235 -29.629   6.132  1.00  0.50      PROD C
ATOM  21141 HG11 ILE   223     -19.146 -30.003   6.655  1.00  0.00      PROD H
ATOM  21142 HG12 ILE   223     -17.756 -28.887   6.805  1.00  0.00      PROD H
ATOM  21143  CD  ILE   223     -17.262 -30.771   5.932  1.00  0.50      PROD C
ATOM  21144  HD1 ILE   223     -16.259 -30.441   5.598  1.00  0.00      PROD H
ATOM  21145  HD2 ILE   223     -17.690 -31.523   5.235  1.00  0.00      PROD H
ATOM  21146  HD3 ILE   223     -17.118 -31.301   6.902  1.00  0.00      PROD H
ATOM  21147  C   ILE   223     -19.626 -26.753   3.978  1.00  1.00      PROD C
ATOM  21148  O   ILE   223     -18.925 -25.733   3.985  1.00  1.00      PROD O
ATOM  21149  N   SER   224     -20.466 -27.021   2.981  1.00  1.00      PROD N
ATOM  21150  HN  SER   224     -21.101 -27.790   3.080  1.00  0.00      PROD H
ATOM  21151  CA  SER   224     -20.607 -26.175   1.801  1.00  1.00      PROD C
ATOM  21152  HA  SER   224     -19.851 -25.405   1.792  1.00  0.00      PROD H
ATOM  21153  CB  SER   224     -20.463 -27.001   0.527  1.00  0.50      PROD C
ATOM  21154  HB1 SER   224     -19.396 -27.278   0.395  1.00  0.00      PROD H
ATOM  21155  HB2 SER   224     -20.792 -26.449  -0.380  1.00  0.00      PROD H
ATOM  21156  OG  SER   224     -21.191 -28.212   0.623  1.00  0.50      PROD O
ATOM  21157  HG1 SER   224     -21.124 -28.630   1.500  1.00  0.00      PROD H
ATOM  21158  C   SER   224     -21.941 -25.433   1.809  1.00  1.00      PROD C
ATOM  21159  O   SER   224     -22.617 -25.328   0.784  1.00  1.00      PROD O
ATOM  21160  N   ALA   225     -22.336 -24.927   2.977  1.00  1.00      PROD N
ATOM  21161  HN  ALA   225     -21.845 -25.137   3.816  1.00  0.00      PROD H
ATOM  21162  CA  ALA   225     -23.601 -24.222   3.134  1.00  1.00      PROD C
ATOM  21163  HA  ALA   225     -24.398 -24.918   2.909  1.00  0.00      PROD H
ATOM  21164  CB  ALA   225     -23.747 -23.729   4.576  1.00  0.50      PROD C
ATOM  21165  HB1 ALA   225     -22.940 -23.011   4.831  1.00  0.00      PROD H
ATOM  21166  HB2 ALA   225     -23.696 -24.590   5.279  1.00  0.00      PROD H
ATOM  21167  HB3 ALA   225     -24.726 -23.223   4.724  1.00  0.00      PROD H
ATOM  21168  C   ALA   225     -23.703 -23.049   2.169  1.00  1.00      PROD C
ATOM  21169  O   ALA   225     -22.770 -22.253   2.034  1.00  1.00      PROD O
ATOM  21170  N   GLY   226     -24.847 -22.950   1.496  1.00  1.00      PROD N
ATOM  21171  HN  GLY   226     -25.578 -23.609   1.658  1.00  0.00      PROD H
ATOM  21172  CA  GLY   226     -25.069 -21.890   0.535  1.00  1.00      PROD C
ATOM  21173  HA1 GLY   226     -24.468 -21.033   0.789  1.00  0.00      PROD H
ATOM  21174  HA2 GLY   226     -26.129 -21.685   0.523  1.00  0.00      PROD H
ATOM  21175  C   GLY   226     -24.660 -22.270  -0.872  1.00  1.00      PROD C
ATOM  21176  O   GLY   226     -25.492 -22.297  -1.782  1.00  1.00      PROD O
ATOM  21177  N   ASP   227     -23.376 -22.566  -1.063  1.00  1.00      PROD N
ATOM  21178  HN  ASP   227     -22.758 -22.607  -0.280  1.00  0.00      PROD H
ATOM  21179  CA  ASP   227     -22.848 -22.895  -2.383  1.00  1.00      PROD C
ATOM  21180  HA  ASP   227     -23.413 -22.355  -3.137  1.00  0.00      PROD H
ATOM  21181  CB  ASP   227     -21.382 -22.484  -2.485  1.00  0.50      PROD C
ATOM  21182  HB1 ASP   227     -20.752 -23.091  -1.803  1.00  0.00      PROD H
ATOM  21183  HB2 ASP   227     -21.295 -21.418  -2.178  1.00  0.00      PROD H
ATOM  21184  CG  ASP   227     -20.846 -22.588  -3.898  1.00  0.50      PROD C
ATOM  21185  OD1 ASP   227     -21.246 -21.765  -4.742  1.00  0.50      PROD O
ATOM  21186  OD2 ASP   227     -20.028 -23.489  -4.171  1.00  0.50      PROD O
ATOM  21187  C   ASP   227     -23.019 -24.390  -2.625  1.00  1.00      PROD C
ATOM  21188  O   ASP   227     -22.214 -25.200  -2.155  1.00  1.00      PROD O
ATOM  21189  N   LEU   228     -24.072 -24.761  -3.359  1.00  1.00      PROD N
ATOM  21190  HN  LEU   228     -24.745 -24.076  -3.637  1.00  0.00      PROD H
ATOM  21191  CA  LEU   228     -24.299 -26.170  -3.664  1.00  1.00      PROD C
ATOM  21192  HA  LEU   228     -24.207 -26.746  -2.751  1.00  0.00      PROD H
ATOM  21193  CB  LEU   228     -25.713 -26.359  -4.223  1.00  0.50      PROD C
ATOM  21194  HB1 LEU   228     -25.908 -25.574  -4.989  1.00  0.00      PROD H
ATOM  21195  HB2 LEU   228     -26.389 -26.127  -3.364  1.00  0.00      PROD H
ATOM  21196  CG  LEU   228     -26.158 -27.707  -4.799  1.00  0.50      PROD C
ATOM  21197  HG  LEU   228     -25.600 -28.522  -4.275  1.00  0.00      PROD H
ATOM  21198  CD1 LEU   228     -27.638 -27.916  -4.535  1.00  0.50      PROD C
ATOM  21199 HD11 LEU   228     -28.241 -27.113  -5.010  1.00  0.00      PROD H
ATOM  21200 HD12 LEU   228     -27.844 -27.907  -3.442  1.00  0.00      PROD H
ATOM  21201 HD13 LEU   228     -27.974 -28.896  -4.936  1.00  0.00      PROD H
ATOM  21202  CD2 LEU   228     -25.889 -27.789  -6.295  1.00  0.50      PROD C
ATOM  21203 HD21 LEU   228     -24.814 -27.674  -6.534  1.00  0.00      PROD H
ATOM  21204 HD22 LEU   228     -26.453 -26.988  -6.812  1.00  0.00      PROD H
ATOM  21205 HD23 LEU   228     -26.229 -28.769  -6.693  1.00  0.00      PROD H
ATOM  21206  C   LEU   228     -23.249 -26.705  -4.630  1.00  1.00      PROD C
ATOM  21207  O   LEU   228     -22.959 -27.909  -4.629  1.00  1.00      PROD O
ATOM  21208  N   ARG   229     -22.673 -25.830  -5.458  1.00  1.00      PROD N
ATOM  21209  HN  ARG   229     -22.907 -24.862  -5.396  1.00  0.00      PROD H
ATOM  21210  CA  ARG   229     -21.628 -26.257  -6.382  1.00  1.00      PROD C
ATOM  21211  HA  ARG   229     -22.021 -27.065  -6.986  1.00  0.00      PROD H
ATOM  21212  CB  ARG   229     -21.228 -25.094  -7.289  1.00  0.50      PROD C
ATOM  21213  HB1 ARG   229     -20.896 -24.255  -6.627  1.00  0.00      PROD H
ATOM  21214  HB2 ARG   229     -22.139 -24.732  -7.818  1.00  0.00      PROD H
ATOM  21215  CG  ARG   229     -20.135 -25.431  -8.288  1.00  0.50      PROD C
ATOM  21216  HG1 ARG   229     -20.620 -26.052  -9.074  1.00  0.00      PROD H
ATOM  21217  HG2 ARG   229     -19.317 -26.047  -7.857  1.00  0.00      PROD H
ATOM  21218  CD  ARG   229     -19.558 -24.168  -8.901  1.00  0.50      PROD C
ATOM  21219  HD1 ARG   229     -20.392 -23.430  -9.002  1.00  0.00      PROD H
ATOM  21220  HD2 ARG   229     -19.172 -24.421  -9.909  1.00  0.00      PROD H
ATOM  21221  NE  ARG   229     -18.463 -23.630  -8.102  1.00  0.50      PROD N
ATOM  21222  HE  ARG   229     -18.234 -24.126  -7.262  1.00  0.00      PROD H
ATOM  21223  CZ  ARG   229     -18.045 -22.371  -8.163  1.00  0.50      PROD C
ATOM  21224  NH1 ARG   229     -18.639 -21.514  -8.984  1.00  0.50      PROD N
ATOM  21225 HH11 ARG   229     -18.771 -20.600  -8.605  1.00  0.00      PROD H
ATOM  21226 HH12 ARG   229     -19.539 -21.819  -9.301  1.00  0.00      PROD H
ATOM  21227  NH2 ARG   229     -17.040 -21.964  -7.400  1.00  0.50      PROD N
ATOM  21228 HH21 ARG   229     -16.782 -22.568  -6.642  1.00  0.00      PROD H
ATOM  21229 HH22 ARG   229     -16.977 -20.997  -7.198  1.00  0.00      PROD H
ATOM  21230  C   ARG   229     -20.419 -26.798  -5.630  1.00  1.00      PROD C
ATOM  21231  O   ARG   229     -19.807 -27.788  -6.048  1.00  1.00      PROD O
ATOM  21232  N   ARG   230     -20.057 -26.155  -4.517  1.00  1.00      PROD N
ATOM  21233  HN  ARG   230     -20.442 -25.258  -4.245  1.00  0.00      PROD H
ATOM  21234  CA  ARG   230     -18.954 -26.665  -3.708  1.00  1.00      PROD C
ATOM  21235  HA  ARG   230     -18.080 -26.751  -4.338  1.00  0.00      PROD H
ATOM  21236  CB  ARG   230     -18.646 -25.708  -2.557  1.00  0.50      PROD C
ATOM  21237  HB1 ARG   230     -19.550 -25.599  -1.918  1.00  0.00      PROD H
ATOM  21238  HB2 ARG   230     -18.442 -24.701  -2.985  1.00  0.00      PROD H
ATOM  21239  CG  ARG   230     -17.426 -26.103  -1.743  1.00  0.50      PROD C
ATOM  21240  HG1 ARG   230     -16.538 -26.089  -2.408  1.00  0.00      PROD H
ATOM  21241  HG2 ARG   230     -17.522 -27.154  -1.382  1.00  0.00      PROD H
ATOM  21242  CD  ARG   230     -17.263 -25.222  -0.517  1.00  0.50      PROD C
ATOM  21243  HD1 ARG   230     -17.718 -25.673   0.396  1.00  0.00      PROD H
ATOM  21244  HD2 ARG   230     -17.812 -24.263  -0.688  1.00  0.00      PROD H
ATOM  21245  NE  ARG   230     -15.866 -24.869  -0.284  1.00  0.50      PROD N
ATOM  21246  HE  ARG   230     -15.592 -23.920  -0.404  1.00  0.00      PROD H
ATOM  21247  CZ  ARG   230     -14.977 -25.676   0.286  1.00  0.50      PROD C
ATOM  21248  NH1 ARG   230     -15.339 -26.885   0.689  1.00  0.50      PROD N
ATOM  21249 HH11 ARG   230     -16.300 -27.127   0.634  1.00  0.00      PROD H
ATOM  21250 HH12 ARG   230     -14.696 -27.458   1.182  1.00  0.00      PROD H
ATOM  21251  NH2 ARG   230     -13.726 -25.272   0.457  1.00  0.50      PROD N
ATOM  21252 HH21 ARG   230     -13.515 -24.318   0.316  1.00  0.00      PROD H
ATOM  21253 HH22 ARG   230     -13.054 -25.933   0.789  1.00  0.00      PROD H
ATOM  21254  C   ARG   230     -19.268 -28.053  -3.174  1.00  1.00      PROD C
ATOM  21255  O   ARG   230     -18.395 -28.925  -3.148  1.00  1.00      PROD O
ATOM  21256  N   GLY   231     -20.513 -28.280  -2.753  1.00  1.00      PROD N
ATOM  21257  HN  GLY   231     -21.204 -27.554  -2.724  1.00  0.00      PROD H
ATOM  21258  CA  GLY   231     -20.894 -29.605  -2.290  1.00  1.00      PROD C
ATOM  21259  HA1 GLY   231     -21.925 -29.554  -1.972  1.00  0.00      PROD H
ATOM  21260  HA2 GLY   231     -20.235 -29.910  -1.489  1.00  0.00      PROD H
ATOM  21261  C   GLY   231     -20.809 -30.646  -3.390  1.00  1.00      PROD C
ATOM  21262  O   GLY   231     -20.352 -31.769  -3.168  1.00  1.00      PROD O
ATOM  21263  N   ILE   232     -21.241 -30.279  -4.598  1.00  1.00      PROD N
ATOM  21264  HN  ILE   232     -21.712 -29.401  -4.720  1.00  0.00      PROD H
ATOM  21265  CA  ILE   232     -21.183 -31.212  -5.720  1.00  1.00      PROD C
ATOM  21266  HA  ILE   232     -21.635 -32.146  -5.419  1.00  0.00      PROD H
ATOM  21267  CB  ILE   232     -21.918 -30.630  -6.940  1.00  0.50      PROD C
ATOM  21268  HB  ILE   232     -21.488 -29.629  -7.185  1.00  0.00      PROD H
ATOM  21269  CG2 ILE   232     -21.750 -31.536  -8.148  1.00  0.50      PROD C
ATOM  21270 HG21 ILE   232     -22.063 -32.578  -7.916  1.00  0.00      PROD H
ATOM  21271 HG22 ILE   232     -20.701 -31.562  -8.508  1.00  0.00      PROD H
ATOM  21272 HG23 ILE   232     -22.377 -31.176  -8.993  1.00  0.00      PROD H
ATOM  21273  CG1 ILE   232     -23.402 -30.432  -6.626  1.00  0.50      PROD C
ATOM  21274 HG11 ILE   232     -23.921 -30.141  -7.567  1.00  0.00      PROD H
ATOM  21275 HG12 ILE   232     -23.559 -29.600  -5.927  1.00  0.00      PROD H
ATOM  21276  CD  ILE   232     -24.067 -31.651  -6.024  1.00  0.50      PROD C
ATOM  21277  HD1 ILE   232     -23.717 -31.837  -4.985  1.00  0.00      PROD H
ATOM  21278  HD2 ILE   232     -23.867 -32.561  -6.630  1.00  0.00      PROD H
ATOM  21279  HD3 ILE   232     -25.169 -31.510  -5.974  1.00  0.00      PROD H
ATOM  21280  C   ILE   232     -19.737 -31.566  -6.050  1.00  1.00      PROD C
ATOM  21281  O   ILE   232     -19.397 -32.744  -6.220  1.00  1.00      PROD O
ATOM  21282  N   THR   233     -18.864 -30.558  -6.145  1.00  1.00      PROD N
ATOM  21283  HN  THR   233     -19.180 -29.615  -6.005  1.00  0.00      PROD H
ATOM  21284  CA  THR   233     -17.461 -30.833  -6.447  1.00  1.00      PROD C
ATOM  21285  HA  THR   233     -17.425 -31.446  -7.334  1.00  0.00      PROD H
ATOM  21286  CB  THR   233     -16.694 -29.535  -6.715  1.00  0.50      PROD C
ATOM  21287  HB  THR   233     -15.674 -29.770  -7.097  1.00  0.00      PROD H
ATOM  21288  OG1 THR   233     -16.507 -28.817  -5.487  1.00  0.50      PROD O
ATOM  21289  HG1 THR   233     -17.336 -28.866  -4.989  1.00  0.00      PROD H
ATOM  21290  CG2 THR   233     -17.419 -28.666  -7.734  1.00  0.50      PROD C
ATOM  21291 HG21 THR   233     -18.514 -28.654  -7.647  1.00  0.00      PROD H
ATOM  21292 HG22 THR   233     -17.198 -29.043  -8.755  1.00  0.00      PROD H
ATOM  21293 HG23 THR   233     -17.048 -27.620  -7.672  1.00  0.00      PROD H
ATOM  21294  C   THR   233     -16.795 -31.619  -5.326  1.00  1.00      PROD C
ATOM  21295  O   THR   233     -15.957 -32.490  -5.586  1.00  1.00      PROD O
ATOM  21296  N   LEU   234     -17.155 -31.335  -4.071  1.00  1.00      PROD N
ATOM  21297  HN  LEU   234     -17.818 -30.623  -3.832  1.00  0.00      PROD H
ATOM  21298  CA  LEU   234     -16.596 -32.082  -2.950  1.00  1.00      PROD C
ATOM  21299  HA  LEU   234     -15.520 -32.072  -3.027  1.00  0.00      PROD H
ATOM  21300  CB  LEU   234     -17.054 -31.467  -1.628  1.00  0.50      PROD C
ATOM  21301  HB1 LEU   234     -17.129 -32.270  -0.850  1.00  0.00      PROD H
ATOM  21302  HB2 LEU   234     -18.087 -31.068  -1.743  1.00  0.00      PROD H
ATOM  21303  CG  LEU   234     -16.158 -30.406  -0.993  1.00  0.50      PROD C
ATOM  21304  HG  LEU   234     -16.094 -29.533  -1.687  1.00  0.00      PROD H
ATOM  21305  CD1 LEU   234     -16.755 -29.933   0.323  1.00  0.50      PROD C
ATOM  21306 HD11 LEU   234     -17.148 -30.828   0.839  1.00  0.00      PROD H
ATOM  21307 HD12 LEU   234     -17.639 -29.284   0.143  1.00  0.00      PROD H
ATOM  21308 HD13 LEU   234     -16.024 -29.421   0.974  1.00  0.00      PROD H
ATOM  21309  CD2 LEU   234     -14.753 -30.946  -0.782  1.00  0.50      PROD C
ATOM  21310 HD21 LEU   234     -14.223 -31.112  -1.743  1.00  0.00      PROD H
ATOM  21311 HD22 LEU   234     -14.786 -31.916  -0.238  1.00  0.00      PROD H
ATOM  21312 HD23 LEU   234     -14.137 -30.243  -0.182  1.00  0.00      PROD H
ATOM  21313  C   LEU   234     -16.996 -33.548  -3.022  1.00  1.00      PROD C
ATOM  21314  O   LEU   234     -16.158 -34.441  -2.853  1.00  1.00      PROD O
ATOM  21315  N   LEU   235     -18.283 -33.815  -3.266  1.00  1.00      PROD N
ATOM  21316  HN  LEU   235     -18.980 -33.094  -3.322  1.00  0.00      PROD H
ATOM  21317  CA  LEU   235     -18.742 -35.194  -3.379  1.00  1.00      PROD C
ATOM  21318  HA  LEU   235     -18.453 -35.718  -2.481  1.00  0.00      PROD H
ATOM  21319  CB  LEU   235     -20.267 -35.220  -3.527  1.00  0.50      PROD C
ATOM  21320  HB1 LEU   235     -20.561 -34.662  -4.444  1.00  0.00      PROD H
ATOM  21321  HB2 LEU   235     -20.649 -34.613  -2.669  1.00  0.00      PROD H
ATOM  21322  CG  LEU   235     -21.059 -36.535  -3.498  1.00  0.50      PROD C
ATOM  21323  HG  LEU   235     -20.643 -37.209  -2.715  1.00  0.00      PROD H
ATOM  21324  CD1 LEU   235     -22.506 -36.248  -3.124  1.00  0.50      PROD C
ATOM  21325 HD11 LEU   235     -22.978 -35.573  -3.870  1.00  0.00      PROD H
ATOM  21326 HD12 LEU   235     -22.573 -35.772  -2.122  1.00  0.00      PROD H
ATOM  21327 HD13 LEU   235     -23.092 -37.193  -3.094  1.00  0.00      PROD H
ATOM  21328  CD2 LEU   235     -21.010 -37.283  -4.822  1.00  0.50      PROD C
ATOM  21329 HD21 LEU   235     -19.999 -37.700  -5.004  1.00  0.00      PROD H
ATOM  21330 HD22 LEU   235     -21.300 -36.608  -5.655  1.00  0.00      PROD H
ATOM  21331 HD23 LEU   235     -21.720 -38.139  -4.807  1.00  0.00      PROD H
ATOM  21332  C   LEU   235     -18.060 -35.905  -4.540  1.00  1.00      PROD C
ATOM  21333  O   LEU   235     -17.619 -37.051  -4.390  1.00  1.00      PROD O
ATOM  21334  N   GLN   236     -17.951 -35.242  -5.694  1.00  1.00      PROD N
ATOM  21335  HN  GLN   236     -18.406 -34.355  -5.798  1.00  0.00      PROD H
ATOM  21336  CA  GLN   236     -17.277 -35.836  -6.844  1.00  1.00      PROD C
ATOM  21337  HA  GLN   236     -17.775 -36.764  -7.091  1.00  0.00      PROD H
ATOM  21338  CB  GLN   236     -17.347 -34.891  -8.045  1.00  0.50      PROD C
ATOM  21339  HB1 GLN   236     -16.809 -33.962  -7.760  1.00  0.00      PROD H
ATOM  21340  HB2 GLN   236     -18.423 -34.617  -8.174  1.00  0.00      PROD H
ATOM  21341  CG  GLN   236     -16.853 -35.518  -9.335  1.00  0.50      PROD C
ATOM  21342  HG1 GLN   236     -17.495 -36.369  -9.630  1.00  0.00      PROD H
ATOM  21343  HG2 GLN   236     -15.834 -35.946  -9.209  1.00  0.00      PROD H
ATOM  21344  CD  GLN   236     -16.781 -34.527 -10.477  1.00  0.50      PROD C
ATOM  21345  OE1 GLN   236     -17.097 -34.855 -11.619  1.00  0.50      PROD O
ATOM  21346  NE2 GLN   236     -16.360 -33.305 -10.174  1.00  0.50      PROD N
ATOM  21347 HE21 GLN   236     -16.218 -33.115  -9.208  1.00  0.00      PROD H
ATOM  21348 HE22 GLN   236     -16.295 -32.622 -10.888  1.00  0.00      PROD H
ATOM  21349  C   GLN   236     -15.825 -36.178  -6.535  1.00  1.00      PROD C
ATOM  21350  O   GLN   236     -15.380 -37.311  -6.758  1.00  1.00      PROD O
ATOM  21351  N   SER   237     -15.061 -35.197  -6.044  1.00  1.00      PROD N
ATOM  21352  HN  SER   237     -15.477 -34.320  -5.793  1.00  0.00      PROD H
ATOM  21353  CA  SER   237     -13.656 -35.412  -5.732  1.00  1.00      PROD C
ATOM  21354  HA  SER   237     -13.164 -35.757  -6.630  1.00  0.00      PROD H
ATOM  21355  CB  SER   237     -13.017 -34.099  -5.271  1.00  0.50      PROD C
ATOM  21356  HB1 SER   237     -13.402 -33.242  -5.864  1.00  0.00      PROD H
ATOM  21357  HB2 SER   237     -11.917 -34.161  -5.418  1.00  0.00      PROD H
ATOM  21358  OG  SER   237     -13.245 -33.883  -3.890  1.00  0.50      PROD O
ATOM  21359  HG1 SER   237     -14.194 -33.925  -3.704  1.00  0.00      PROD H
ATOM  21360  C   SER   237     -13.450 -36.484  -4.674  1.00  1.00      PROD C
ATOM  21361  O   SER   237     -12.557 -37.321  -4.834  1.00  1.00      PROD O
ATOM  21362  N   ALA   238     -14.255 -36.492  -3.613  1.00  1.00      PROD N
ATOM  21363  HN  ALA   238     -14.988 -35.824  -3.473  1.00  0.00      PROD H
ATOM  21364  CA  ALA   238     -14.148 -37.508  -2.578  1.00  1.00      PROD C
ATOM  21365  HA  ALA   238     -13.126 -37.525  -2.244  1.00  0.00      PROD H
ATOM  21366  CB  ALA   238     -15.040 -37.141  -1.389  1.00  0.50      PROD C
ATOM  21367  HB1 ALA   238     -16.114 -37.359  -1.581  1.00  0.00      PROD H
ATOM  21368  HB2 ALA   238     -14.956 -36.054  -1.172  1.00  0.00      PROD H
ATOM  21369  HB3 ALA   238     -14.713 -37.670  -0.471  1.00  0.00      PROD H
ATOM  21370  C   ALA   238     -14.503 -38.902  -3.072  1.00  1.00      PROD C
ATOM  21371  O   ALA   238     -13.808 -39.863  -2.725  1.00  1.00      PROD O
ATOM  21372  N   SER   239     -15.549 -39.036  -3.892  1.00  1.00      PROD N
ATOM  21373  HN  SER   239     -16.157 -38.269  -4.102  1.00  0.00      PROD H
ATOM  21374  CA  SER   239     -15.878 -40.337  -4.460  1.00  1.00      PROD C
ATOM  21375  HA  SER   239     -15.930 -41.054  -3.662  1.00  0.00      PROD H
ATOM  21376  CB  SER   239     -17.206 -40.262  -5.215  1.00  0.50      PROD C
ATOM  21377  HB1 SER   239     -18.019 -40.051  -4.482  1.00  0.00      PROD H
ATOM  21378  HB2 SER   239     -17.439 -41.232  -5.710  1.00  0.00      PROD H
ATOM  21379  OG  SER   239     -17.184 -39.226  -6.181  1.00  0.50      PROD O
ATOM  21380  HG1 SER   239     -17.365 -38.407  -5.695  1.00  0.00      PROD H
ATOM  21381  C   SER   239     -14.766 -40.828  -5.377  1.00  1.00      PROD C
ATOM  21382  O   SER   239     -14.379 -42.003  -5.328  1.00  1.00      PROD O
ATOM  21383  N   LYS   240     -14.231 -39.939  -6.218  1.00  1.00      PROD N
ATOM  21384  HN  LYS   240     -14.665 -39.040  -6.325  1.00  0.00      PROD H
ATOM  21385  CA  LYS   240     -13.155 -40.328  -7.121  1.00  1.00      PROD C
ATOM  21386  HA  LYS   240     -13.464 -41.217  -7.655  1.00  0.00      PROD H
ATOM  21387  CB  LYS   240     -12.890 -39.207  -8.130  1.00  0.50      PROD C
ATOM  21388  HB1 LYS   240     -12.707 -38.254  -7.582  1.00  0.00      PROD H
ATOM  21389  HB2 LYS   240     -13.846 -39.085  -8.694  1.00  0.00      PROD H
ATOM  21390  CG  LYS   240     -11.748 -39.485  -9.094  1.00  0.50      PROD C
ATOM  21391  HG1 LYS   240     -11.822 -40.558  -9.399  1.00  0.00      PROD H
ATOM  21392  HG2 LYS   240     -10.765 -39.372  -8.581  1.00  0.00      PROD H
ATOM  21393  CD  LYS   240     -11.851 -38.617 -10.336  1.00  0.50      PROD C
ATOM  21394  HD1 LYS   240     -12.848 -38.123 -10.382  1.00  0.00      PROD H
ATOM  21395  HD2 LYS   240     -11.785 -39.288 -11.226  1.00  0.00      PROD H
ATOM  21396  CE  LYS   240     -10.729 -37.595 -10.394  1.00  0.50      PROD C
ATOM  21397  HE1 LYS   240      -9.763 -38.137 -10.297  1.00  0.00      PROD H
ATOM  21398  HE2 LYS   240     -10.816 -36.856  -9.569  1.00  0.00      PROD H
ATOM  21399  NZ  LYS   240     -10.715 -36.864 -11.691  1.00  0.50      PROD N
ATOM  21400  HZ1 LYS   240     -11.600 -36.358 -11.863  1.00  0.00      PROD H
ATOM  21401  HZ2 LYS   240     -10.546 -37.533 -12.482  1.00  0.00      PROD H
ATOM  21402  HZ3 LYS   240      -9.891 -36.232 -11.704  1.00  0.00      PROD H
ATOM  21403  C   LYS   240     -11.875 -40.681  -6.372  1.00  1.00      PROD C
ATOM  21404  O   LYS   240     -11.141 -41.572  -6.810  1.00  1.00      PROD O
ATOM  21405  N   GLY   241     -11.602 -40.016  -5.247  1.00  1.00      PROD N
ATOM  21406  HN  GLY   241     -12.176 -39.246  -4.959  1.00  0.00      PROD H
ATOM  21407  CA  GLY   241     -10.434 -40.364  -4.457  1.00  1.00      PROD C
ATOM  21408  HA1 GLY   241     -10.279 -39.568  -3.748  1.00  0.00      PROD H
ATOM  21409  HA2 GLY   241      -9.582 -40.501  -5.107  1.00  0.00      PROD H
ATOM  21410  C   GLY   241     -10.603 -41.637  -3.658  1.00  1.00      PROD C
ATOM  21411  O   GLY   241      -9.625 -42.358  -3.431  1.00  1.00      PROD O
ATOM  21412  N   ALA   242     -11.828 -41.935  -3.220  1.00  1.00      PROD N
ATOM  21413  HN  ALA   242     -12.606 -41.314  -3.340  1.00  0.00      PROD H
ATOM  21414  CA  ALA   242     -12.070 -43.178  -2.497  1.00  1.00      PROD C
ATOM  21415  HA  ALA   242     -11.250 -43.373  -1.823  1.00  0.00      PROD H
ATOM  21416  CB  ALA   242     -13.337 -43.057  -1.651  1.00  0.50      PROD C
ATOM  21417  HB1 ALA   242     -14.225 -42.847  -2.286  1.00  0.00      PROD H
ATOM  21418  HB2 ALA   242     -13.237 -42.229  -0.915  1.00  0.00      PROD H
ATOM  21419  HB3 ALA   242     -13.522 -43.993  -1.078  1.00  0.00      PROD H
ATOM  21420  C   ALA   242     -12.180 -44.371  -3.437  1.00  1.00      PROD C
ATOM  21421  O   ALA   242     -11.977 -45.512  -3.008  1.00  1.00      PROD O
ATOM  21422  N   GLN   243     -12.501 -44.133  -4.710  1.00  1.00      PROD N
ATOM  21423  HN  GLN   243     -12.797 -43.222  -5.003  1.00  0.00      PROD H
ATOM  21424  CA  GLN   243     -12.583 -45.224  -5.673  1.00  1.00      PROD C
ATOM  21425  HA  GLN   243     -13.213 -45.998  -5.255  1.00  0.00      PROD H
ATOM  21426  CB  GLN   243     -13.233 -44.727  -6.966  1.00  0.50      PROD C
ATOM  21427  HB1 GLN   243     -12.580 -43.917  -7.374  1.00  0.00      PROD H
ATOM  21428  HB2 GLN   243     -14.208 -44.243  -6.715  1.00  0.00      PROD H
ATOM  21429  CG  GLN   243     -13.474 -45.803  -8.011  1.00  0.50      PROD C
ATOM  21430  HG1 GLN   243     -14.451 -46.295  -7.800  1.00  0.00      PROD H
ATOM  21431  HG2 GLN   243     -12.722 -46.614  -8.001  1.00  0.00      PROD H
ATOM  21432  CD  GLN   243     -13.551 -45.241  -9.415  1.00  0.50      PROD C
ATOM  21433  OE1 GLN   243     -14.584 -44.714  -9.831  1.00  0.50      PROD O
ATOM  21434  NE2 GLN   243     -12.456 -45.349 -10.156  1.00  0.50      PROD N
ATOM  21435 HE21 GLN   243     -12.526 -44.983 -11.078  1.00  0.00      PROD H
ATOM  21436 HE22 GLN   243     -11.596 -45.580  -9.711  1.00  0.00      PROD H
ATOM  21437  C   GLN   243     -11.221 -45.838  -5.973  1.00  1.00      PROD C
ATOM  21438  O   GLN   243     -11.152 -47.026  -6.306  1.00  1.00      PROD O
ATOM  21439  N   TYR   244     -10.141 -45.062  -5.855  1.00  1.00      PROD N
ATOM  21440  HN  TYR   244     -10.217 -44.102  -5.591  1.00  0.00      PROD H
ATOM  21441  CA  TYR   244      -8.811 -45.584  -6.155  1.00  1.00      PROD C
ATOM  21442  HA  TYR   244      -8.829 -46.039  -7.137  1.00  0.00      PROD H
ATOM  21443  CB  TYR   244      -7.782 -44.455  -6.108  1.00  0.50      PROD C
ATOM  21444  HB1 TYR   244      -6.748 -44.864  -6.042  1.00  0.00      PROD H
ATOM  21445  HB2 TYR   244      -7.945 -43.828  -5.201  1.00  0.00      PROD H
ATOM  21446  CG  TYR   244      -7.783 -43.575  -7.336  1.00  0.50      PROD C
ATOM  21447  CD1 TYR   244      -8.031 -42.213  -7.239  1.00  0.50      PROD C
ATOM  21448  HD1 TYR   244      -8.230 -41.782  -6.268  1.00  0.00      PROD H
ATOM  21449  CE1 TYR   244      -8.033 -41.406  -8.361  1.00  0.50      PROD C
ATOM  21450  HE1 TYR   244      -8.233 -40.350  -8.259  1.00  0.00      PROD H
ATOM  21451  CZ  TYR   244      -7.787 -41.960  -9.600  1.00  0.50      PROD C
ATOM  21452  OH  TYR   244      -7.788 -41.160 -10.718  1.00  0.50      PROD O
ATOM  21453  HH  TYR   244      -7.210 -41.597 -11.352  1.00  0.00      PROD H
ATOM  21454  CD2 TYR   244      -7.537 -44.109  -8.595  1.00  0.50      PROD C
ATOM  21455  HD2 TYR   244      -7.366 -45.173  -8.687  1.00  0.00      PROD H
ATOM  21456  CE2 TYR   244      -7.538 -43.311  -9.723  1.00  0.50      PROD C
ATOM  21457  HE2 TYR   244      -7.359 -43.759 -10.690  1.00  0.00      PROD H
ATOM  21458  C   TYR   244      -8.419 -46.703  -5.198  1.00  1.00      PROD C
ATOM  21459  O   TYR   244      -7.644 -47.596  -5.560  1.00  1.00      PROD O
ATOM  21460  N   LEU   245      -8.940 -46.667  -3.969  1.00  1.00      PROD N
ATOM  21461  HN  LEU   245      -9.548 -45.935  -3.667  1.00  0.00      PROD H
ATOM  21462  CA  LEU   245      -8.619 -47.704  -2.996  1.00  1.00      PROD C
ATOM  21463  HA  LEU   245      -7.543 -47.788  -2.924  1.00  0.00      PROD H
ATOM  21464  CB  LEU   245      -9.181 -47.341  -1.617  1.00  0.50      PROD C
ATOM  21465  HB1 LEU   245      -9.143 -48.250  -0.966  1.00  0.00      PROD H
ATOM  21466  HB2 LEU   245     -10.263 -47.085  -1.718  1.00  0.00      PROD H
ATOM  21467  CG  LEU   245      -8.509 -46.235  -0.792  1.00  0.50      PROD C
ATOM  21468  HG  LEU   245      -7.421 -46.472  -0.724  1.00  0.00      PROD H
ATOM  21469  CD1 LEU   245      -8.627 -44.852  -1.429  1.00  0.50      PROD C
ATOM  21470 HD11 LEU   245      -9.683 -44.646  -1.689  1.00  0.00      PROD H
ATOM  21471 HD12 LEU   245      -8.008 -44.763  -2.346  1.00  0.00      PROD H
ATOM  21472 HD13 LEU   245      -8.288 -44.075  -0.713  1.00  0.00      PROD H
ATOM  21473  CD2 LEU   245      -9.065 -46.224   0.627  1.00  0.50      PROD C
ATOM  21474 HD21 LEU   245      -8.899 -47.202   1.128  1.00  0.00      PROD H
ATOM  21475 HD22 LEU   245     -10.163 -46.038   0.602  1.00  0.00      PROD H
ATOM  21476 HD23 LEU   245      -8.594 -45.418   1.227  1.00  0.00      PROD H
ATOM  21477  C   LEU   245      -9.134 -49.074  -3.417  1.00  1.00      PROD C
ATOM  21478  O   LEU   245      -8.597 -50.090  -2.962  1.00  1.00      PROD O
ATOM  21479  N   GLY   246     -10.157 -49.127  -4.268  1.00  1.00      PROD N
ATOM  21480  HN  GLY   246     -10.462 -48.285  -4.709  1.00  0.00      PROD H
ATOM  21481  CA  GLY   246     -10.678 -50.392  -4.746  1.00  1.00      PROD C
ATOM  21482  HA1 GLY   246      -9.865 -51.003  -5.110  1.00  0.00      PROD H
ATOM  21483  HA2 GLY   246     -11.401 -50.174  -5.513  1.00  0.00      PROD H
ATOM  21484  C   GLY   246     -11.409 -51.183  -3.681  1.00  1.00      PROD C
ATOM  21485  O   GLY   246     -11.614 -52.392  -3.824  1.00  1.00      PROD O
ATOM  21486  N   ASP   247     -11.808 -50.505  -2.602  1.00  1.00      PROD N
ATOM  21487  HN  ASP   247     -11.660 -49.528  -2.464  1.00  0.00      PROD H
ATOM  21488  CA  ASP   247     -12.499 -51.177  -1.508  1.00  1.00      PROD C
ATOM  21489  HA  ASP   247     -12.105 -52.180  -1.401  1.00  0.00      PROD H
ATOM  21490  CB  ASP   247     -12.252 -50.427  -0.197  1.00  0.50      PROD C
ATOM  21491  HB1 ASP   247     -11.171 -50.432   0.055  1.00  0.00      PROD H
ATOM  21492  HB2 ASP   247     -12.800 -51.010   0.537  1.00  0.00      PROD H
ATOM  21493  CG  ASP   247     -12.714 -48.980  -0.252  1.00  0.50      PROD C
ATOM  21494  OD1 ASP   247     -13.160 -48.529  -1.329  1.00  0.50      PROD O
ATOM  21495  OD2 ASP   247     -12.629 -48.291   0.786  1.00  0.50      PROD O
ATOM  21496  C   ASP   247     -13.995 -51.320  -1.756  1.00  1.00      PROD C
ATOM  21497  O   ASP   247     -14.569 -52.362  -1.422  1.00  1.00      PROD O
ATOM  21498  N   GLY   248     -14.635 -50.305  -2.331  1.00  1.00      PROD N
ATOM  21499  HN  GLY   248     -14.148 -49.419  -2.323  1.00  0.00      PROD H
ATOM  21500  CA  GLY   248     -16.066 -50.347  -2.556  1.00  1.00      PROD C
ATOM  21501  HA1 GLY   248     -16.350 -51.301  -2.977  1.00  0.00      PROD H
ATOM  21502  HA2 GLY   248     -16.298 -49.515  -3.201  1.00  0.00      PROD H
ATOM  21503  C   GLY   248     -16.870 -50.144  -1.289  1.00  1.00      PROD C
ATOM  21504  O   GLY   248     -18.064 -50.455  -1.246  1.00  1.00      PROD O
ATOM  21505  N   LYS   249     -16.223 -49.623  -0.249  1.00  1.00      PROD N
ATOM  21506  HN  LYS   249     -15.289 -49.279  -0.352  1.00  0.00      PROD H
ATOM  21507  CA  LYS   249     -16.907 -49.345   1.001  1.00  1.00      PROD C
ATOM  21508  HA  LYS   249     -17.647 -50.110   1.185  1.00  0.00      PROD H
ATOM  21509  CB  LYS   249     -15.917 -49.321   2.167  1.00  0.50      PROD C
ATOM  21510  HB1 LYS   249     -16.319 -48.784   3.057  1.00  0.00      PROD H
ATOM  21511  HB2 LYS   249     -15.104 -48.693   1.728  1.00  0.00      PROD H
ATOM  21512  CG  LYS   249     -15.414 -50.689   2.601  1.00  0.50      PROD C
ATOM  21513  HG1 LYS   249     -15.488 -51.414   1.756  1.00  0.00      PROD H
ATOM  21514  HG2 LYS   249     -16.070 -51.064   3.421  1.00  0.00      PROD H
ATOM  21515  CD  LYS   249     -13.962 -50.631   3.060  1.00  0.50      PROD C
ATOM  21516  HD1 LYS   249     -13.229 -50.811   2.285  1.00  0.00      PROD H
ATOM  21517  HD2 LYS   249     -13.821 -51.452   3.803  1.00  0.00      PROD H
ATOM  21518  CE  LYS   249     -13.628 -49.290   3.700  1.00  0.50      PROD C
ATOM  21519  HE1 LYS   249     -14.349 -49.078   4.522  1.00  0.00      PROD H
ATOM  21520  HE2 LYS   249     -13.640 -48.430   3.000  1.00  0.00      PROD H
ATOM  21521  NZ  LYS   249     -12.264 -49.276   4.295  1.00  0.50      PROD N
ATOM  21522  HZ1 LYS   249     -11.600 -49.303   3.488  1.00  0.00      PROD H
ATOM  21523  HZ2 LYS   249     -12.122 -50.096   4.914  1.00  0.00      PROD H
ATOM  21524  HZ3 LYS   249     -12.132 -48.381   4.805  1.00  0.00      PROD H
ATOM  21525  C   LYS   249     -17.650 -48.015   0.919  1.00  1.00      PROD C
ATOM  21526  O   LYS   249     -17.470 -47.223  -0.009  1.00  1.00      PROD O
ATOM  21527  N   ASN   250     -18.504 -47.775   1.911  1.00  1.00      PROD N
ATOM  21528  HN  ASN   250     -18.468 -48.283   2.772  1.00  0.00      PROD H
ATOM  21529  CA  ASN   250     -19.179 -46.492   2.010  1.00  1.00      PROD C
ATOM  21530  HA  ASN   250     -19.595 -46.230   1.048  1.00  0.00      PROD H
ATOM  21531  CB  ASN   250     -20.285 -46.549   3.063  1.00  0.50      PROD C
ATOM  21532  HB1 ASN   250     -21.219 -46.968   2.661  1.00  0.00      PROD H
ATOM  21533  HB2 ASN   250     -20.541 -45.510   3.371  1.00  0.00      PROD H
ATOM  21534  CG  ASN   250     -19.851 -47.269   4.324  1.00  0.50      PROD C
ATOM  21535  OD1 ASN   250     -18.687 -47.640   4.473  1.00  0.50      PROD O
ATOM  21536  ND2 ASN   250     -20.788 -47.467   5.243  1.00  0.50      PROD N
ATOM  21537 HD21 ASN   250     -20.432 -47.740   6.134  1.00  0.00      PROD H
ATOM  21538 HD22 ASN   250     -21.574 -46.873   5.138  1.00  0.00      PROD H
ATOM  21539  C   ASN   250     -18.176 -45.396   2.355  1.00  1.00      PROD C
ATOM  21540  O   ASN   250     -17.223 -45.609   3.109  1.00  1.00      PROD O
ATOM  21541  N   ILE   251     -18.397 -44.212   1.789  1.00  1.00      PROD N
ATOM  21542  HN  ILE   251     -19.125 -44.086   1.126  1.00  0.00      PROD H
ATOM  21543  CA  ILE   251     -17.501 -43.078   1.987  1.00  1.00      PROD C
ATOM  21544  HA  ILE   251     -16.489 -43.445   2.101  1.00  0.00      PROD H
ATOM  21545  CB  ILE   251     -17.523 -42.124   0.789  1.00  0.50      PROD C
ATOM  21546  HB  ILE   251     -17.088 -42.697  -0.066  1.00  0.00      PROD H
ATOM  21547  CG2 ILE   251     -18.945 -41.708   0.417  1.00  0.50      PROD C
ATOM  21548 HG21 ILE   251     -19.639 -41.614   1.267  1.00  0.00      PROD H
ATOM  21549 HG22 ILE   251     -19.357 -42.437  -0.311  1.00  0.00      PROD H
ATOM  21550 HG23 ILE   251     -18.935 -40.729  -0.106  1.00  0.00      PROD H
ATOM  21551  CG1 ILE   251     -16.618 -40.921   1.041  1.00  0.50      PROD C
ATOM  21552 HG11 ILE   251     -15.672 -41.323   1.423  1.00  0.00      PROD H
ATOM  21553 HG12 ILE   251     -17.057 -40.252   1.817  1.00  0.00      PROD H
ATOM  21554  CD  ILE   251     -16.306 -40.153  -0.204  1.00  0.50      PROD C
ATOM  21555  HD1 ILE   251     -17.187 -39.599  -0.596  1.00  0.00      PROD H
ATOM  21556  HD2 ILE   251     -15.907 -40.815  -1.003  1.00  0.00      PROD H
ATOM  21557  HD3 ILE   251     -15.514 -39.418   0.036  1.00  0.00      PROD H
ATOM  21558  C   ILE   251     -17.902 -42.395   3.293  1.00  1.00      PROD C
ATOM  21559  O   ILE   251     -18.989 -41.830   3.415  1.00  1.00      PROD O
ATOM  21560  N   THR   252     -17.016 -42.465   4.283  1.00  1.00      PROD N
ATOM  21561  HN  THR   252     -16.155 -42.948   4.174  1.00  0.00      PROD H
ATOM  21562  CA  THR   252     -17.329 -41.957   5.609  1.00  1.00      PROD C
ATOM  21563  HA  THR   252     -18.335 -42.265   5.865  1.00  0.00      PROD H
ATOM  21564  CB  THR   252     -16.365 -42.534   6.646  1.00  0.50      PROD C
ATOM  21565  HB  THR   252     -16.813 -42.421   7.664  1.00  0.00      PROD H
ATOM  21566  OG1 THR   252     -15.121 -41.824   6.593  1.00  0.50      PROD O
ATOM  21567  HG1 THR   252     -14.679 -41.915   7.450  1.00  0.00      PROD H
ATOM  21568  CG2 THR   252     -16.113 -44.011   6.374  1.00  0.50      PROD C
ATOM  21569 HG21 THR   252     -15.559 -44.213   5.442  1.00  0.00      PROD H
ATOM  21570 HG22 THR   252     -17.085 -44.552   6.309  1.00  0.00      PROD H
ATOM  21571 HG23 THR   252     -15.545 -44.461   7.215  1.00  0.00      PROD H
ATOM  21572  C   THR   252     -17.269 -40.432   5.638  1.00  1.00      PROD C
ATOM  21573  O   THR   252     -16.847 -39.777   4.681  1.00  1.00      PROD O
ATOM  21574  N   SER   253     -17.709 -39.867   6.763  1.00  1.00      PROD N
ATOM  21575  HN  SER   253     -18.091 -40.366   7.539  1.00  0.00      PROD H
ATOM  21576  CA  SER   253     -17.704 -38.416   6.920  1.00  1.00      PROD C
ATOM  21577  HA  SER   253     -18.111 -37.956   6.030  1.00  0.00      PROD H
ATOM  21578  CB  SER   253     -18.575 -38.017   8.113  1.00  0.50      PROD C
ATOM  21579  HB1 SER   253     -19.647 -38.192   7.861  1.00  0.00      PROD H
ATOM  21580  HB2 SER   253     -18.469 -36.934   8.359  1.00  0.00      PROD H
ATOM  21581  OG  SER   253     -18.272 -38.808   9.250  1.00  0.50      PROD O
ATOM  21582  HG1 SER   253     -17.608 -38.328   9.774  1.00  0.00      PROD H
ATOM  21583  C   SER   253     -16.286 -37.886   7.086  1.00  1.00      PROD C
ATOM  21584  O   SER   253     -15.996 -36.734   6.740  1.00  1.00      PROD O
ATOM  21585  N   THR   254     -15.387 -38.712   7.627  1.00  1.00      PROD N
ATOM  21586  HN  THR   254     -15.648 -39.630   7.907  1.00  0.00      PROD H
ATOM  21587  CA  THR   254     -14.013 -38.278   7.851  1.00  1.00      PROD C
ATOM  21588  HA  THR   254     -14.036 -37.375   8.440  1.00  0.00      PROD H
ATOM  21589  CB  THR   254     -13.251 -39.333   8.658  1.00  0.50      PROD C
ATOM  21590  HB  THR   254     -12.269 -38.909   8.980  1.00  0.00      PROD H
ATOM  21591  OG1 THR   254     -13.025 -40.489   7.842  1.00  0.50      PROD O
ATOM  21592  HG1 THR   254     -12.252 -40.290   7.291  1.00  0.00      PROD H
ATOM  21593  CG2 THR   254     -14.045 -39.737   9.891  1.00  0.50      PROD C
ATOM  21594 HG21 THR   254     -14.992 -40.260   9.644  1.00  0.00      PROD H
ATOM  21595 HG22 THR   254     -14.287 -38.831  10.485  1.00  0.00      PROD H
ATOM  21596 HG23 THR   254     -13.438 -40.410  10.530  1.00  0.00      PROD H
ATOM  21597  C   THR   254     -13.275 -37.995   6.551  1.00  1.00      PROD C
ATOM  21598  O   THR   254     -12.619 -36.952   6.438  1.00  1.00      PROD O
ATOM  21599  N   GLN   255     -13.360 -38.898   5.570  1.00  1.00      PROD N
ATOM  21600  HN  GLN   255     -13.894 -39.732   5.699  1.00  0.00      PROD H
ATOM  21601  CA  GLN   255     -12.687 -38.669   4.297  1.00  1.00      PROD C
ATOM  21602  HA  GLN   255     -11.650 -38.468   4.499  1.00  0.00      PROD H
ATOM  21603  CB  GLN   255     -12.711 -39.941   3.448  1.00  0.50      PROD C
ATOM  21604  HB1 GLN   255     -11.907 -40.590   3.880  1.00  0.00      PROD H
ATOM  21605  HB2 GLN   255     -12.408 -39.742   2.395  1.00  0.00      PROD H
ATOM  21606  CG  GLN   255     -14.021 -40.704   3.507  1.00  0.50      PROD C
ATOM  21607  HG1 GLN   255     -14.729 -40.208   2.816  1.00  0.00      PROD H
ATOM  21608  HG2 GLN   255     -14.523 -40.683   4.489  1.00  0.00      PROD H
ATOM  21609  CD  GLN   255     -13.861 -42.163   3.129  1.00  0.50      PROD C
ATOM  21610  OE1 GLN   255     -13.827 -42.511   1.948  1.00  0.50      PROD O
ATOM  21611  NE2 GLN   255     -13.761 -43.028   4.133  1.00  0.50      PROD N
ATOM  21612 HE21 GLN   255     -13.623 -43.985   3.896  1.00  0.00      PROD H
ATOM  21613 HE22 GLN   255     -13.884 -42.700   5.071  1.00  0.00      PROD H
ATOM  21614  C   GLN   255     -13.311 -37.508   3.535  1.00  1.00      PROD C
ATOM  21615  O   GLN   255     -12.685 -36.957   2.622  1.00  1.00      PROD O
ATOM  21616  N   VAL   256     -14.539 -37.127   3.885  1.00  1.00      PROD N
ATOM  21617  HN  VAL   256     -15.049 -37.612   4.592  1.00  0.00      PROD H
ATOM  21618  CA  VAL   256     -15.161 -35.957   3.272  1.00  1.00      PROD C
ATOM  21619  HA  VAL   256     -14.890 -35.916   2.226  1.00  0.00      PROD H
ATOM  21620  CB  VAL   256     -16.695 -36.053   3.358  1.00  0.50      PROD C
ATOM  21621  HB  VAL   256     -16.998 -36.151   4.429  1.00  0.00      PROD H
ATOM  21622  CG1 VAL   256     -17.328 -34.804   2.777  1.00  0.50      PROD C
ATOM  21623 HG11 VAL   256     -16.661 -34.297   2.050  1.00  0.00      PROD H
ATOM  21624 HG12 VAL   256     -17.615 -34.083   3.573  1.00  0.00      PROD H
ATOM  21625 HG13 VAL   256     -18.233 -35.116   2.223  1.00  0.00      PROD H
ATOM  21626  CG2 VAL   256     -17.190 -37.292   2.630  1.00  0.50      PROD C
ATOM  21627 HG21 VAL   256     -16.655 -38.208   2.944  1.00  0.00      PROD H
ATOM  21628 HG22 VAL   256     -17.051 -37.185   1.532  1.00  0.00      PROD H
ATOM  21629 HG23 VAL   256     -18.273 -37.451   2.823  1.00  0.00      PROD H
ATOM  21630  C   VAL   256     -14.648 -34.677   3.917  1.00  1.00      PROD C
ATOM  21631  O   VAL   256     -14.251 -33.728   3.231  1.00  1.00      PROD O
ATOM  21632  N   GLU   257     -14.648 -34.634   5.252  1.00  1.00      PROD N
ATOM  21633  HN  GLU   257     -15.000 -35.386   5.824  1.00  0.00      PROD H
ATOM  21634  CA  GLU   257     -14.230 -33.420   5.945  1.00  1.00      PROD C
ATOM  21635  HA  GLU   257     -14.689 -32.569   5.463  1.00  0.00      PROD H
ATOM  21636  CB  GLU   257     -14.698 -33.451   7.400  1.00  0.50      PROD C
ATOM  21637  HB1 GLU   257     -15.809 -33.564   7.351  1.00  0.00      PROD H
ATOM  21638  HB2 GLU   257     -14.492 -32.488   7.912  1.00  0.00      PROD H
ATOM  21639  CG  GLU   257     -14.115 -34.586   8.226  1.00  0.50      PROD C
ATOM  21640  HG1 GLU   257     -13.100 -34.339   8.602  1.00  0.00      PROD H
ATOM  21641  HG2 GLU   257     -14.037 -35.491   7.608  1.00  0.00      PROD H
ATOM  21642  CD  GLU   257     -15.000 -34.966   9.398  1.00  0.50      PROD C
ATOM  21643  OE1 GLU   257     -16.215 -35.171   9.185  1.00  0.50      PROD O
ATOM  21644  OE2 GLU   257     -14.483 -35.060  10.530  1.00  0.50      PROD O
ATOM  21645  C   GLU   257     -12.721 -33.219   5.877  1.00  1.00      PROD C
ATOM  21646  O   GLU   257     -12.232 -32.117   6.150  1.00  1.00      PROD O
ATOM  21647  N   GLU   258     -11.965 -34.260   5.517  1.00  1.00      PROD N
ATOM  21648  HN  GLU   258     -12.334 -35.191   5.474  1.00  0.00      PROD H
ATOM  21649  CA  GLU   258     -10.519 -34.099   5.416  1.00  1.00      PROD C
ATOM  21650  HA  GLU   258     -10.173 -33.505   6.253  1.00  0.00      PROD H
ATOM  21651  CB  GLU   258      -9.828 -35.462   5.500  1.00  0.50      PROD C
ATOM  21652  HB1 GLU   258     -10.175 -36.032   6.391  1.00  0.00      PROD H
ATOM  21653  HB2 GLU   258      -8.746 -35.318   5.601  1.00  0.00      PROD H
ATOM  21654  CG  GLU   258      -9.938 -36.298   4.238  1.00  0.50      PROD C
ATOM  21655  HG1 GLU   258      -9.856 -35.714   3.308  1.00  0.00      PROD H
ATOM  21656  HG2 GLU   258     -10.917 -36.765   4.228  1.00  0.00      PROD H
ATOM  21657  CD  GLU   258      -8.844 -37.342   4.134  1.00  0.50      PROD C
ATOM  21658  OE1 GLU   258      -8.189 -37.414   3.073  1.00  0.50      PROD O
ATOM  21659  OE2 GLU   258      -8.639 -38.090   5.114  1.00  0.50      PROD O
ATOM  21660  C   GLU   258     -10.100 -33.383   4.139  1.00  1.00      PROD C
ATOM  21661  O   GLU   258      -8.981 -32.863   4.076  1.00  1.00      PROD O
ATOM  21662  N   LEU   259     -10.962 -33.342   3.124  1.00  1.00      PROD N
ATOM  21663  HN  LEU   259     -11.815 -33.861   3.186  1.00  0.00      PROD H
ATOM  21664  CA  LEU   259     -10.651 -32.652   1.879  1.00  1.00      PROD C
ATOM  21665  HA  LEU   259      -9.577 -32.608   1.754  1.00  0.00      PROD H
ATOM  21666  CB  LEU   259     -11.222 -33.423   0.684  1.00  0.50      PROD C
ATOM  21667  HB1 LEU   259     -10.765 -33.025  -0.243  1.00  0.00      PROD H
ATOM  21668  HB2 LEU   259     -12.320 -33.224   0.624  1.00  0.00      PROD H
ATOM  21669  CG  LEU   259     -11.086 -34.944   0.722  1.00  0.50      PROD C
ATOM  21670  HG  LEU   259     -11.523 -35.298   1.673  1.00  0.00      PROD H
ATOM  21671  CD1 LEU   259     -11.848 -35.574  -0.429  1.00  0.50      PROD C
ATOM  21672 HD11 LEU   259     -11.375 -35.389  -1.412  1.00  0.00      PROD H
ATOM  21673 HD12 LEU   259     -12.888 -35.178  -0.451  1.00  0.00      PROD H
ATOM  21674 HD13 LEU   259     -11.934 -36.660  -0.239  1.00  0.00      PROD H
ATOM  21675  CD2 LEU   259      -9.622 -35.351   0.682  1.00  0.50      PROD C
ATOM  21676 HD21 LEU   259      -9.038 -34.828   1.471  1.00  0.00      PROD H
ATOM  21677 HD22 LEU   259      -9.168 -35.118  -0.302  1.00  0.00      PROD H
ATOM  21678 HD23 LEU   259      -9.523 -36.443   0.876  1.00  0.00      PROD H
ATOM  21679  C   LEU   259     -11.163 -31.220   1.843  1.00  1.00      PROD C
ATOM  21680  O   LEU   259     -10.798 -30.474   0.928  1.00  1.00      PROD O
ATOM  21681  N   ALA   260     -11.994 -30.819   2.804  1.00  1.00      PROD N
ATOM  21682  HN  ALA   260     -12.278 -31.476   3.503  1.00  0.00      PROD H
ATOM  21683  CA  ALA   260     -12.507 -29.459   2.862  1.00  1.00      PROD C
ATOM  21684  HA  ALA   260     -12.576 -29.067   1.855  1.00  0.00      PROD H
ATOM  21685  CB  ALA   260     -13.906 -29.447   3.489  1.00  0.50      PROD C
ATOM  21686  HB1 ALA   260     -13.874 -29.875   4.517  1.00  0.00      PROD H
ATOM  21687  HB2 ALA   260     -14.585 -30.085   2.884  1.00  0.00      PROD H
ATOM  21688  HB3 ALA   260     -14.332 -28.424   3.547  1.00  0.00      PROD H
ATOM  21689  C   ALA   260     -11.603 -28.511   3.635  1.00  1.00      PROD C
ATOM  21690  O   ALA   260     -11.871 -27.305   3.656  1.00  1.00      PROD O
ATOM  21691  N   GLY   261     -10.546 -29.019   4.264  1.00  1.00      PROD N
ATOM  21692  HN  GLY   261     -10.366 -30.004   4.220  1.00  0.00      PROD H
ATOM  21693  CA  GLY   261      -9.640 -28.204   5.043  1.00  1.00      PROD C
ATOM  21694  HA1 GLY   261      -9.530 -27.229   4.589  1.00  0.00      PROD H
ATOM  21695  HA2 GLY   261      -8.701 -28.738   5.085  1.00  0.00      PROD H
ATOM  21696  C   GLY   261     -10.057 -27.991   6.482  1.00  1.00      PROD C
ATOM  21697  O   GLY   261      -9.283 -27.412   7.253  1.00  1.00      PROD O
ATOM  21698  N   VAL   262     -11.254 -28.439   6.865  1.00  1.00      PROD N
ATOM  21699  HN  VAL   262     -11.799 -29.040   6.289  1.00  0.00      PROD H
ATOM  21700  CA  VAL   262     -11.720 -28.240   8.229  1.00  1.00      PROD C
ATOM  21701  HA  VAL   262     -11.502 -27.229   8.526  1.00  0.00      PROD H
ATOM  21702  CB  VAL   262     -13.243 -28.454   8.326  1.00  0.50      PROD C
ATOM  21703  HB  VAL   262     -13.588 -28.137   9.342  1.00  0.00      PROD H
ATOM  21704  CG1 VAL   262     -13.963 -27.609   7.287  1.00  0.50      PROD C
ATOM  21705 HG11 VAL   262     -13.747 -27.940   6.251  1.00  0.00      PROD H
ATOM  21706 HG12 VAL   262     -13.700 -26.541   7.416  1.00  0.00      PROD H
ATOM  21707 HG13 VAL   262     -15.063 -27.696   7.445  1.00  0.00      PROD H
ATOM  21708  CG2 VAL   262     -13.589 -29.924   8.159  1.00  0.50      PROD C
ATOM  21709 HG21 VAL   262     -13.139 -30.571   8.944  1.00  0.00      PROD H
ATOM  21710 HG22 VAL   262     -13.267 -30.296   7.169  1.00  0.00      PROD H
ATOM  21711 HG23 VAL   262     -14.691 -30.063   8.225  1.00  0.00      PROD H
ATOM  21712  C   VAL   262     -10.972 -29.171   9.176  1.00  1.00      PROD C
ATOM  21713  O   VAL   262     -10.467 -30.231   8.782  1.00  1.00      PROD O
ATOM  21714  N   VAL   263     -10.893 -28.767  10.435  1.00  1.00      PROD N
ATOM  21715  HN  VAL   263     -11.350 -27.948  10.753  1.00  0.00      PROD H
ATOM  21716  CA  VAL   263     -10.191 -29.563  11.448  1.00  1.00      PROD C
ATOM  21717  HA  VAL   263      -9.270 -29.906  11.010  1.00  0.00      PROD H
ATOM  21718  CB  VAL   263      -9.836 -28.687  12.653  1.00  0.50      PROD C
ATOM  21719  HB  VAL   263     -10.738 -28.257  13.129  1.00  0.00      PROD H
ATOM  21720  CG1 VAL   263      -9.123 -29.496  13.717  1.00  0.50      PROD C
ATOM  21721 HG11 VAL   263      -8.257 -30.046  13.294  1.00  0.00      PROD H
ATOM  21722 HG12 VAL   263      -9.815 -30.226  14.191  1.00  0.00      PROD H
ATOM  21723 HG13 VAL   263      -8.746 -28.836  14.528  1.00  0.00      PROD H
ATOM  21724  CG2 VAL   263      -8.979 -27.509  12.213  1.00  0.50      PROD C
ATOM  21725 HG21 VAL   263      -9.558 -26.775  11.615  1.00  0.00      PROD H
ATOM  21726 HG22 VAL   263      -8.122 -27.863  11.599  1.00  0.00      PROD H
ATOM  21727 HG23 VAL   263      -8.563 -26.993  13.095  1.00  0.00      PROD H
ATOM  21728  C   VAL   263     -11.075 -30.737  11.859  1.00  1.00      PROD C
ATOM  21729  O   VAL   263     -12.285 -30.549  12.077  1.00  1.00      PROD O
ATOM  21730  N   PRO   264     -10.537 -31.953  11.960  1.00  1.00      PROD N
ATOM  21731  CD  PRO   264      -9.192 -32.373  11.536  1.00  0.50      PROD C
ATOM  21732  HD1 PRO   264      -8.462 -32.128  12.332  1.00  0.00      PROD H
ATOM  21733  HD2 PRO   264      -8.899 -31.894  10.573  1.00  0.00      PROD H
ATOM  21734  CA  PRO   264     -11.363 -33.092  12.375  1.00  1.00      PROD C
ATOM  21735  HA  PRO   264     -12.199 -33.180  11.690  1.00  0.00      PROD H
ATOM  21736  CB  PRO   264     -10.391 -34.277  12.315  1.00  0.50      PROD C
ATOM  21737  HB1 PRO   264     -10.921 -35.199  11.982  1.00  0.00      PROD H
ATOM  21738  HB2 PRO   264      -9.929 -34.490  13.303  1.00  0.00      PROD H
ATOM  21739  CG  PRO   264      -9.348 -33.853  11.344  1.00  0.50      PROD C
ATOM  21740  HG1 PRO   264      -8.399 -34.401  11.492  1.00  0.00      PROD H
ATOM  21741  HG2 PRO   264      -9.711 -34.048  10.304  1.00  0.00      PROD H
ATOM  21742  C   PRO   264     -11.924 -32.907  13.777  1.00  1.00      PROD C
ATOM  21743  O   PRO   264     -11.480 -32.048  14.543  1.00  1.00      PROD O
ATOM  21744  N   HSD   265     -12.914 -33.737  14.110  1.00  1.00      PROD N
ATOM  21745  HN  HSD   265     -13.301 -34.365  13.434  1.00  0.00      PROD H
ATOM  21746  CA  HSD   265     -13.600 -33.590  15.388  1.00  1.00      PROD C
ATOM  21747  HA  HSD   265     -13.725 -32.536  15.593  1.00  0.00      PROD H
ATOM  21748  CB  HSD   265     -14.984 -34.235  15.317  1.00  0.50      PROD C
ATOM  21749  HB1 HSD   265     -14.886 -35.343  15.263  1.00  0.00      PROD H
ATOM  21750  HB2 HSD   265     -15.500 -33.916  14.388  1.00  0.00      PROD H
ATOM  21751  ND1 HSD   265     -16.220 -32.601  16.791  1.00  0.50      PROD N
ATOM  21752  HD1 HSD   265     -15.922 -31.790  16.288  1.00  0.00      PROD H
ATOM  21753  CG  HSD   265     -15.870 -33.895  16.477  1.00  0.50      PROD C
ATOM  21754  CE1 HSD   265     -17.004 -32.605  17.855  1.00  0.50      PROD C
ATOM  21755  HE1 HSD   265     -17.438 -31.723  18.327  1.00  0.00      PROD H
ATOM  21756  NE2 HSD   265     -17.175 -33.857  18.240  1.00  0.50      PROD N
ATOM  21757  CD2 HSD   265     -16.476 -34.684  17.396  1.00  0.50      PROD C
ATOM  21758  HD2 HSD   265     -16.550 -35.760  17.467  1.00  0.00      PROD H
ATOM  21759  C   HSD   265     -12.798 -34.186  16.538  1.00  1.00      PROD C
ATOM  21760  O   HSD   265     -12.873 -33.683  17.663  1.00  1.00      PROD O
ATOM  21761  N   ASP   266     -12.027 -35.247  16.285  1.00  1.00      PROD N
ATOM  21762  HN  ASP   266     -12.065 -35.743  15.417  1.00  0.00      PROD H
ATOM  21763  CA  ASP   266     -11.293 -35.902  17.364  1.00  1.00      PROD C
ATOM  21764  HA  ASP   266     -11.981 -36.096  18.179  1.00  0.00      PROD H
ATOM  21765  CB  ASP   266     -10.723 -37.232  16.875  1.00  0.50      PROD C
ATOM  21766  HB1 ASP   266     -10.351 -37.824  17.739  1.00  0.00      PROD H
ATOM  21767  HB2 ASP   266      -9.878 -37.060  16.176  1.00  0.00      PROD H
ATOM  21768  CG  ASP   266     -11.747 -38.069  16.133  1.00  0.50      PROD C
ATOM  21769  OD1 ASP   266     -11.754 -38.034  14.885  1.00  0.50      PROD O
ATOM  21770  OD2 ASP   266     -12.545 -38.761  16.799  1.00  0.50      PROD O
ATOM  21771  C   ASP   266     -10.185 -35.004  17.905  1.00  1.00      PROD C
ATOM  21772  O   ASP   266     -10.036 -34.847  19.123  1.00  1.00      PROD O
ATOM  21773  N   ILE   267      -9.399 -34.402  17.012  1.00  1.00      PROD N
ATOM  21774  HN  ILE   267      -9.526 -34.555  16.040  1.00  0.00      PROD H
ATOM  21775  CA  ILE   267      -8.345 -33.493  17.453  1.00  1.00      PROD C
ATOM  21776  HA  ILE   267      -7.767 -33.980  18.230  1.00  0.00      PROD H
ATOM  21777  CB  ILE   267      -7.402 -33.164  16.280  1.00  0.50      PROD C
ATOM  21778  HB  ILE   267      -6.919 -34.125  15.977  1.00  0.00      PROD H
ATOM  21779  CG2 ILE   267      -8.184 -32.617  15.100  1.00  0.50      PROD C
ATOM  21780 HG21 ILE   267      -8.700 -31.674  15.374  1.00  0.00      PROD H
ATOM  21781 HG22 ILE   267      -8.946 -33.330  14.738  1.00  0.00      PROD H
ATOM  21782 HG23 ILE   267      -7.501 -32.400  14.254  1.00  0.00      PROD H
ATOM  21783  CG1 ILE   267      -6.294 -32.201  16.718  1.00  0.50      PROD C
ATOM  21784 HG11 ILE   267      -5.865 -32.598  17.671  1.00  0.00      PROD H
ATOM  21785 HG12 ILE   267      -6.714 -31.195  16.944  1.00  0.00      PROD H
ATOM  21786  CD  ILE   267      -5.173 -32.068  15.713  1.00  0.50      PROD C
ATOM  21787  HD1 ILE   267      -5.512 -31.537  14.801  1.00  0.00      PROD H
ATOM  21788  HD2 ILE   267      -4.794 -33.075  15.427  1.00  0.00      PROD H
ATOM  21789  HD3 ILE   267      -4.331 -31.508  16.170  1.00  0.00      PROD H
ATOM  21790  C   ILE   267      -8.953 -32.241  18.077  1.00  1.00      PROD C
ATOM  21791  O   ILE   267      -8.366 -31.631  18.980  1.00  1.00      PROD O
ATOM  21792  N   LEU   268     -10.152 -31.858  17.635  1.00  1.00      PROD N
ATOM  21793  HN  LEU   268     -10.629 -32.348  16.909  1.00  0.00      PROD H
ATOM  21794  CA  LEU   268     -10.841 -30.733  18.263  1.00  1.00      PROD C
ATOM  21795  HA  LEU   268     -10.154 -29.900  18.310  1.00  0.00      PROD H
ATOM  21796  CB  LEU   268     -12.068 -30.344  17.439  1.00  0.50      PROD C
ATOM  21797  HB1 LEU   268     -12.758 -31.216  17.381  1.00  0.00      PROD H
ATOM  21798  HB2 LEU   268     -11.742 -30.129  16.396  1.00  0.00      PROD H
ATOM  21799  CG  LEU   268     -12.870 -29.148  17.957  1.00  0.50      PROD C
ATOM  21800  HG  LEU   268     -13.152 -29.317  19.026  1.00  0.00      PROD H
ATOM  21801  CD1 LEU   268     -12.041 -27.877  17.882  1.00  0.50      PROD C
ATOM  21802 HD11 LEU   268     -11.737 -27.673  16.833  1.00  0.00      PROD H
ATOM  21803 HD12 LEU   268     -11.131 -27.955  18.513  1.00  0.00      PROD H
ATOM  21804 HD13 LEU   268     -12.638 -27.012  18.246  1.00  0.00      PROD H
ATOM  21805  CD2 LEU   268     -14.168 -28.995  17.179  1.00  0.50      PROD C
ATOM  21806 HD21 LEU   268     -14.849 -29.847  17.397  1.00  0.00      PROD H
ATOM  21807 HD22 LEU   268     -13.973 -28.986  16.086  1.00  0.00      PROD H
ATOM  21808 HD23 LEU   268     -14.695 -28.059  17.463  1.00  0.00      PROD H
ATOM  21809  C   LEU   268     -11.242 -31.064  19.696  1.00  1.00      PROD C
ATOM  21810  O   LEU   268     -11.087 -30.233  20.599  1.00  1.00      PROD O
ATOM  21811  N   ILE   269     -11.760 -32.274  19.923  1.00  1.00      PROD N
ATOM  21812  HN  ILE   269     -11.983 -32.911  19.180  1.00  0.00      PROD H
ATOM  21813  CA  ILE   269     -12.067 -32.706  21.285  1.00  1.00      PROD C
ATOM  21814  HA  ILE   269     -12.677 -31.952  21.761  1.00  0.00      PROD H
ATOM  21815  CB  ILE   269     -12.817 -34.052  21.272  1.00  0.50      PROD C
ATOM  21816  HB  ILE   269     -12.181 -34.824  20.773  1.00  0.00      PROD H
ATOM  21817  CG2 ILE   269     -13.104 -34.524  22.690  1.00  0.50      PROD C
ATOM  21818 HG21 ILE   269     -13.609 -33.736  23.287  1.00  0.00      PROD H
ATOM  21819 HG22 ILE   269     -12.171 -34.821  23.218  1.00  0.00      PROD H
ATOM  21820 HG23 ILE   269     -13.761 -35.420  22.669  1.00  0.00      PROD H
ATOM  21821  CG1 ILE   269     -14.118 -33.938  20.473  1.00  0.50      PROD C
ATOM  21822 HG11 ILE   269     -14.726 -34.839  20.739  1.00  0.00      PROD H
ATOM  21823 HG12 ILE   269     -14.033 -34.023  19.398  1.00  0.00      PROD H
ATOM  21824  CD  ILE   269     -14.945 -32.716  20.817  1.00  0.50      PROD C
ATOM  21825  HD1 ILE   269     -14.467 -31.786  20.443  1.00  0.00      PROD H
ATOM  21826  HD2 ILE   269     -15.096 -32.628  21.913  1.00  0.00      PROD H
ATOM  21827  HD3 ILE   269     -15.946 -32.793  20.339  1.00  0.00      PROD H
ATOM  21828  C   ILE   269     -10.794 -32.777  22.115  1.00  1.00      PROD C
ATOM  21829  O   ILE   269     -10.799 -32.462  23.309  1.00  1.00      PROD O
ATOM  21830  N   GLU   270      -9.684 -33.190  21.498  1.00  1.00      PROD N
ATOM  21831  HN  GLU   270      -9.719 -33.570  20.570  1.00  0.00      PROD H
ATOM  21832  CA  GLU   270      -8.408 -33.189  22.209  1.00  1.00      PROD C
ATOM  21833  HA  GLU   270      -8.538 -33.785  23.102  1.00  0.00      PROD H
ATOM  21834  CB  GLU   270      -7.316 -33.799  21.331  1.00  0.50      PROD C
ATOM  21835  HB1 GLU   270      -6.941 -33.082  20.580  1.00  0.00      PROD H
ATOM  21836  HB2 GLU   270      -7.864 -34.577  20.737  1.00  0.00      PROD H
ATOM  21837  CG  GLU   270      -6.216 -34.499  22.115  1.00  0.50      PROD C
ATOM  21838  HG1 GLU   270      -6.714 -35.099  22.895  1.00  0.00      PROD H
ATOM  21839  HG2 GLU   270      -5.495 -33.796  22.570  1.00  0.00      PROD H
ATOM  21840  CD  GLU   270      -5.499 -35.555  21.300  1.00  0.50      PROD C
ATOM  21841  OE1 GLU   270      -4.457 -36.063  21.766  1.00  0.50      PROD O
ATOM  21842  OE2 GLU   270      -5.975 -35.878  20.191  1.00  0.50      PROD O
ATOM  21843  C   GLU   270      -8.020 -31.779  22.643  1.00  1.00      PROD C
ATOM  21844  O   GLU   270      -7.584 -31.569  23.782  1.00  1.00      PROD O
ATOM  21845  N   ILE   271      -8.177 -30.802  21.747  1.00  1.00      PROD N
ATOM  21846  HN  ILE   271      -8.468 -31.016  20.810  1.00  0.00      PROD H
ATOM  21847  CA  ILE   271      -7.870 -29.413  22.087  1.00  1.00      PROD C
ATOM  21848  HA  ILE   271      -6.853 -29.363  22.448  1.00  0.00      PROD H
ATOM  21849  CB  ILE   271      -8.014 -28.508  20.849  1.00  0.50      PROD C
ATOM  21850  HB  ILE   271      -9.027 -28.670  20.407  1.00  0.00      PROD H
ATOM  21851  CG2 ILE   271      -7.881 -27.043  21.242  1.00  0.50      PROD C
ATOM  21852 HG21 ILE   271      -6.889 -26.846  21.703  1.00  0.00      PROD H
ATOM  21853 HG22 ILE   271      -8.661 -26.732  21.970  1.00  0.00      PROD H
ATOM  21854 HG23 ILE   271      -8.008 -26.367  20.373  1.00  0.00      PROD H
ATOM  21855  CG1 ILE   271      -6.971 -28.866  19.791  1.00  0.50      PROD C
ATOM  21856 HG11 ILE   271      -6.913 -29.932  19.517  1.00  0.00      PROD H
ATOM  21857 HG12 ILE   271      -6.069 -28.573  20.365  1.00  0.00      PROD H
ATOM  21858  CD  ILE   271      -6.965 -27.934  18.600  1.00  0.50      PROD C
ATOM  21859  HD1 ILE   271      -6.597 -26.922  18.862  1.00  0.00      PROD H
ATOM  21860  HD2 ILE   271      -7.990 -27.846  18.177  1.00  0.00      PROD H
ATOM  21861  HD3 ILE   271      -6.302 -28.341  17.804  1.00  0.00      PROD H
ATOM  21862  C   ILE   271      -8.766 -28.939  23.225  1.00  1.00      PROD C
ATOM  21863  O   ILE   271      -8.308 -28.286  24.172  1.00  1.00      PROD O
ATOM  21864  N   VAL   272     -10.060 -29.259  23.146  1.00  1.00      PROD N
ATOM  21865  HN  VAL   272     -10.426 -29.771  22.363  1.00  0.00      PROD H
ATOM  21866  CA  VAL   272     -10.992 -28.805  24.174  1.00  1.00      PROD C
ATOM  21867  HA  VAL   272     -10.908 -27.736  24.264  1.00  0.00      PROD H
ATOM  21868  CB  VAL   272     -12.445 -29.087  23.752  1.00  0.50      PROD C
ATOM  21869  HB  VAL   272     -12.547 -30.184  23.557  1.00  0.00      PROD H
ATOM  21870  CG1 VAL   272     -13.405 -28.681  24.857  1.00  0.50      PROD C
ATOM  21871 HG11 VAL   272     -13.312 -27.595  25.080  1.00  0.00      PROD H
ATOM  21872 HG12 VAL   272     -13.240 -29.251  25.793  1.00  0.00      PROD H
ATOM  21873 HG13 VAL   272     -14.445 -28.887  24.533  1.00  0.00      PROD H
ATOM  21874  CG2 VAL   272     -12.777 -28.340  22.472  1.00  0.50      PROD C
ATOM  21875 HG21 VAL   272     -12.024 -28.461  21.675  1.00  0.00      PROD H
ATOM  21876 HG22 VAL   272     -12.849 -27.251  22.686  1.00  0.00      PROD H
ATOM  21877 HG23 VAL   272     -13.761 -28.671  22.075  1.00  0.00      PROD H
ATOM  21878  C   VAL   272     -10.668 -29.441  25.520  1.00  1.00      PROD C
ATOM  21879  O   VAL   272     -10.723 -28.772  26.557  1.00  1.00      PROD O
ATOM  21880  N   GLU   273     -10.295 -30.723  25.534  1.00  1.00      PROD N
ATOM  21881  HN  GLU   273     -10.304 -31.294  24.705  1.00  0.00      PROD H
ATOM  21882  CA  GLU   273      -9.945 -31.371  26.793  1.00  1.00      PROD C
ATOM  21883  HA  GLU   273     -10.699 -31.152  27.524  1.00  0.00      PROD H
ATOM  21884  CB  GLU   273      -9.844 -32.885  26.603  1.00  0.50      PROD C
ATOM  21885  HB1 GLU   273      -9.468 -33.341  27.543  1.00  0.00      PROD H
ATOM  21886  HB2 GLU   273      -9.084 -33.111  25.816  1.00  0.00      PROD H
ATOM  21887  CG  GLU   273     -11.146 -33.557  26.197  1.00  0.50      PROD C
ATOM  21888  HG1 GLU   273     -11.373 -33.529  25.127  1.00  0.00      PROD H
ATOM  21889  HG2 GLU   273     -11.994 -33.062  26.717  1.00  0.00      PROD H
ATOM  21890  CD  GLU   273     -11.188 -35.022  26.584  1.00  0.50      PROD C
ATOM  21891  OE1 GLU   273     -10.608 -35.850  25.851  1.00  0.50      PROD O
ATOM  21892  OE2 GLU   273     -11.798 -35.345  27.625  1.00  0.50      PROD O
ATOM  21893  C   GLU   273      -8.647 -30.814  27.357  1.00  1.00      PROD C
ATOM  21894  O   GLU   273      -8.500 -30.683  28.578  1.00  1.00      PROD O
ATOM  21895  N   LYS   274      -7.690 -30.483  26.486  1.00  1.00      PROD N
ATOM  21896  HN  LYS   274      -7.805 -30.649  25.503  1.00  0.00      PROD H
ATOM  21897  CA  LYS   274      -6.449 -29.880  26.959  1.00  1.00      PROD C
ATOM  21898  HA  LYS   274      -6.065 -30.492  27.763  1.00  0.00      PROD H
ATOM  21899  CB  LYS   274      -5.430 -29.812  25.822  1.00  0.50      PROD C
ATOM  21900  HB1 LYS   274      -5.636 -28.903  25.205  1.00  0.00      PROD H
ATOM  21901  HB2 LYS   274      -5.621 -30.657  25.133  1.00  0.00      PROD H
ATOM  21902  CG  LYS   274      -3.986 -29.773  26.291  1.00  0.50      PROD C
ATOM  21903  HG1 LYS   274      -3.895 -29.072  27.155  1.00  0.00      PROD H
ATOM  21904  HG2 LYS   274      -3.337 -29.375  25.476  1.00  0.00      PROD H
ATOM  21905  CD  LYS   274      -3.503 -31.154  26.698  1.00  0.50      PROD C
ATOM  21906  HD1 LYS   274      -4.206 -31.578  27.452  1.00  0.00      PROD H
ATOM  21907  HD2 LYS   274      -2.527 -31.018  27.204  1.00  0.00      PROD H
ATOM  21908  CE  LYS   274      -3.396 -32.079  25.498  1.00  0.50      PROD C
ATOM  21909  HE1 LYS   274      -2.653 -31.671  24.780  1.00  0.00      PROD H
ATOM  21910  HE2 LYS   274      -4.361 -32.218  24.968  1.00  0.00      PROD H
ATOM  21911  NZ  LYS   274      -2.941 -33.440  25.894  1.00  0.50      PROD N
ATOM  21912  HZ1 LYS   274      -3.613 -33.893  26.546  1.00  0.00      PROD H
ATOM  21913  HZ2 LYS   274      -2.013 -33.350  26.366  1.00  0.00      PROD H
ATOM  21914  HZ3 LYS   274      -2.853 -34.076  25.076  1.00  0.00      PROD H
ATOM  21915  C   LYS   274      -6.696 -28.494  27.540  1.00  1.00      PROD C
ATOM  21916  O   LYS   274      -6.044 -28.096  28.513  1.00  1.00      PROD O
ATOM  21917  N   VAL   275      -7.635 -27.744  26.962  1.00  1.00      PROD N
ATOM  21918  HN  VAL   275      -8.128 -28.049  26.144  1.00  0.00      PROD H
ATOM  21919  CA  VAL   275      -7.853 -26.372  27.411  1.00  1.00      PROD C
ATOM  21920  HA  VAL   275      -6.924 -25.949  27.765  1.00  0.00      PROD H
ATOM  21921  CB  VAL   275      -8.337 -25.498  26.240  1.00  0.50      PROD C
ATOM  21922  HB  VAL   275      -7.675 -25.725  25.367  1.00  0.00      PROD H
ATOM  21923  CG1 VAL   275      -9.768 -25.842  25.857  1.00  0.50      PROD C
ATOM  21924 HG11 VAL   275     -10.497 -25.559  26.645  1.00  0.00      PROD H
ATOM  21925 HG12 VAL   275      -9.832 -26.913  25.659  1.00  0.00      PROD H
ATOM  21926 HG13 VAL   275     -10.055 -25.305  24.928  1.00  0.00      PROD H
ATOM  21927  CG2 VAL   275      -8.187 -24.023  26.566  1.00  0.50      PROD C
ATOM  21928 HG21 VAL   275      -7.140 -23.806  26.855  1.00  0.00      PROD H
ATOM  21929 HG22 VAL   275      -8.886 -23.682  27.358  1.00  0.00      PROD H
ATOM  21930 HG23 VAL   275      -8.381 -23.448  25.638  1.00  0.00      PROD H
ATOM  21931  C   VAL   275      -8.828 -26.291  28.583  1.00  1.00      PROD C
ATOM  21932  O   VAL   275      -8.849 -25.275  29.291  1.00  1.00      PROD O
ATOM  21933  N   LYS   276      -9.627 -27.335  28.820  1.00  1.00      PROD N
ATOM  21934  HN  LYS   276      -9.667 -28.098  28.174  1.00  0.00      PROD H
ATOM  21935  CA  LYS   276     -10.554 -27.316  29.949  1.00  1.00      PROD C
ATOM  21936  HA  LYS   276     -11.167 -26.430  29.873  1.00  0.00      PROD H
ATOM  21937  CB  LYS   276     -11.442 -28.560  29.926  1.00  0.50      PROD C
ATOM  21938  HB1 LYS   276     -11.856 -28.741  30.946  1.00  0.00      PROD H
ATOM  21939  HB2 LYS   276     -10.746 -29.391  29.663  1.00  0.00      PROD H
ATOM  21940  CG  LYS   276     -12.612 -28.481  28.959  1.00  0.50      PROD C
ATOM  21941  HG1 LYS   276     -12.343 -28.381  27.907  1.00  0.00      PROD H
ATOM  21942  HG2 LYS   276     -13.170 -27.536  29.174  1.00  0.00      PROD H
ATOM  21943  CD  LYS   276     -13.573 -29.643  29.151  1.00  0.50      PROD C
ATOM  21944  HD1 LYS   276     -14.260 -29.721  28.278  1.00  0.00      PROD H
ATOM  21945  HD2 LYS   276     -14.192 -29.411  30.051  1.00  0.00      PROD H
ATOM  21946  CE  LYS   276     -12.824 -30.946  29.379  1.00  0.50      PROD C
ATOM  21947  HE1 LYS   276     -11.973 -30.911  30.088  1.00  0.00      PROD H
ATOM  21948  HE2 LYS   276     -12.458 -31.326  28.402  1.00  0.00      PROD H
ATOM  21949  NZ  LYS   276     -13.699 -32.004  29.950  1.00  0.50      PROD N
ATOM  21950  HZ1 LYS   276     -14.579 -32.092  29.397  1.00  0.00      PROD H
ATOM  21951  HZ2 LYS   276     -13.965 -31.774  30.927  1.00  0.00      PROD H
ATOM  21952  HZ3 LYS   276     -13.200 -32.918  29.931  1.00  0.00      PROD H
ATOM  21953  C   LYS   276      -9.821 -27.215  31.279  1.00  1.00      PROD C
ATOM  21954  O   LYS   276     -10.267 -26.497  32.181  1.00  1.00      PROD O
ATOM  21955  N   SER   277      -8.701 -27.920  31.420  1.00  1.00      PROD N
ATOM  21956  HN  SER   277      -8.344 -28.466  30.664  1.00  0.00      PROD H
ATOM  21957  CA  SER   277      -7.914 -27.868  32.644  1.00  1.00      PROD C
ATOM  21958  HA  SER   277      -7.898 -26.859  33.029  1.00  0.00      PROD H
ATOM  21959  CB  SER   277      -8.488 -28.805  33.714  1.00  0.50      PROD C
ATOM  21960  HB1 SER   277      -8.836 -29.745  33.230  1.00  0.00      PROD H
ATOM  21961  HB2 SER   277      -9.363 -28.324  34.206  1.00  0.00      PROD H
ATOM  21962  OG  SER   277      -7.507 -29.132  34.682  1.00  0.50      PROD O
ATOM  21963  HG1 SER   277      -6.794 -29.574  34.202  1.00  0.00      PROD H
ATOM  21964  C   SER   277      -6.483 -28.249  32.312  1.00  1.00      PROD C
ATOM  21965  O   SER   277      -6.217 -29.397  31.941  1.00  1.00      PROD O
ATOM  21966  N   GLY   278      -5.571 -27.297  32.444  1.00  1.00      PROD N
ATOM  21967  HN  GLY   278      -5.806 -26.378  32.769  1.00  0.00      PROD H
ATOM  21968  CA  GLY   278      -4.182 -27.553  32.125  1.00  1.00      PROD C
ATOM  21969  HA1 GLY   278      -4.103 -27.757  31.066  1.00  0.00      PROD H
ATOM  21970  HA2 GLY   278      -3.811 -28.359  32.745  1.00  0.00      PROD H
ATOM  21971  C   GLY   278      -3.337 -26.330  32.403  1.00  1.00      PROD C
ATOM  21972  O   GLY   278      -3.851 -25.226  32.618  1.00  1.00      PROD O
ATOM  21973  N   ASP   279      -2.028 -26.550  32.394  1.00  1.00      PROD N
ATOM  21974  HN  ASP   279      -1.680 -27.472  32.154  1.00  0.00      PROD H
ATOM  21975  CA  ASP   279      -1.059 -25.498  32.657  1.00  1.00      PROD C
ATOM  21976  HA  ASP   279      -1.529 -24.749  33.279  1.00  0.00      PROD H
ATOM  21977  CB  ASP   279       0.163 -26.074  33.376  1.00  0.50      PROD C
ATOM  21978  HB1 ASP   279       0.791 -26.686  32.699  1.00  0.00      PROD H
ATOM  21979  HB2 ASP   279      -0.183 -26.745  34.192  1.00  0.00      PROD H
ATOM  21980  CG  ASP   279       1.016 -25.004  34.033  1.00  0.50      PROD C
ATOM  21981  OD1 ASP   279       2.237 -25.220  34.177  1.00  0.50      PROD O
ATOM  21982  OD2 ASP   279       0.464 -23.948  34.408  1.00  0.50      PROD O
ATOM  21983  C   ASP   279      -0.655 -24.818  31.350  1.00  1.00      PROD C
ATOM  21984  O   ASP   279      -1.024 -25.245  30.254  1.00  1.00      PROD O
ATOM  21985  N   PHE   280       0.111 -23.734  31.481  1.00  1.00      PROD N
ATOM  21986  HN  PHE   280       0.341 -23.422  32.409  1.00  0.00      PROD H
ATOM  21987  CA  PHE   280       0.576 -22.999  30.309  1.00  1.00      PROD C
ATOM  21988  HA  PHE   280      -0.287 -22.762  29.698  1.00  0.00      PROD H
ATOM  21989  CB  PHE   280       1.266 -21.704  30.746  1.00  0.50      PROD C
ATOM  21990  HB1 PHE   280       2.186 -21.922  31.328  1.00  0.00      PROD H
ATOM  21991  HB2 PHE   280       0.564 -21.162  31.415  1.00  0.00      PROD H
ATOM  21992  CG  PHE   280       1.620 -20.786  29.608  1.00  0.50      PROD C
ATOM  21993  CD1 PHE   280       2.815 -20.936  28.923  1.00  0.50      PROD C
ATOM  21994  HD1 PHE   280       3.496 -21.730  29.205  1.00  0.00      PROD H
ATOM  21995  CE1 PHE   280       3.142 -20.094  27.877  1.00  0.50      PROD C
ATOM  21996  HE1 PHE   280       4.079 -20.239  27.361  1.00  0.00      PROD H
ATOM  21997  CZ  PHE   280       2.277 -19.084  27.509  1.00  0.50      PROD C
ATOM  21998  HZ  PHE   280       2.522 -18.406  26.705  1.00  0.00      PROD H
ATOM  21999  CD2 PHE   280       0.761 -19.769  29.229  1.00  0.50      PROD C
ATOM  22000  HD2 PHE   280      -0.175 -19.631  29.758  1.00  0.00      PROD H
ATOM  22001  CE2 PHE   280       1.086 -18.922  28.187  1.00  0.50      PROD C
ATOM  22002  HE2 PHE   280       0.416 -18.117  27.923  1.00  0.00      PROD H
ATOM  22003  C   PHE   280       1.515 -23.854  29.465  1.00  1.00      PROD C
ATOM  22004  O   PHE   280       1.462 -23.829  28.230  1.00  1.00      PROD O
ATOM  22005  N   ASP   281       2.392 -24.618  30.123  1.00  1.00      PROD N
ATOM  22006  HN  ASP   281       2.425 -24.639  31.122  1.00  0.00      PROD H
ATOM  22007  CA  ASP   281       3.398 -25.389  29.397  1.00  1.00      PROD C
ATOM  22008  HA  ASP   281       3.902 -24.730  28.700  1.00  0.00      PROD H
ATOM  22009  CB  ASP   281       4.402 -25.992  30.380  1.00  0.50      PROD C
ATOM  22010  HB1 ASP   281       4.901 -26.887  29.951  1.00  0.00      PROD H
ATOM  22011  HB2 ASP   281       3.910 -26.291  31.330  1.00  0.00      PROD H
ATOM  22012  CG  ASP   281       5.543 -25.046  30.698  1.00  0.50      PROD C
ATOM  22013  OD1 ASP   281       6.057 -24.397  29.763  1.00  0.50      PROD O
ATOM  22014  OD2 ASP   281       5.925 -24.952  31.883  1.00  0.50      PROD O
ATOM  22015  C   ASP   281       2.762 -26.481  28.545  1.00  1.00      PROD C
ATOM  22016  O   ASP   281       3.173 -26.704  27.401  1.00  1.00      PROD O
ATOM  22017  N   GLU   282       1.756 -27.172  29.087  1.00  1.00      PROD N
ATOM  22018  HN  GLU   282       1.393 -26.957  29.994  1.00  0.00      PROD H
ATOM  22019  CA  GLU   282       1.100 -28.231  28.325  1.00  1.00      PROD C
ATOM  22020  HA  GLU   282       1.845 -28.911  27.946  1.00  0.00      PROD H
ATOM  22021  CB  GLU   282       0.135 -29.003  29.225  1.00  0.50      PROD C
ATOM  22022  HB1 GLU   282      -0.338 -29.857  28.699  1.00  0.00      PROD H
ATOM  22023  HB2 GLU   282      -0.691 -28.272  29.433  1.00  0.00      PROD H
ATOM  22024  CG  GLU   282       0.744 -29.450  30.544  1.00  0.50      PROD C
ATOM  22025  HG1 GLU   282       1.566 -28.801  30.911  1.00  0.00      PROD H
ATOM  22026  HG2 GLU   282       1.151 -30.478  30.459  1.00  0.00      PROD H
ATOM  22027  CD  GLU   282      -0.259 -29.442  31.681  1.00  0.50      PROD C
ATOM  22028  OE1 GLU   282       0.126 -29.784  32.819  1.00  0.50      PROD O
ATOM  22029  OE2 GLU   282      -1.433 -29.095  31.436  1.00  0.50      PROD O
ATOM  22030  C   GLU   282       0.370 -27.667  27.114  1.00  1.00      PROD C
ATOM  22031  O   GLU   282       0.453 -28.226  26.014  1.00  1.00      PROD O
ATOM  22032  N   ILE   283      -0.351 -26.557  27.297  1.00  1.00      PROD N
ATOM  22033  HN  ILE   283      -0.470 -26.143  28.204  1.00  0.00      PROD H
ATOM  22034  CA  ILE   283      -1.052 -25.923  26.183  1.00  1.00      PROD C
ATOM  22035  HA  ILE   283      -1.684 -26.658  25.708  1.00  0.00      PROD H
ATOM  22036  CB  ILE   283      -1.917 -24.756  26.687  1.00  0.50      PROD C
ATOM  22037  HB  ILE   283      -1.281 -24.083  27.315  1.00  0.00      PROD H
ATOM  22038  CG2 ILE   283      -2.475 -23.955  25.521  1.00  0.50      PROD C
ATOM  22039 HG21 ILE   283      -2.963 -24.611  24.769  1.00  0.00      PROD H
ATOM  22040 HG22 ILE   283      -1.684 -23.367  25.011  1.00  0.00      PROD H
ATOM  22041 HG23 ILE   283      -3.234 -23.229  25.892  1.00  0.00      PROD H
ATOM  22042  CG1 ILE   283      -3.050 -25.278  27.574  1.00  0.50      PROD C
ATOM  22043 HG11 ILE   283      -3.521 -24.403  28.086  1.00  0.00      PROD H
ATOM  22044 HG12 ILE   283      -2.655 -25.927  28.388  1.00  0.00      PROD H
ATOM  22045  CD  ILE   283      -4.126 -26.019  26.813  1.00  0.50      PROD C
ATOM  22046  HD1 ILE   283      -3.732 -26.915  26.295  1.00  0.00      PROD H
ATOM  22047  HD2 ILE   283      -4.646 -25.371  26.077  1.00  0.00      PROD H
ATOM  22048  HD3 ILE   283      -4.890 -26.349  27.542  1.00  0.00      PROD H
ATOM  22049  C   ILE   283      -0.057 -25.466  25.124  1.00  1.00      PROD C
ATOM  22050  O   ILE   283      -0.282 -25.633  23.919  1.00  1.00      PROD O
ATOM  22051  N   LYS   284       1.063 -24.885  25.560  1.00  1.00      PROD N
ATOM  22052  HN  LYS   284       1.197 -24.688  26.538  1.00  0.00      PROD H
ATOM  22053  CA  LYS   284       2.073 -24.413  24.618  1.00  1.00      PROD C
ATOM  22054  HA  LYS   284       1.598 -23.734  23.928  1.00  0.00      PROD H
ATOM  22055  CB  LYS   284       3.169 -23.651  25.366  1.00  0.50      PROD C
ATOM  22056  HB1 LYS   284       3.645 -24.302  26.134  1.00  0.00      PROD H
ATOM  22057  HB2 LYS   284       2.653 -22.840  25.937  1.00  0.00      PROD H
ATOM  22058  CG  LYS   284       4.214 -23.013  24.465  1.00  0.50      PROD C
ATOM  22059  HG1 LYS   284       4.395 -21.973  24.834  1.00  0.00      PROD H
ATOM  22060  HG2 LYS   284       3.807 -22.914  23.442  1.00  0.00      PROD H
ATOM  22061  CD  LYS   284       5.533 -23.764  24.531  1.00  0.50      PROD C
ATOM  22062  HD1 LYS   284       5.339 -24.800  24.177  1.00  0.00      PROD H
ATOM  22063  HD2 LYS   284       5.900 -23.793  25.584  1.00  0.00      PROD H
ATOM  22064  CE  LYS   284       6.570 -23.137  23.612  1.00  0.50      PROD C
ATOM  22065  HE1 LYS   284       6.725 -22.064  23.868  1.00  0.00      PROD H
ATOM  22066  HE2 LYS   284       6.258 -23.206  22.552  1.00  0.00      PROD H
ATOM  22067  NZ  LYS   284       7.891 -23.813  23.725  1.00  0.50      PROD N
ATOM  22068  HZ1 LYS   284       7.836 -24.803  24.038  1.00  0.00      PROD H
ATOM  22069  HZ2 LYS   284       8.435 -23.300  24.492  1.00  0.00      PROD H
ATOM  22070  HZ3 LYS   284       8.488 -23.701  22.893  1.00  0.00      PROD H
ATOM  22071  C   LYS   284       2.665 -25.570  23.822  1.00  1.00      PROD C
ATOM  22072  O   LYS   284       2.808 -25.487  22.598  1.00  1.00      PROD O
ATOM  22073  N   LYS   285       3.007 -26.664  24.504  1.00  1.00      PROD N
ATOM  22074  HN  LYS   285       2.909 -26.699  25.504  1.00  0.00      PROD H
ATOM  22075  CA  LYS   285       3.574 -27.817  23.811  1.00  1.00      PROD C
ATOM  22076  HA  LYS   285       4.427 -27.482  23.236  1.00  0.00      PROD H
ATOM  22077  CB  LYS   285       4.045 -28.858  24.827  1.00  0.50      PROD C
ATOM  22078  HB1 LYS   285       3.128 -29.244  25.326  1.00  0.00      PROD H
ATOM  22079  HB2 LYS   285       4.637 -28.352  25.621  1.00  0.00      PROD H
ATOM  22080  CG  LYS   285       4.879 -29.979  24.227  1.00  0.50      PROD C
ATOM  22081  HG1 LYS   285       5.819 -29.552  23.804  1.00  0.00      PROD H
ATOM  22082  HG2 LYS   285       4.335 -30.469  23.386  1.00  0.00      PROD H
ATOM  22083  CD  LYS   285       5.227 -31.028  25.271  1.00  0.50      PROD C
ATOM  22084  HD1 LYS   285       5.862 -30.569  26.062  1.00  0.00      PROD H
ATOM  22085  HD2 LYS   285       5.836 -31.812  24.758  1.00  0.00      PROD H
ATOM  22086  CE  LYS   285       3.976 -31.641  25.876  1.00  0.50      PROD C
ATOM  22087  HE1 LYS   285       3.258 -31.921  25.072  1.00  0.00      PROD H
ATOM  22088  HE2 LYS   285       3.473 -30.937  26.574  1.00  0.00      PROD H
ATOM  22089  NZ  LYS   285       4.280 -32.880  26.645  1.00  0.50      PROD N
ATOM  22090  HZ1 LYS   285       4.967 -32.702  27.395  1.00  0.00      PROD H
ATOM  22091  HZ2 LYS   285       4.651 -33.587  25.966  1.00  0.00      PROD H
ATOM  22092  HZ3 LYS   285       3.413 -33.291  27.048  1.00  0.00      PROD H
ATOM  22093  C   LYS   285       2.571 -28.428  22.843  1.00  1.00      PROD C
ATOM  22094  O   LYS   285       2.932 -28.817  21.722  1.00  1.00      PROD O
ATOM  22095  N   TYR   286       1.300 -28.507  23.244  1.00  1.00      PROD N
ATOM  22096  HN  TYR   286       1.003 -28.192  24.152  1.00  0.00      PROD H
ATOM  22097  CA  TYR   286       0.300 -29.101  22.367  1.00  1.00      PROD C
ATOM  22098  HA  TYR   286       0.682 -30.047  22.007  1.00  0.00      PROD H
ATOM  22099  CB  TYR   286      -1.003 -29.348  23.125  1.00  0.50      PROD C
ATOM  22100  HB1 TYR   286      -1.457 -28.385  23.457  1.00  0.00      PROD H
ATOM  22101  HB2 TYR   286      -0.793 -29.939  24.044  1.00  0.00      PROD H
ATOM  22102  CG  TYR   286      -2.016 -30.111  22.305  1.00  0.50      PROD C
ATOM  22103  CD1 TYR   286      -1.929 -31.490  22.166  1.00  0.50      PROD C
ATOM  22104  HD1 TYR   286      -1.185 -32.017  22.740  1.00  0.00      PROD H
ATOM  22105  CE1 TYR   286      -2.847 -32.191  21.411  1.00  0.50      PROD C
ATOM  22106  HE1 TYR   286      -2.787 -33.271  21.336  1.00  0.00      PROD H
ATOM  22107  CZ  TYR   286      -3.864 -31.513  20.776  1.00  0.50      PROD C
ATOM  22108  OH  TYR   286      -4.781 -32.206  20.021  1.00  0.50      PROD O
ATOM  22109  HH  TYR   286      -4.691 -33.157  20.169  1.00  0.00      PROD H
ATOM  22110  CD2 TYR   286      -3.047 -29.451  21.651  1.00  0.50      PROD C
ATOM  22111  HD2 TYR   286      -3.110 -28.371  21.697  1.00  0.00      PROD H
ATOM  22112  CE2 TYR   286      -3.967 -30.144  20.894  1.00  0.50      PROD C
ATOM  22113  HE2 TYR   286      -4.602 -29.654  20.202  1.00  0.00      PROD H
ATOM  22114  C   TYR   286       0.045 -28.229  21.145  1.00  1.00      PROD C
ATOM  22115  O   TYR   286      -0.093 -28.746  20.032  1.00  1.00      PROD O
ATOM  22116  N   VAL   287      -0.012 -26.907  21.324  1.00  1.00      PROD N
ATOM  22117  HN  VAL   287       0.017 -26.481  22.234  1.00  0.00      PROD H
ATOM  22118  CA  VAL   287      -0.230 -26.043  20.169  1.00  1.00      PROD C
ATOM  22119  HA  VAL   287      -1.048 -26.451  19.591  1.00  0.00      PROD H
ATOM  22120  CB  VAL   287      -0.647 -24.626  20.616  1.00  0.50      PROD C
ATOM  22121  HB  VAL   287      -1.399 -24.734  21.437  1.00  0.00      PROD H
ATOM  22122  CG1 VAL   287       0.542 -23.837  21.138  1.00  0.50      PROD C
ATOM  22123 HG11 VAL   287       1.386 -23.773  20.425  1.00  0.00      PROD H
ATOM  22124 HG12 VAL   287       0.880 -24.256  22.098  1.00  0.00      PROD H
ATOM  22125 HG13 VAL   287       0.212 -22.794  21.312  1.00  0.00      PROD H
ATOM  22126  CG2 VAL   287      -1.321 -23.887  19.469  1.00  0.50      PROD C
ATOM  22127 HG21 VAL   287      -2.211 -24.432  19.102  1.00  0.00      PROD H
ATOM  22128 HG22 VAL   287      -0.619 -23.761  18.617  1.00  0.00      PROD H
ATOM  22129 HG23 VAL   287      -1.645 -22.875  19.798  1.00  0.00      PROD H
ATOM  22130  C   VAL   287       1.005 -26.021  19.278  1.00  1.00      PROD C
ATOM  22131  O   VAL   287       0.892 -25.870  18.055  1.00  1.00      PROD O
ATOM  22132  N   ASN   288       2.196 -26.210  19.856  1.00  1.00      PROD N
ATOM  22133  HN  ASN   288       2.277 -26.240  20.854  1.00  0.00      PROD H
ATOM  22134  CA  ASN   288       3.399 -26.335  19.042  1.00  1.00      PROD C
ATOM  22135  HA  ASN   288       3.430 -25.483  18.373  1.00  0.00      PROD H
ATOM  22136  CB  ASN   288       4.638 -26.351  19.938  1.00  0.50      PROD C
ATOM  22137  HB1 ASN   288       4.761 -27.327  20.454  1.00  0.00      PROD H
ATOM  22138  HB2 ASN   288       4.493 -25.577  20.721  1.00  0.00      PROD H
ATOM  22139  CG  ASN   288       5.910 -26.012  19.185  1.00  0.50      PROD C
ATOM  22140  OD1 ASN   288       5.945 -26.040  17.955  1.00  0.50      PROD O
ATOM  22141  ND2 ASN   288       6.966 -25.693  19.924  1.00  0.50      PROD N
ATOM  22142 HD21 ASN   288       7.818 -25.528  19.436  1.00  0.00      PROD H
ATOM  22143 HD22 ASN   288       6.904 -25.764  20.913  1.00  0.00      PROD H
ATOM  22144  C   ASN   288       3.339 -27.589  18.179  1.00  1.00      PROD C
ATOM  22145  O   ASN   288       3.614 -27.543  16.976  1.00  1.00      PROD O
ATOM  22146  N   THR   289       2.971 -28.721  18.784  1.00  1.00      PROD N
ATOM  22147  HN  THR   289       2.763 -28.722  19.765  1.00  0.00      PROD H
ATOM  22148  CA  THR   289       2.821 -29.954  18.015  1.00  1.00      PROD C
ATOM  22149  HA  THR   289       3.752 -30.154  17.508  1.00  0.00      PROD H
ATOM  22150  CB  THR   289       2.509 -31.122  18.954  1.00  0.50      PROD C
ATOM  22151  HB  THR   289       1.563 -30.924  19.513  1.00  0.00      PROD H
ATOM  22152  OG1 THR   289       3.567 -31.263  19.909  1.00  0.50      PROD O
ATOM  22153  HG1 THR   289       3.522 -30.509  20.514  1.00  0.00      PROD H
ATOM  22154  CG2 THR   289       2.370 -32.419  18.171  1.00  0.50      PROD C
ATOM  22155 HG21 THR   289       3.257 -32.580  17.526  1.00  0.00      PROD H
ATOM  22156 HG22 THR   289       1.457 -32.420  17.538  1.00  0.00      PROD H
ATOM  22157 HG23 THR   289       2.295 -33.271  18.884  1.00  0.00      PROD H
ATOM  22158  C   THR   289       1.735 -29.814  16.952  1.00  1.00      PROD C
ATOM  22159  O   THR   289       1.873 -30.335  15.837  1.00  1.00      PROD O
ATOM  22160  N   PHE   290       0.654 -29.104  17.278  1.00  1.00      PROD N
ATOM  22161  HN  PHE   290       0.518 -28.743  18.205  1.00  0.00      PROD H
ATOM  22162  CA  PHE   290      -0.437 -28.903  16.329  1.00  1.00      PROD C
ATOM  22163  HA  PHE   290      -0.750 -29.871  15.962  1.00  0.00      PROD H
ATOM  22164  CB  PHE   290      -1.607 -28.211  17.031  1.00  0.50      PROD C
ATOM  22165  HB1 PHE   290      -1.266 -27.256  17.486  1.00  0.00      PROD H
ATOM  22166  HB2 PHE   290      -1.977 -28.855  17.861  1.00  0.00      PROD H
ATOM  22167  CG  PHE   290      -2.777 -27.932  16.134  1.00  0.50      PROD C
ATOM  22168  CD1 PHE   290      -3.364 -28.950  15.401  1.00  0.50      PROD C
ATOM  22169  HD1 PHE   290      -2.976 -29.953  15.485  1.00  0.00      PROD H
ATOM  22170  CE1 PHE   290      -4.444 -28.695  14.578  1.00  0.50      PROD C
ATOM  22171  HE1 PHE   290      -4.897 -29.492  14.007  1.00  0.00      PROD H
ATOM  22172  CZ  PHE   290      -4.951 -27.415  14.484  1.00  0.50      PROD C
ATOM  22173  HZ  PHE   290      -5.788 -27.211  13.829  1.00  0.00      PROD H
ATOM  22174  CD2 PHE   290      -3.297 -26.655  16.031  1.00  0.50      PROD C
ATOM  22175  HD2 PHE   290      -2.843 -25.851  16.595  1.00  0.00      PROD H
ATOM  22176  CE2 PHE   290      -4.376 -26.394  15.210  1.00  0.50      PROD C
ATOM  22177  HE2 PHE   290      -4.768 -25.389  15.122  1.00  0.00      PROD H
ATOM  22178  C   PHE   290       0.030 -28.096  15.123  1.00  1.00      PROD C
ATOM  22179  O   PHE   290      -0.196 -28.485  13.972  1.00  1.00      PROD O
ATOM  22180  N   MET   291       0.682 -26.958  15.371  1.00  1.00      PROD N
ATOM  22181  HN  MET   291       0.814 -26.617  16.307  1.00  0.00      PROD H
ATOM  22182  CA  MET   291       1.200 -26.149  14.274  1.00  1.00      PROD C
ATOM  22183  HA  MET   291       0.410 -25.986  13.555  1.00  0.00      PROD H
ATOM  22184  CB  MET   291       1.700 -24.804  14.804  1.00  0.50      PROD C
ATOM  22185  HB1 MET   291       2.393 -24.325  14.072  1.00  0.00      PROD H
ATOM  22186  HB2 MET   291       2.286 -24.984  15.737  1.00  0.00      PROD H
ATOM  22187  CG  MET   291       0.595 -23.801  15.096  1.00  0.50      PROD C
ATOM  22188  HG1 MET   291       1.032 -22.951  15.646  1.00  0.00      PROD H
ATOM  22189  HG2 MET   291      -0.155 -24.263  15.778  1.00  0.00      PROD H
ATOM  22190  SD  MET   291      -0.203 -23.172  13.605  1.00  0.50      PROD S
ATOM  22191  CE  MET   291      -1.761 -24.052  13.652  1.00  0.50      PROD C
ATOM  22192  HE1 MET   291      -2.327 -23.815  14.575  1.00  0.00      PROD H
ATOM  22193  HE2 MET   291      -1.613 -25.154  13.623  1.00  0.00      PROD H
ATOM  22194  HE3 MET   291      -2.397 -23.777  12.783  1.00  0.00      PROD H
ATOM  22195  C   MET   291       2.311 -26.857  13.512  1.00  1.00      PROD C
ATOM  22196  O   MET   291       2.526 -26.558  12.332  1.00  1.00      PROD O
ATOM  22197  N   LYS   292       3.019 -27.785  14.154  1.00  1.00      PROD N
ATOM  22198  HN  LYS   292       2.880 -27.924  15.136  1.00  0.00      PROD H
ATOM  22199  CA  LYS   292       4.081 -28.530  13.492  1.00  1.00      PROD C
ATOM  22200  HA  LYS   292       4.670 -27.842  12.899  1.00  0.00      PROD H
ATOM  22201  CB  LYS   292       4.984 -29.198  14.531  1.00  0.50      PROD C
ATOM  22202  HB1 LYS   292       4.357 -29.881  15.139  1.00  0.00      PROD H
ATOM  22203  HB2 LYS   292       5.334 -28.397  15.229  1.00  0.00      PROD H
ATOM  22204  CG  LYS   292       6.208 -29.883  13.950  1.00  0.50      PROD C
ATOM  22205  HG1 LYS   292       6.820 -29.115  13.414  1.00  0.00      PROD H
ATOM  22206  HG2 LYS   292       5.929 -30.641  13.189  1.00  0.00      PROD H
ATOM  22207  CD  LYS   292       7.069 -30.488  15.045  1.00  0.50      PROD C
ATOM  22208  HD1 LYS   292       7.357 -29.692  15.772  1.00  0.00      PROD H
ATOM  22209  HD2 LYS   292       8.015 -30.882  14.609  1.00  0.00      PROD H
ATOM  22210  CE  LYS   292       6.326 -31.592  15.783  1.00  0.50      PROD C
ATOM  22211  HE1 LYS   292       5.420 -31.227  16.307  1.00  0.00      PROD H
ATOM  22212  HE2 LYS   292       7.000 -32.025  16.557  1.00  0.00      PROD H
ATOM  22213  NZ  LYS   292       5.930 -32.700  14.871  1.00  0.50      PROD N
ATOM  22214  HZ1 LYS   292       6.770 -33.118  14.419  1.00  0.00      PROD H
ATOM  22215  HZ2 LYS   292       5.322 -32.325  14.119  1.00  0.00      PROD H
ATOM  22216  HZ3 LYS   292       5.416 -33.450  15.371  1.00  0.00      PROD H
ATOM  22217  C   LYS   292       3.522 -29.576  12.536  1.00  1.00      PROD C
ATOM  22218  O   LYS   292       3.782 -29.524  11.331  1.00  1.00      PROD O
ATOM  22219  N   SER   293       2.746 -30.526  13.061  1.00  1.00      PROD N
ATOM  22220  HN  SER   293       2.445 -30.470  14.019  1.00  0.00      PROD H
ATOM  22221  CA  SER   293       2.271 -31.651  12.268  1.00  1.00      PROD C
ATOM  22222  HA  SER   293       2.724 -31.629  11.288  1.00  0.00      PROD H
ATOM  22223  CB  SER   293       2.669 -32.980  12.930  1.00  0.50      PROD C
ATOM  22224  HB1 SER   293       3.655 -32.882  13.421  1.00  0.00      PROD H
ATOM  22225  HB2 SER   293       2.756 -33.768  12.144  1.00  0.00      PROD H
ATOM  22226  OG  SER   293       1.693 -33.397  13.867  1.00  0.50      PROD O
ATOM  22227  HG1 SER   293       0.900 -33.688  13.389  1.00  0.00      PROD H
ATOM  22228  C   SER   293       0.770 -31.665  12.030  1.00  1.00      PROD C
ATOM  22229  O   SER   293       0.335 -32.208  11.009  1.00  1.00      PROD O
ATOM  22230  N   GLY   294      -0.027 -31.092  12.924  1.00  1.00      PROD N
ATOM  22231  HN  GLY   294       0.343 -30.536  13.667  1.00  0.00      PROD H
ATOM  22232  CA  GLY   294      -1.465 -31.108  12.774  1.00  1.00      PROD C
ATOM  22233  HA1 GLY   294      -1.876 -30.663  13.664  1.00  0.00      PROD H
ATOM  22234  HA2 GLY   294      -1.796 -32.126  12.616  1.00  0.00      PROD H
ATOM  22235  C   GLY   294      -1.941 -30.268  11.602  1.00  1.00      PROD C
ATOM  22236  O   GLY   294      -1.168 -29.686  10.840  1.00  1.00      PROD O
ATOM  22237  N   TRP   295      -3.263 -30.218  11.461  1.00  1.00      PROD N
ATOM  22238  HN  TRP   295      -3.869 -30.679  12.094  1.00  0.00      PROD H
ATOM  22239  CA  TRP   295      -3.884 -29.443  10.396  1.00  1.00      PROD C
ATOM  22240  HA  TRP   295      -3.466 -29.774   9.455  1.00  0.00      PROD H
ATOM  22241  CB  TRP   295      -5.396 -29.675  10.394  1.00  0.50      PROD C
ATOM  22242  HB1 TRP   295      -5.876 -29.132   9.551  1.00  0.00      PROD H
ATOM  22243  HB2 TRP   295      -5.832 -29.267  11.336  1.00  0.00      PROD H
ATOM  22244  CG  TRP   295      -5.763 -31.128  10.307  1.00  0.50      PROD C
ATOM  22245  CD1 TRP   295      -5.662 -32.060  11.301  1.00  0.50      PROD C
ATOM  22246  HD1 TRP   295      -5.374 -31.856  12.325  1.00  0.00      PROD H
ATOM  22247  NE1 TRP   295      -6.084 -33.284  10.846  1.00  0.50      PROD N
ATOM  22248  HE1 TRP   295      -6.118 -34.148  11.310  1.00  0.00      PROD H
ATOM  22249  CE2 TRP   295      -6.469 -33.162   9.536  1.00  0.50      PROD C
ATOM  22250  CD2 TRP   295      -6.280 -31.817   9.163  1.00  0.50      PROD C
ATOM  22251  CE3 TRP   295      -6.603 -31.426   7.860  1.00  0.50      PROD C
ATOM  22252  HE3 TRP   295      -6.504 -30.401   7.536  1.00  0.00      PROD H
ATOM  22253  CZ3 TRP   295      -7.097 -32.377   6.985  1.00  0.50      PROD C
ATOM  22254  HZ3 TRP   295      -7.358 -32.104   5.969  1.00  0.00      PROD H
ATOM  22255  CZ2 TRP   295      -6.969 -34.118   8.655  1.00  0.50      PROD C
ATOM  22256  HZ2 TRP   295      -7.164 -35.117   8.990  1.00  0.00      PROD H
ATOM  22257  CH2 TRP   295      -7.275 -33.707   7.386  1.00  0.50      PROD C
ATOM  22258  HH2 TRP   295      -7.542 -34.432   6.658  1.00  0.00      PROD H
ATOM  22259  C   TRP   295      -3.567 -27.963  10.562  1.00  1.00      PROD C
ATOM  22260  O   TRP   295      -3.666 -27.408  11.660  1.00  1.00      PROD O
ATOM  22261  N   SER   296      -3.184 -27.322   9.458  1.00  1.00      PROD N
ATOM  22262  HN  SER   296      -3.068 -27.817   8.606  1.00  0.00      PROD H
ATOM  22263  CA  SER   296      -2.664 -25.960   9.477  1.00  1.00      PROD C
ATOM  22264  HA  SER   296      -2.398 -25.688  10.491  1.00  0.00      PROD H
ATOM  22265  CB  SER   296      -1.399 -25.866   8.627  1.00  0.50      PROD C
ATOM  22266  HB1 SER   296      -0.870 -24.906   8.832  1.00  0.00      PROD H
ATOM  22267  HB2 SER   296      -1.653 -25.893   7.543  1.00  0.00      PROD H
ATOM  22268  OG  SER   296      -0.530 -26.954   8.886  1.00  0.50      PROD O
ATOM  22269  HG1 SER   296      -0.457 -27.072   9.846  1.00  0.00      PROD H
ATOM  22270  C   SER   296      -3.698 -24.941   9.007  1.00  1.00      PROD C
ATOM  22271  O   SER   296      -3.353 -23.966   8.335  1.00  1.00      PROD O
ATOM  22272  N   ALA   297      -4.962 -25.149   9.352  1.00  1.00      PROD N
ATOM  22273  HN  ALA   297      -5.192 -25.900   9.966  1.00  0.00      PROD H
ATOM  22274  CA  ALA   297      -6.032 -24.236   8.988  1.00  1.00      PROD C
ATOM  22275  HA  ALA   297      -5.675 -23.522   8.256  1.00  0.00      PROD H
ATOM  22276  CB  ALA   297      -7.217 -24.999   8.383  1.00  0.50      PROD C
ATOM  22277  HB1 ALA   297      -7.622 -25.741   9.107  1.00  0.00      PROD H
ATOM  22278  HB2 ALA   297      -6.886 -25.559   7.481  1.00  0.00      PROD H
ATOM  22279  HB3 ALA   297      -8.037 -24.316   8.082  1.00  0.00      PROD H
ATOM  22280  C   ALA   297      -6.483 -23.436  10.204  1.00  1.00      PROD C
ATOM  22281  O   ALA   297      -6.383 -23.884  11.350  1.00  1.00      PROD O
ATOM  22282  N   ALA   298      -6.981 -22.231   9.938  1.00  1.00      PROD N
ATOM  22283  HN  ALA   298      -6.908 -21.846   9.025  1.00  0.00      PROD H
ATOM  22284  CA  ALA   298      -7.527 -21.361  10.969  1.00  1.00      PROD C
ATOM  22285  HA  ALA   298      -6.977 -21.508  11.888  1.00  0.00      PROD H
ATOM  22286  CB  ALA   298      -7.376 -19.895  10.559  1.00  0.50      PROD C
ATOM  22287  HB1 ALA   298      -7.924 -19.677   9.618  1.00  0.00      PROD H
ATOM  22288  HB2 ALA   298      -6.297 -19.666  10.392  1.00  0.00      PROD H
ATOM  22289  HB3 ALA   298      -7.738 -19.210  11.352  1.00  0.00      PROD H
ATOM  22290  C   ALA   298      -8.986 -21.665  11.279  1.00  1.00      PROD C
ATOM  22291  O   ALA   298      -9.610 -20.934  12.055  1.00  1.00      PROD O
ATOM  22292  N   SER   299      -9.545 -22.724  10.686  1.00  1.00      PROD N
ATOM  22293  HN  SER   299      -9.029 -23.344  10.099  1.00  0.00      PROD H
ATOM  22294  CA  SER   299     -10.928 -23.096  10.956  1.00  1.00      PROD C
ATOM  22295  HA  SER   299     -11.555 -22.217  10.897  1.00  0.00      PROD H
ATOM  22296  CB  SER   299     -11.407 -24.115   9.920  1.00  0.50      PROD C
ATOM  22297  HB1 SER   299     -11.579 -23.575   8.962  1.00  0.00      PROD H
ATOM  22298  HB2 SER   299     -12.375 -24.584  10.217  1.00  0.00      PROD H
ATOM  22299  OG  SER   299     -10.424 -25.112   9.699  1.00  0.50      PROD O
ATOM  22300  HG1 SER   299     -10.640 -25.619   8.907  1.00  0.00      PROD H
ATOM  22301  C   SER   299     -11.111 -23.657  12.358  1.00  1.00      PROD C
ATOM  22302  O   SER   299     -12.252 -23.888  12.780  1.00  1.00      PROD O
ATOM  22303  N   VAL   300     -10.016 -23.896  13.086  1.00  1.00      PROD N
ATOM  22304  HN  VAL   300      -9.101 -23.784  12.709  1.00  0.00      PROD H
ATOM  22305  CA  VAL   300     -10.125 -24.363  14.465  1.00  1.00      PROD C
ATOM  22306  HA  VAL   300     -10.729 -25.261  14.482  1.00  0.00      PROD H
ATOM  22307  CB  VAL   300      -8.730 -24.700  15.029  1.00  0.50      PROD C
ATOM  22308  HB  VAL   300      -8.298 -25.534  14.436  1.00  0.00      PROD H
ATOM  22309  CG1 VAL   300      -7.792 -23.509  14.900  1.00  0.50      PROD C
ATOM  22310 HG11 VAL   300      -8.141 -22.636  15.490  1.00  0.00      PROD H
ATOM  22311 HG12 VAL   300      -7.636 -23.198  13.847  1.00  0.00      PROD H
ATOM  22312 HG13 VAL   300      -6.792 -23.783  15.305  1.00  0.00      PROD H
ATOM  22313  CG2 VAL   300      -8.830 -25.158  16.477  1.00  0.50      PROD C
ATOM  22314 HG21 VAL   300      -9.583 -25.969  16.588  1.00  0.00      PROD H
ATOM  22315 HG22 VAL   300      -9.117 -24.325  17.153  1.00  0.00      PROD H
ATOM  22316 HG23 VAL   300      -7.850 -25.551  16.826  1.00  0.00      PROD H
ATOM  22317  C   VAL   300     -10.850 -23.331  15.317  1.00  1.00      PROD C
ATOM  22318  O   VAL   300     -11.614 -23.677  16.224  1.00  1.00      PROD O
ATOM  22319  N   VAL   301     -10.649 -22.045  15.016  1.00  1.00      PROD N
ATOM  22320  HN  VAL   301     -10.023 -21.768  14.292  1.00  0.00      PROD H
ATOM  22321  CA  VAL   301     -11.338 -20.982  15.748  1.00  1.00      PROD C
ATOM  22322  HA  VAL   301     -11.186 -21.132  16.809  1.00  0.00      PROD H
ATOM  22323  CB  VAL   301     -10.777 -19.605  15.356  1.00  0.50      PROD C
ATOM  22324  HB  VAL   301     -10.904 -19.465  14.255  1.00  0.00      PROD H
ATOM  22325  CG1 VAL   301     -11.545 -18.498  16.060  1.00  0.50      PROD C
ATOM  22326 HG11 VAL   301     -11.453 -18.602  17.161  1.00  0.00      PROD H
ATOM  22327 HG12 VAL   301     -12.620 -18.476  15.789  1.00  0.00      PROD H
ATOM  22328 HG13 VAL   301     -11.119 -17.508  15.777  1.00  0.00      PROD H
ATOM  22329  CG2 VAL   301      -9.295 -19.524  15.685  1.00  0.50      PROD C
ATOM  22330 HG21 VAL   301      -8.690 -20.173  15.019  1.00  0.00      PROD H
ATOM  22331 HG22 VAL   301      -9.103 -19.828  16.736  1.00  0.00      PROD H
ATOM  22332 HG23 VAL   301      -8.929 -18.481  15.565  1.00  0.00      PROD H
ATOM  22333  C   VAL   301     -12.839 -21.061  15.497  1.00  1.00      PROD C
ATOM  22334  O   VAL   301     -13.654 -20.948  16.421  1.00  1.00      PROD O
ATOM  22335  N   ASN   302     -13.225 -21.265  14.235  1.00  1.00      PROD N
ATOM  22336  HN  ASN   302     -12.549 -21.367  13.514  1.00  0.00      PROD H
ATOM  22337  CA  ASN   302     -14.641 -21.367  13.894  1.00  1.00      PROD C
ATOM  22338  HA  ASN   302     -15.155 -20.500  14.290  1.00  0.00      PROD H
ATOM  22339  CB  ASN   302     -14.804 -21.410  12.373  1.00  0.50      PROD C
ATOM  22340  HB1 ASN   302     -14.181 -22.221  11.940  1.00  0.00      PROD H
ATOM  22341  HB2 ASN   302     -14.451 -20.451  11.955  1.00  0.00      PROD H
ATOM  22342  CG  ASN   302     -16.249 -21.585  11.949  1.00  0.50      PROD C
ATOM  22343  OD1 ASN   302     -17.017 -20.624  11.906  1.00  0.50      PROD O
ATOM  22344  ND2 ASN   302     -16.626 -22.817  11.628  1.00  0.50      PROD N
ATOM  22345 HD21 ASN   302     -17.553 -22.977  11.287  1.00  0.00      PROD H
ATOM  22346 HD22 ASN   302     -16.038 -23.610  11.755  1.00  0.00      PROD H
ATOM  22347  C   ASN   302     -15.277 -22.591  14.542  1.00  1.00      PROD C
ATOM  22348  O   ASN   302     -16.415 -22.536  15.026  1.00  1.00      PROD O
ATOM  22349  N   GLN   303     -14.550 -23.710  14.562  1.00  1.00      PROD N
ATOM  22350  HN  GLN   303     -13.651 -23.773  14.130  1.00  0.00      PROD H
ATOM  22351  CA  GLN   303     -15.088 -24.923  15.170  1.00  1.00      PROD C
ATOM  22352  HA  GLN   303     -16.088 -25.106  14.793  1.00  0.00      PROD H
ATOM  22353  CB  GLN   303     -14.204 -26.120  14.824  1.00  0.50      PROD C
ATOM  22354  HB1 GLN   303     -14.570 -26.956  15.470  1.00  0.00      PROD H
ATOM  22355  HB2 GLN   303     -13.145 -25.930  15.103  1.00  0.00      PROD H
ATOM  22356  CG  GLN   303     -14.316 -26.563  13.378  1.00  0.50      PROD C
ATOM  22357  HG1 GLN   303     -13.534 -26.101  12.745  1.00  0.00      PROD H
ATOM  22358  HG2 GLN   303     -15.306 -26.234  12.975  1.00  0.00      PROD H
ATOM  22359  CD  GLN   303     -14.320 -28.068  13.231  1.00  0.50      PROD C
ATOM  22360  OE1 GLN   303     -15.365 -28.711  13.323  1.00  0.50      PROD O
ATOM  22361  NE2 GLN   303     -13.146 -28.640  13.007  1.00  0.50      PROD N
ATOM  22362 HE21 GLN   303     -13.146 -29.636  12.855  1.00  0.00      PROD H
ATOM  22363 HE22 GLN   303     -12.312 -28.114  13.022  1.00  0.00      PROD H
ATOM  22364  C   GLN   303     -15.223 -24.766  16.680  1.00  1.00      PROD C
ATOM  22365  O   GLN   303     -16.208 -25.218  17.274  1.00  1.00      PROD O
ATOM  22366  N   LEU   304     -14.240 -24.123  17.318  1.00  1.00      PROD N
ATOM  22367  HN  LEU   304     -13.399 -23.847  16.849  1.00  0.00      PROD H
ATOM  22368  CA  LEU   304     -14.350 -23.825  18.741  1.00  1.00      PROD C
ATOM  22369  HA  LEU   304     -14.565 -24.747  19.262  1.00  0.00      PROD H
ATOM  22370  CB  LEU   304     -13.058 -23.186  19.249  1.00  0.50      PROD C
ATOM  22371  HB1 LEU   304     -13.257 -22.648  20.207  1.00  0.00      PROD H
ATOM  22372  HB2 LEU   304     -12.731 -22.422  18.507  1.00  0.00      PROD H
ATOM  22373  CG  LEU   304     -11.887 -24.124  19.543  1.00  0.50      PROD C
ATOM  22374  HG  LEU   304     -11.699 -24.728  18.621  1.00  0.00      PROD H
ATOM  22375  CD1 LEU   304     -10.637 -23.325  19.871  1.00  0.50      PROD C
ATOM  22376 HD11 LEU   304     -10.802 -22.799  20.818  1.00  0.00      PROD H
ATOM  22377 HD12 LEU   304     -10.389 -22.606  19.062  1.00  0.00      PROD H
ATOM  22378 HD13 LEU   304      -9.772 -24.011  20.015  1.00  0.00      PROD H
ATOM  22379  CD2 LEU   304     -12.233 -25.071  20.679  1.00  0.50      PROD C
ATOM  22380 HD21 LEU   304     -13.303 -25.358  20.704  1.00  0.00      PROD H
ATOM  22381 HD22 LEU   304     -11.968 -24.628  21.656  1.00  0.00      PROD H
ATOM  22382 HD23 LEU   304     -11.642 -26.009  20.583  1.00  0.00      PROD H
ATOM  22383  C   LEU   304     -15.533 -22.912  19.024  1.00  1.00      PROD C
ATOM  22384  O   LEU   304     -16.246 -23.108  20.013  1.00  1.00      PROD O
ATOM  22385  N   HSD   305     -15.752 -21.912  18.172  1.00  1.00      PROD N
ATOM  22386  HN  HSD   305     -15.118 -21.759  17.411  1.00  0.00      PROD H
ATOM  22387  CA  HSD   305     -16.902 -21.025  18.294  1.00  1.00      PROD C
ATOM  22388  HA  HSD   305     -16.881 -20.553  19.264  1.00  0.00      PROD H
ATOM  22389  CB  HSD   305     -16.884 -19.977  17.179  1.00  0.50      PROD C
ATOM  22390  HB1 HSD   305     -16.570 -20.475  16.239  1.00  0.00      PROD H
ATOM  22391  HB2 HSD   305     -16.116 -19.203  17.378  1.00  0.00      PROD H
ATOM  22392  ND1 HSD   305     -18.780 -19.254  15.679  1.00  0.50      PROD N
ATOM  22393  HD1 HSD   305     -18.386 -19.659  14.852  1.00  0.00      PROD H
ATOM  22394  CG  HSD   305     -18.211 -19.329  16.932  1.00  0.50      PROD C
ATOM  22395  CE1 HSD   305     -19.942 -18.629  15.762  1.00  0.50      PROD C
ATOM  22396  HE1 HSD   305     -20.639 -18.442  14.942  1.00  0.00      PROD H
ATOM  22397  NE2 HSD   305     -20.144 -18.294  17.023  1.00  0.50      PROD N
ATOM  22398  CD2 HSD   305     -19.076 -18.718  17.775  1.00  0.50      PROD C
ATOM  22399  HD2 HSD   305     -19.008 -18.535  18.839  1.00  0.00      PROD H
ATOM  22400  C   HSD   305     -18.198 -21.821  18.253  1.00  1.00      PROD C
ATOM  22401  O   HSD   305     -19.050 -21.683  19.140  1.00  1.00      PROD O
ATOM  22402  N   GLU   306     -18.349 -22.654  17.220  1.00  1.00      PROD N
ATOM  22403  HN  GLU   306     -17.637 -22.787  16.527  1.00  0.00      PROD H
ATOM  22404  CA  GLU   306     -19.561 -23.453  17.074  1.00  1.00      PROD C
ATOM  22405  HA  GLU   306     -20.418 -22.795  17.042  1.00  0.00      PROD H
ATOM  22406  CB  GLU   306     -19.495 -24.266  15.777  1.00  0.50      PROD C
ATOM  22407  HB1 GLU   306     -18.495 -24.748  15.680  1.00  0.00      PROD H
ATOM  22408  HB2 GLU   306     -19.555 -23.537  14.936  1.00  0.00      PROD H
ATOM  22409  CG  GLU   306     -20.612 -25.290  15.592  1.00  0.50      PROD C
ATOM  22410  HG1 GLU   306     -20.791 -25.444  14.504  1.00  0.00      PROD H
ATOM  22411  HG2 GLU   306     -21.564 -24.955  16.050  1.00  0.00      PROD H
ATOM  22412  CD  GLU   306     -20.263 -26.661  16.144  1.00  0.50      PROD C
ATOM  22413  OE1 GLU   306     -19.136 -26.834  16.654  1.00  0.50      PROD O
ATOM  22414  OE2 GLU   306     -21.117 -27.568  16.062  1.00  0.50      PROD O
ATOM  22415  C   GLU   306     -19.774 -24.360  18.278  1.00  1.00      PROD C
ATOM  22416  O   GLU   306     -20.880 -24.430  18.825  1.00  1.00      PROD O
ATOM  22417  N   TYR   307     -18.722 -25.053  18.713  1.00  1.00      PROD N
ATOM  22418  HN  TYR   307     -17.908 -25.128  18.130  1.00  0.00      PROD H
ATOM  22419  CA  TYR   307     -18.811 -25.974  19.839  1.00  1.00      PROD C
ATOM  22420  HA  TYR   307     -19.571 -26.695  19.610  1.00  0.00      PROD H
ATOM  22421  CB  TYR   307     -17.480 -26.707  20.028  1.00  0.50      PROD C
ATOM  22422  HB1 TYR   307     -16.645 -25.972  20.019  1.00  0.00      PROD H
ATOM  22423  HB2 TYR   307     -17.321 -27.388  19.160  1.00  0.00      PROD H
ATOM  22424  CG  TYR   307     -17.392 -27.517  21.302  1.00  0.50      PROD C
ATOM  22425  CD1 TYR   307     -17.970 -28.776  21.389  1.00  0.50      PROD C
ATOM  22426  HD1 TYR   307     -18.500 -29.173  20.531  1.00  0.00      PROD H
ATOM  22427  CE1 TYR   307     -17.890 -29.520  22.552  1.00  0.50      PROD C
ATOM  22428  HE1 TYR   307     -18.364 -30.492  22.596  1.00  0.00      PROD H
ATOM  22429  CZ  TYR   307     -17.221 -29.008  23.644  1.00  0.50      PROD C
ATOM  22430  OH  TYR   307     -17.138 -29.745  24.802  1.00  0.50      PROD O
ATOM  22431  HH  TYR   307     -17.484 -30.614  24.566  1.00  0.00      PROD H
ATOM  22432  CD2 TYR   307     -16.721 -27.026  22.414  1.00  0.50      PROD C
ATOM  22433  HD2 TYR   307     -16.262 -26.046  22.368  1.00  0.00      PROD H
ATOM  22434  CE2 TYR   307     -16.636 -27.763  23.580  1.00  0.50      PROD C
ATOM  22435  HE2 TYR   307     -16.117 -27.354  24.437  1.00  0.00      PROD H
ATOM  22436  C   TYR   307     -19.204 -25.252  21.123  1.00  1.00      PROD C
ATOM  22437  O   TYR   307     -20.109 -25.699  21.835  1.00  1.00      PROD O
ATOM  22438  N   TYR   308     -18.534 -24.140  21.427  1.00  1.00      PROD N
ATOM  22439  HN  TYR   308     -17.809 -23.794  20.823  1.00  0.00      PROD H
ATOM  22440  CA  TYR   308     -18.779 -23.452  22.690  1.00  1.00      PROD C
ATOM  22441  HA  TYR   308     -18.807 -24.183  23.488  1.00  0.00      PROD H
ATOM  22442  CB  TYR   308     -17.670 -22.436  22.959  1.00  0.50      PROD C
ATOM  22443  HB1 TYR   308     -18.037 -21.635  23.639  1.00  0.00      PROD H
ATOM  22444  HB2 TYR   308     -17.356 -21.943  22.012  1.00  0.00      PROD H
ATOM  22445  CG  TYR   308     -16.461 -23.023  23.652  1.00  0.50      PROD C
ATOM  22446  CD1 TYR   308     -16.491 -23.319  25.008  1.00  0.50      PROD C
ATOM  22447  HD1 TYR   308     -17.403 -23.144  25.563  1.00  0.00      PROD H
ATOM  22448  CE1 TYR   308     -15.389 -23.857  25.646  1.00  0.50      PROD C
ATOM  22449  HE1 TYR   308     -15.433 -24.091  26.702  1.00  0.00      PROD H
ATOM  22450  CZ  TYR   308     -14.238 -24.103  24.928  1.00  0.50      PROD C
ATOM  22451  OH  TYR   308     -13.139 -24.637  25.558  1.00  0.50      PROD O
ATOM  22452  HH  TYR   308     -13.210 -24.481  26.509  1.00  0.00      PROD H
ATOM  22453  CD2 TYR   308     -15.291 -23.279  22.952  1.00  0.50      PROD C
ATOM  22454  HD2 TYR   308     -15.183 -22.994  21.930  1.00  0.00      PROD H
ATOM  22455  CE2 TYR   308     -14.184 -23.816  23.580  1.00  0.50      PROD C
ATOM  22456  HE2 TYR   308     -13.268 -23.986  23.048  1.00  0.00      PROD H
ATOM  22457  C   TYR   308     -20.144 -22.775  22.703  1.00  1.00      PROD C
ATOM  22458  O   TYR   308     -20.794 -22.703  23.751  1.00  1.00      PROD O
ATOM  22459  N   ILE   309     -20.601 -22.272  21.555  1.00  1.00      PROD N
ATOM  22460  HN  ILE   309     -20.076 -22.317  20.701  1.00  0.00      PROD H
ATOM  22461  CA  ILE   309     -21.884 -21.577  21.531  1.00  1.00      PROD C
ATOM  22462  HA  ILE   309     -22.018 -21.022  22.445  1.00  0.00      PROD H
ATOM  22463  CB  ILE   309     -21.941 -20.612  20.334  1.00  0.50      PROD C
ATOM  22464  HB  ILE   309     -21.653 -21.164  19.406  1.00  0.00      PROD H
ATOM  22465  CG2 ILE   309     -23.350 -20.077  20.141  1.00  0.50      PROD C
ATOM  22466 HG21 ILE   309     -23.779 -19.678  21.083  1.00  0.00      PROD H
ATOM  22467 HG22 ILE   309     -24.036 -20.864  19.758  1.00  0.00      PROD H
ATOM  22468 HG23 ILE   309     -23.353 -19.261  19.382  1.00  0.00      PROD H
ATOM  22469  CG1 ILE   309     -20.958 -19.459  20.536  1.00  0.50      PROD C
ATOM  22470 HG11 ILE   309     -21.068 -18.783  19.655  1.00  0.00      PROD H
ATOM  22471 HG12 ILE   309     -19.914 -19.842  20.540  1.00  0.00      PROD H
ATOM  22472  CD  ILE   309     -21.204 -18.661  21.797  1.00  0.50      PROD C
ATOM  22473  HD1 ILE   309     -20.951 -19.249  22.704  1.00  0.00      PROD H
ATOM  22474  HD2 ILE   309     -22.258 -18.320  21.872  1.00  0.00      PROD H
ATOM  22475  HD3 ILE   309     -20.563 -17.752  21.802  1.00  0.00      PROD H
ATOM  22476  C   ILE   309     -23.041 -22.568  21.519  1.00  1.00      PROD C
ATOM  22477  O   ILE   309     -24.042 -22.379  22.219  1.00  1.00      PROD O
ATOM  22478  N   THR   310     -22.925 -23.644  20.740  1.00  1.00      PROD N
ATOM  22479  HN  THR   310     -22.139 -23.773  20.133  1.00  0.00      PROD H
ATOM  22480  CA  THR   310     -23.980 -24.646  20.658  1.00  1.00      PROD C
ATOM  22481  HA  THR   310     -24.933 -24.149  20.531  1.00  0.00      PROD H
ATOM  22482  CB  THR   310     -23.736 -25.542  19.436  1.00  0.50      PROD C
ATOM  22483  HB  THR   310     -22.739 -26.021  19.522  1.00  0.00      PROD H
ATOM  22484  OG1 THR   310     -23.749 -24.739  18.250  1.00  0.50      PROD O
ATOM  22485  HG1 THR   310     -22.820 -24.670  17.995  1.00  0.00      PROD H
ATOM  22486  CG2 THR   310     -24.811 -26.613  19.305  1.00  0.50      PROD C
ATOM  22487 HG21 THR   310     -25.820 -26.145  19.342  1.00  0.00      PROD H
ATOM  22488 HG22 THR   310     -24.744 -27.363  20.119  1.00  0.00      PROD H
ATOM  22489 HG23 THR   310     -24.713 -27.126  18.324  1.00  0.00      PROD H
ATOM  22490  C   THR   310     -24.087 -25.490  21.924  1.00  1.00      PROD C
ATOM  22491  O   THR   310     -25.178 -25.990  22.228  1.00  1.00      PROD O
ATOM  22492  N   ASN   311     -23.001 -25.626  22.681  1.00  1.00      PROD N
ATOM  22493  HN  ASN   311     -22.144 -25.193  22.412  1.00  0.00      PROD H
ATOM  22494  CA  ASN   311     -23.011 -26.433  23.892  1.00  1.00      PROD C
ATOM  22495  HA  ASN   311     -23.340 -27.426  23.614  1.00  0.00      PROD H
ATOM  22496  CB  ASN   311     -21.611 -26.475  24.509  1.00  0.50      PROD C
ATOM  22497  HB1 ASN   311     -21.346 -25.489  24.928  1.00  0.00      PROD H
ATOM  22498  HB2 ASN   311     -20.898 -26.691  23.692  1.00  0.00      PROD H
ATOM  22499  CG  ASN   311     -21.459 -27.567  25.549  1.00  0.50      PROD C
ATOM  22500  OD1 ASN   311     -22.233 -27.642  26.501  1.00  0.50      PROD O
ATOM  22501  ND2 ASN   311     -20.456 -28.419  25.372  1.00  0.50      PROD N
ATOM  22502 HD21 ASN   311     -20.429 -29.203  25.984  1.00  0.00      PROD H
ATOM  22503 HD22 ASN   311     -19.886 -28.360  24.555  1.00  0.00      PROD H
ATOM  22504  C   ASN   311     -24.019 -25.885  24.901  1.00  1.00      PROD C
ATOM  22505  O   ASN   311     -24.369 -24.703  24.897  1.00  1.00      PROD O
ATOM  22506  N   ASP   312     -24.484 -26.772  25.782  1.00  1.00      PROD N
ATOM  22507  HN  ASP   312     -24.148 -27.709  25.788  1.00  0.00      PROD H
ATOM  22508  CA  ASP   312     -25.505 -26.432  26.767  1.00  1.00      PROD C
ATOM  22509  HA  ASP   312     -25.749 -25.378  26.708  1.00  0.00      PROD H
ATOM  22510  CB  ASP   312     -26.783 -27.227  26.499  1.00  0.50      PROD C
ATOM  22511  HB1 ASP   312     -27.544 -27.074  27.295  1.00  0.00      PROD H
ATOM  22512  HB2 ASP   312     -26.557 -28.310  26.422  1.00  0.00      PROD H
ATOM  22513  CG  ASP   312     -27.463 -26.816  25.212  1.00  0.50      PROD C
ATOM  22514  OD1 ASP   312     -27.334 -25.637  24.821  1.00  0.50      PROD O
ATOM  22515  OD2 ASP   312     -28.124 -27.674  24.588  1.00  0.50      PROD O
ATOM  22516  C   ASP   312     -25.045 -26.664  28.200  1.00  1.00      PROD C
ATOM  22517  O   ASP   312     -25.883 -26.714  29.108  1.00  1.00      PROD O
ATOM  22518  N   ASN   313     -23.741 -26.811  28.432  1.00  1.00      PROD N
ATOM  22519  HN  ASN   313     -23.123 -26.984  27.655  1.00  0.00      PROD H
ATOM  22520  CA  ASN   313     -23.213 -27.002  29.773  1.00  1.00      PROD C
ATOM  22521  HA  ASN   313     -24.023 -27.131  30.470  1.00  0.00      PROD H
ATOM  22522  CB  ASN   313     -22.339 -28.266  29.829  1.00  0.50      PROD C
ATOM  22523  HB1 ASN   313     -22.003 -28.452  30.872  1.00  0.00      PROD H
ATOM  22524  HB2 ASN   313     -21.432 -28.107  29.203  1.00  0.00      PROD H
ATOM  22525  CG  ASN   313     -23.043 -29.481  29.263  1.00  0.50      PROD C
ATOM  22526  OD1 ASN   313     -23.334 -29.548  28.070  1.00  0.50      PROD O
ATOM  22527  ND2 ASN   313     -23.328 -30.449  30.125  1.00  0.50      PROD N
ATOM  22528 HD21 ASN   313     -23.854 -31.217  29.771  1.00  0.00      PROD H
ATOM  22529 HD22 ASN   313     -23.017 -30.363  31.064  1.00  0.00      PROD H
ATOM  22530  C   ASN   313     -22.412 -25.815  30.288  1.00  1.00      PROD C
ATOM  22531  O   ASN   313     -21.818 -25.915  31.366  1.00  1.00      PROD O
ATOM  22532  N   PHE   314     -22.376 -24.704  29.558  1.00  1.00      PROD N
ATOM  22533  HN  PHE   314     -22.899 -24.666  28.715  1.00  0.00      PROD H
ATOM  22534  CA  PHE   314     -21.652 -23.514  29.981  1.00  1.00      PROD C
ATOM  22535  HA  PHE   314     -21.059 -23.737  30.861  1.00  0.00      PROD H
ATOM  22536  CB  PHE   314     -20.715 -23.021  28.877  1.00  0.50      PROD C
ATOM  22537  HB1 PHE   314     -20.164 -22.131  29.240  1.00  0.00      PROD H
ATOM  22538  HB2 PHE   314     -21.260 -22.764  27.980  1.00  0.00      PROD H
ATOM  22539  CG  PHE   314     -19.711 -24.046  28.433  1.00  0.50      PROD C
ATOM  22540  CD1 PHE   314     -18.623 -24.360  29.229  1.00  0.50      PROD C
ATOM  22541  HD1 PHE   314     -18.492 -23.860  30.181  1.00  0.00      PROD H
ATOM  22542  CE1 PHE   314     -17.694 -25.301  28.820  1.00  0.50      PROD C
ATOM  22543  HE1 PHE   314     -16.838 -25.512  29.446  1.00  0.00      PROD H
ATOM  22544  CZ  PHE   314     -17.848 -25.936  27.603  1.00  0.50      PROD C
ATOM  22545  HZ  PHE   314     -17.110 -26.652  27.266  1.00  0.00      PROD H
ATOM  22546  CD2 PHE   314     -19.852 -24.688  27.215  1.00  0.50      PROD C
ATOM  22547  HD2 PHE   314     -20.691 -24.433  26.585  1.00  0.00      PROD H
ATOM  22548  CE2 PHE   314     -18.928 -25.628  26.800  1.00  0.50      PROD C
ATOM  22549  HE2 PHE   314     -19.022 -26.096  25.830  1.00  0.00      PROD H
ATOM  22550  C   PHE   314     -22.616 -22.403  30.376  1.00  1.00      PROD C
ATOM  22551  O   PHE   314     -23.739 -22.319  29.873  1.00  1.00      PROD O
ATOM  22552  N   ASP   315     -22.156 -21.540  31.281  1.00  1.00      PROD N
ATOM  22553  HN  ASP   315     -21.303 -21.704  31.770  1.00  0.00      PROD H
ATOM  22554  CA  ASP   315     -22.990 -20.477  31.822  1.00  1.00      PROD C
ATOM  22555  HA  ASP   315     -24.015 -20.826  31.867  1.00  0.00      PROD H
ATOM  22556  CB  ASP   315     -22.539 -20.114  33.237  1.00  0.50      PROD C
ATOM  22557  HB1 ASP   315     -23.277 -19.479  33.750  1.00  0.00      PROD H
ATOM  22558  HB2 ASP   315     -21.581 -19.549  33.201  1.00  0.00      PROD H
ATOM  22559  CG  ASP   315     -22.286 -21.333  34.099  1.00  0.50      PROD C
ATOM  22560  OD1 ASP   315     -23.267 -22.006  34.482  1.00  0.50      PROD O
ATOM  22561  OD2 ASP   315     -21.105 -21.611  34.400  1.00  0.50      PROD O
ATOM  22562  C   ASP   315     -22.951 -19.241  30.921  1.00  1.00      PROD C
ATOM  22563  O   ASP   315     -22.193 -19.163  29.951  1.00  1.00      PROD O
ATOM  22564  N   THR   316     -23.791 -18.260  31.264  1.00  1.00      PROD N
ATOM  22565  HN  THR   316     -24.468 -18.397  31.992  1.00  0.00      PROD H
ATOM  22566  CA  THR   316     -23.900 -17.043  30.462  1.00  1.00      PROD C
ATOM  22567  HA  THR   316     -24.023 -17.332  29.431  1.00  0.00      PROD H
ATOM  22568  CB  THR   316     -25.117 -16.232  30.913  1.00  0.50      PROD C
ATOM  22569  HB  THR   316     -24.918 -15.806  31.928  1.00  0.00      PROD H
ATOM  22570  OG1 THR   316     -26.266 -17.086  31.016  1.00  0.50      PROD O
ATOM  22571  HG1 THR   316     -26.862 -16.677  31.661  1.00  0.00      PROD H
ATOM  22572  CG2 THR   316     -25.400 -15.107  29.940  1.00  0.50      PROD C
ATOM  22573 HG21 THR   316     -26.114 -15.392  29.148  1.00  0.00      PROD H
ATOM  22574 HG22 THR   316     -24.482 -14.678  29.491  1.00  0.00      PROD H
ATOM  22575 HG23 THR   316     -25.889 -14.277  30.503  1.00  0.00      PROD H
ATOM  22576  C   THR   316     -22.632 -16.200  30.549  1.00  1.00      PROD C
ATOM  22577  O   THR   316     -22.135 -15.689  29.532  1.00  1.00      PROD O
ATOM  22578  N   ASN   317     -22.096 -16.038  31.759  1.00  1.00      PROD N
ATOM  22579  HN  ASN   317     -22.517 -16.450  32.563  1.00  0.00      PROD H
ATOM  22580  CA  ASN   317     -20.900 -15.232  31.967  1.00  1.00      PROD C
ATOM  22581  HA  ASN   317     -21.089 -14.256  31.535  1.00  0.00      PROD H
ATOM  22582  CB  ASN   317     -20.590 -15.097  33.458  1.00  0.50      PROD C
ATOM  22583  HB1 ASN   317     -20.175 -16.040  33.873  1.00  0.00      PROD H
ATOM  22584  HB2 ASN   317     -21.541 -14.874  33.994  1.00  0.00      PROD H
ATOM  22585  CG  ASN   317     -19.646 -13.950  33.748  1.00  0.50      PROD C
ATOM  22586  OD1 ASN   317     -19.267 -13.204  32.846  1.00  0.50      PROD O
ATOM  22587  ND2 ASN   317     -19.263 -13.799  35.009  1.00  0.50      PROD N
ATOM  22588 HD21 ASN   317     -18.614 -13.055  35.152  1.00  0.00      PROD H
ATOM  22589 HD22 ASN   317     -19.530 -14.449  35.713  1.00  0.00      PROD H
ATOM  22590  C   ASN   317     -19.720 -15.839  31.222  1.00  1.00      PROD C
ATOM  22591  O   ASN   317     -18.782 -15.130  30.845  1.00  1.00      PROD O
ATOM  22592  N   PHE   318     -19.763 -17.152  30.997  1.00  1.00      PROD N
ATOM  22593  HN  PHE   318     -20.538 -17.692  31.309  1.00  0.00      PROD H
ATOM  22594  CA  PHE   318     -18.760 -17.830  30.187  1.00  1.00      PROD C
ATOM  22595  HA  PHE   318     -17.783 -17.457  30.472  1.00  0.00      PROD H
ATOM  22596  CB  PHE   318     -18.823 -19.343  30.436  1.00  0.50      PROD C
ATOM  22597  HB1 PHE   318     -19.750 -19.785  30.014  1.00  0.00      PROD H
ATOM  22598  HB2 PHE   318     -18.852 -19.530  31.526  1.00  0.00      PROD H
ATOM  22599  CG  PHE   318     -17.631 -20.101  29.913  1.00  0.50      PROD C
ATOM  22600  CD1 PHE   318     -16.391 -19.976  30.516  1.00  0.50      PROD C
ATOM  22601  HD1 PHE   318     -16.258 -19.336  31.372  1.00  0.00      PROD H
ATOM  22602  CE1 PHE   318     -15.298 -20.678  30.039  1.00  0.50      PROD C
ATOM  22603  HE1 PHE   318     -14.336 -20.577  30.531  1.00  0.00      PROD H
ATOM  22604  CZ  PHE   318     -15.439 -21.524  28.959  1.00  0.50      PROD C
ATOM  22605  HZ  PHE   318     -14.580 -22.071  28.592  1.00  0.00      PROD H
ATOM  22606  CD2 PHE   318     -17.759 -20.959  28.832  1.00  0.50      PROD C
ATOM  22607  HD2 PHE   318     -18.700 -21.034  28.311  1.00  0.00      PROD H
ATOM  22608  CE2 PHE   318     -16.670 -21.665  28.353  1.00  0.50      PROD C
ATOM  22609  HE2 PHE   318     -16.790 -22.333  27.517  1.00  0.00      PROD H
ATOM  22610  C   PHE   318     -18.940 -17.516  28.705  1.00  1.00      PROD C
ATOM  22611  O   PHE   318     -17.972 -17.153  28.031  1.00  1.00      PROD O
ATOM  22612  N   LYS   319     -20.175 -17.629  28.201  1.00  1.00      PROD N
ATOM  22613  HN  LYS   319     -20.945 -17.904  28.777  1.00  0.00      PROD H
ATOM  22614  CA  LYS   319     -20.431 -17.419  26.778  1.00  1.00      PROD C
ATOM  22615  HA  LYS   319     -19.798 -18.092  26.216  1.00  0.00      PROD H
ATOM  22616  CB  LYS   319     -21.895 -17.713  26.455  1.00  0.50      PROD C
ATOM  22617  HB1 LYS   319     -22.110 -17.520  25.378  1.00  0.00      PROD H
ATOM  22618  HB2 LYS   319     -22.515 -16.991  27.042  1.00  0.00      PROD H
ATOM  22619  CG  LYS   319     -22.349 -19.114  26.826  1.00  0.50      PROD C
ATOM  22620  HG1 LYS   319     -23.454 -19.061  26.939  1.00  0.00      PROD H
ATOM  22621  HG2 LYS   319     -21.926 -19.449  27.786  1.00  0.00      PROD H
ATOM  22622  CD  LYS   319     -21.917 -20.152  25.805  1.00  0.50      PROD C
ATOM  22623  HD1 LYS   319     -20.818 -20.324  25.872  1.00  0.00      PROD H
ATOM  22624  HD2 LYS   319     -22.132 -19.795  24.772  1.00  0.00      PROD H
ATOM  22625  CE  LYS   319     -22.651 -21.467  26.039  1.00  0.50      PROD C
ATOM  22626  HE1 LYS   319     -22.501 -21.766  27.084  1.00  0.00      PROD H
ATOM  22627  HE2 LYS   319     -22.374 -22.285  25.354  1.00  0.00      PROD H
ATOM  22628  NZ  LYS   319     -24.129 -21.297  25.975  1.00  0.50      PROD N
ATOM  22629  HZ1 LYS   319     -24.371 -20.686  25.172  1.00  0.00      PROD H
ATOM  22630  HZ2 LYS   319     -24.498 -20.922  26.868  1.00  0.00      PROD H
ATOM  22631  HZ3 LYS   319     -24.542 -22.245  25.786  1.00  0.00      PROD H
ATOM  22632  C   LYS   319     -20.072 -16.004  26.347  1.00  1.00      PROD C
ATOM  22633  O   LYS   319     -19.556 -15.800  25.242  1.00  1.00      PROD O
ATOM  22634  N   ASN   320     -20.351 -15.015  27.204  1.00  1.00      PROD N
ATOM  22635  HN  ASN   320     -20.891 -15.188  28.034  1.00  0.00      PROD H
ATOM  22636  CA  ASN   320     -19.980 -13.636  26.893  1.00  1.00      PROD C
ATOM  22637  HA  ASN   320     -20.555 -13.319  26.032  1.00  0.00      PROD H
ATOM  22638  CB  ASN   320     -20.263 -12.726  28.091  1.00  0.50      PROD C
ATOM  22639  HB1 ASN   320     -20.020 -11.674  27.831  1.00  0.00      PROD H
ATOM  22640  HB2 ASN   320     -19.639 -13.034  28.962  1.00  0.00      PROD H
ATOM  22641  CG  ASN   320     -21.708 -12.773  28.547  1.00  0.50      PROD C
ATOM  22642  OD1 ASN   320     -22.542 -13.431  27.947  1.00  0.50      PROD O
ATOM  22643  ND2 ASN   320     -22.000 -12.094  29.643  1.00  0.50      PROD N
ATOM  22644 HD21 ASN   320     -22.945 -12.114  29.959  1.00  0.00      PROD H
ATOM  22645 HD22 ASN   320     -21.295 -11.634  30.178  1.00  0.00      PROD H
ATOM  22646  C   ASN   320     -18.502 -13.541  26.529  1.00  1.00      PROD C
ATOM  22647  O   ASN   320     -18.132 -13.096  25.433  1.00  1.00      PROD O
ATOM  22648  N   GLN   321     -17.642 -13.981  27.450  1.00  1.00      PROD N
ATOM  22649  HN  GLN   321     -17.951 -14.425  28.290  1.00  0.00      PROD H
ATOM  22650  CA  GLN   321     -16.212 -13.837  27.264  1.00  1.00      PROD C
ATOM  22651  HA  GLN   321     -16.003 -12.819  26.968  1.00  0.00      PROD H
ATOM  22652  CB  GLN   321     -15.497 -14.112  28.587  1.00  0.50      PROD C
ATOM  22653  HB1 GLN   321     -14.423 -13.824  28.501  1.00  0.00      PROD H
ATOM  22654  HB2 GLN   321     -15.545 -15.205  28.807  1.00  0.00      PROD H
ATOM  22655  CG  GLN   321     -16.152 -13.389  29.752  1.00  0.50      PROD C
ATOM  22656  HG1 GLN   321     -17.204 -13.691  29.900  1.00  0.00      PROD H
ATOM  22657  HG2 GLN   321     -16.160 -12.299  29.529  1.00  0.00      PROD H
ATOM  22658  CD  GLN   321     -15.392 -13.535  31.050  1.00  0.50      PROD C
ATOM  22659  OE1 GLN   321     -14.248 -13.101  31.168  1.00  0.50      PROD O
ATOM  22660  NE2 GLN   321     -16.034 -14.141  32.041  1.00  0.50      PROD N
ATOM  22661 HE21 GLN   321     -16.986 -14.425  31.918  1.00  0.00      PROD H
ATOM  22662 HE22 GLN   321     -15.559 -14.263  32.908  1.00  0.00      PROD H
ATOM  22663  C   GLN   321     -15.698 -14.747  26.162  1.00  1.00      PROD C
ATOM  22664  O   GLN   321     -14.755 -14.378  25.453  1.00  1.00      PROD O
ATOM  22665  N   ILE   322     -16.300 -15.924  25.984  1.00  1.00      PROD N
ATOM  22666  HN  ILE   322     -16.989 -16.274  26.627  1.00  0.00      PROD H
ATOM  22667  CA  ILE   322     -15.870 -16.806  24.902  1.00  1.00      PROD C
ATOM  22668  HA  ILE   322     -14.798 -16.932  24.959  1.00  0.00      PROD H
ATOM  22669  CB  ILE   322     -16.570 -18.176  24.997  1.00  0.50      PROD C
ATOM  22670  HB  ILE   322     -17.677 -18.029  24.988  1.00  0.00      PROD H
ATOM  22671  CG2 ILE   322     -16.195 -19.044  23.804  1.00  0.50      PROD C
ATOM  22672 HG21 ILE   322     -15.095 -19.063  23.648  1.00  0.00      PROD H
ATOM  22673 HG22 ILE   322     -16.685 -18.687  22.876  1.00  0.00      PROD H
ATOM  22674 HG23 ILE   322     -16.527 -20.090  23.969  1.00  0.00      PROD H
ATOM  22675  CG1 ILE   322     -16.216 -18.879  26.305  1.00  0.50      PROD C
ATOM  22676 HG11 ILE   322     -16.491 -19.952  26.142  1.00  0.00      PROD H
ATOM  22677 HG12 ILE   322     -16.764 -18.644  27.202  1.00  0.00      PROD H
ATOM  22678  CD  ILE   322     -14.756 -18.846  26.644  1.00  0.50      PROD C
ATOM  22679  HD1 ILE   322     -14.479 -17.856  27.060  1.00  0.00      PROD H
ATOM  22680  HD2 ILE   322     -14.176 -19.006  25.714  1.00  0.00      PROD H
ATOM  22681  HD3 ILE   322     -14.476 -19.624  27.385  1.00  0.00      PROD H
ATOM  22682  C   ILE   322     -16.124 -16.148  23.555  1.00  1.00      PROD C
ATOM  22683  O   ILE   322     -15.243 -16.123  22.685  1.00  1.00      PROD O
ATOM  22684  N   SER   323     -17.326 -15.598  23.364  1.00  1.00      PROD N
ATOM  22685  HN  SER   323     -18.034 -15.653  24.076  1.00  0.00      PROD H
ATOM  22686  CA  SER   323     -17.638 -14.926  22.109  1.00  1.00      PROD C
ATOM  22687  HA  SER   323     -17.460 -15.619  21.299  1.00  0.00      PROD H
ATOM  22688  CB  SER   323     -19.107 -14.507  22.091  1.00  0.50      PROD C
ATOM  22689  HB1 SER   323     -19.756 -15.352  22.419  1.00  0.00      PROD H
ATOM  22690  HB2 SER   323     -19.408 -14.234  21.054  1.00  0.00      PROD H
ATOM  22691  OG  SER   323     -19.326 -13.381  22.921  1.00  0.50      PROD O
ATOM  22692  HG1 SER   323     -19.135 -13.645  23.836  1.00  0.00      PROD H
ATOM  22693  C   SER   323     -16.735 -13.719  21.892  1.00  1.00      PROD C
ATOM  22694  O   SER   323     -16.249 -13.493  20.777  1.00  1.00      PROD O
ATOM  22695  N   TRP   324     -16.489 -12.938  22.949  1.00  1.00      PROD N
ATOM  22696  HN  TRP   324     -16.929 -13.111  23.832  1.00  0.00      PROD H
ATOM  22697  CA  TRP   324     -15.642 -11.758  22.792  1.00  1.00      PROD C
ATOM  22698  HA  TRP   324     -16.033 -11.180  21.966  1.00  0.00      PROD H
ATOM  22699  CB  TRP   324     -15.661 -10.919  24.068  1.00  0.50      PROD C
ATOM  22700  HB1 TRP   324     -15.238 -11.513  24.911  1.00  0.00      PROD H
ATOM  22701  HB2 TRP   324     -16.724 -10.704  24.323  1.00  0.00      PROD H
ATOM  22702  CG  TRP   324     -14.929  -9.624  23.928  1.00  0.50      PROD C
ATOM  22703  CD1 TRP   324     -13.828  -9.226  24.629  1.00  0.50      PROD C
ATOM  22704  HD1 TRP   324     -13.320  -9.848  25.366  1.00  0.00      PROD H
ATOM  22705  NE1 TRP   324     -13.435  -7.975  24.221  1.00  0.50      PROD N
ATOM  22706  HE1 TRP   324     -12.671  -7.465  24.532  1.00  0.00      PROD H
ATOM  22707  CE2 TRP   324     -14.283  -7.542  23.236  1.00  0.50      PROD C
ATOM  22708  CD2 TRP   324     -15.237  -8.555  23.024  1.00  0.50      PROD C
ATOM  22709  CE3 TRP   324     -16.229  -8.359  22.058  1.00  0.50      PROD C
ATOM  22710  HE3 TRP   324     -16.980  -9.111  21.860  1.00  0.00      PROD H
ATOM  22711  CZ3 TRP   324     -16.234  -7.174  21.346  1.00  0.50      PROD C
ATOM  22712  HZ3 TRP   324     -16.996  -6.990  20.600  1.00  0.00      PROD H
ATOM  22713  CZ2 TRP   324     -14.291  -6.349  22.518  1.00  0.50      PROD C
ATOM  22714  HZ2 TRP   324     -13.563  -5.574  22.697  1.00  0.00      PROD H
ATOM  22715  CH2 TRP   324     -15.272  -6.184  21.580  1.00  0.50      PROD C
ATOM  22716  HH2 TRP   324     -15.313  -5.268  20.999  1.00  0.00      PROD H
ATOM  22717  C   TRP   324     -14.212 -12.142  22.425  1.00  1.00      PROD C
ATOM  22718  O   TRP   324     -13.600 -11.526  21.541  1.00  1.00      PROD O
ATOM  22719  N   LEU   325     -13.663 -13.166  23.085  1.00  1.00      PROD N
ATOM  22720  HN  LEU   325     -14.148 -13.654  23.819  1.00  0.00      PROD H
ATOM  22721  CA  LEU   325     -12.298 -13.593  22.800  1.00  1.00      PROD C
ATOM  22722  HA  LEU   325     -11.654 -12.726  22.808  1.00  0.00      PROD H
ATOM  22723  CB  LEU   325     -11.843 -14.615  23.840  1.00  0.50      PROD C
ATOM  22724  HB1 LEU   325     -10.900 -15.101  23.493  1.00  0.00      PROD H
ATOM  22725  HB2 LEU   325     -12.609 -15.421  23.930  1.00  0.00      PROD H
ATOM  22726  CG  LEU   325     -11.553 -14.067  25.236  1.00  0.50      PROD C
ATOM  22727  HG  LEU   325     -12.493 -13.708  25.717  1.00  0.00      PROD H
ATOM  22728  CD1 LEU   325     -10.967 -15.149  26.125  1.00  0.50      PROD C
ATOM  22729 HD11 LEU   325     -10.148 -15.684  25.604  1.00  0.00      PROD H
ATOM  22730 HD12 LEU   325     -11.745 -15.910  26.357  1.00  0.00      PROD H
ATOM  22731 HD13 LEU   325     -10.595 -14.738  27.088  1.00  0.00      PROD H
ATOM  22732  CD2 LEU   325     -10.622 -12.870  25.158  1.00  0.50      PROD C
ATOM  22733 HD21 LEU   325     -11.147 -11.982  24.748  1.00  0.00      PROD H
ATOM  22734 HD22 LEU   325      -9.751 -13.110  24.514  1.00  0.00      PROD H
ATOM  22735 HD23 LEU   325     -10.260 -12.609  26.176  1.00  0.00      PROD H
ATOM  22736  C   LEU   325     -12.182 -14.168  21.394  1.00  1.00      PROD C
ATOM  22737  O   LEU   325     -11.190 -13.931  20.694  1.00  1.00      PROD O
ATOM  22738  N   LEU   326     -13.188 -14.934  20.962  1.00  1.00      PROD N
ATOM  22739  HN  LEU   326     -13.957 -15.195  21.556  1.00  0.00      PROD H
ATOM  22740  CA  LEU   326     -13.161 -15.475  19.608  1.00  1.00      PROD C
ATOM  22741  HA  LEU   326     -12.219 -15.981  19.448  1.00  0.00      PROD H
ATOM  22742  CB  LEU   326     -14.301 -16.473  19.419  1.00  0.50      PROD C
ATOM  22743  HB1 LEU   326     -14.443 -16.713  18.339  1.00  0.00      PROD H
ATOM  22744  HB2 LEU   326     -15.242 -15.992  19.776  1.00  0.00      PROD H
ATOM  22745  CG  LEU   326     -14.121 -17.796  20.160  1.00  0.50      PROD C
ATOM  22746  HG  LEU   326     -13.725 -17.598  21.187  1.00  0.00      PROD H
ATOM  22747  CD1 LEU   326     -15.455 -18.493  20.315  1.00  0.50      PROD C
ATOM  22748 HD11 LEU   326     -15.971 -18.559  19.340  1.00  0.00      PROD H
ATOM  22749 HD12 LEU   326     -16.112 -17.911  20.994  1.00  0.00      PROD H
ATOM  22750 HD13 LEU   326     -15.328 -19.516  20.733  1.00  0.00      PROD H
ATOM  22751  CD2 LEU   326     -13.127 -18.687  19.434  1.00  0.50      PROD C
ATOM  22752 HD21 LEU   326     -12.132 -18.200  19.363  1.00  0.00      PROD H
ATOM  22753 HD22 LEU   326     -13.486 -18.922  18.409  1.00  0.00      PROD H
ATOM  22754 HD23 LEU   326     -13.001 -19.646  19.981  1.00  0.00      PROD H
ATOM  22755  C   LEU   326     -13.239 -14.362  18.572  1.00  1.00      PROD C
ATOM  22756  O   LEU   326     -12.548 -14.409  17.547  1.00  1.00      PROD O
ATOM  22757  N   PHE   327     -14.062 -13.342  18.827  1.00  1.00      PROD N
ATOM  22758  HN  PHE   327     -14.685 -13.354  19.616  1.00  0.00      PROD H
ATOM  22759  CA  PHE   327     -14.122 -12.206  17.916  1.00  1.00      PROD C
ATOM  22760  HA  PHE   327     -14.319 -12.562  16.913  1.00  0.00      PROD H
ATOM  22761  CB  PHE   327     -15.231 -11.246  18.340  1.00  0.50      PROD C
ATOM  22762  HB1 PHE   327     -15.342 -11.249  19.447  1.00  0.00      PROD H
ATOM  22763  HB2 PHE   327     -16.182 -11.608  17.899  1.00  0.00      PROD H
ATOM  22764  CG  PHE   327     -15.005  -9.833  17.890  1.00  0.50      PROD C
ATOM  22765  CD1 PHE   327     -15.208  -9.477  16.570  1.00  0.50      PROD C
ATOM  22766  HD1 PHE   327     -15.526 -10.234  15.868  1.00  0.00      PROD H
ATOM  22767  CE1 PHE   327     -14.996  -8.183  16.151  1.00  0.50      PROD C
ATOM  22768  HE1 PHE   327     -15.248  -7.935  15.139  1.00  0.00      PROD H
ATOM  22769  CZ  PHE   327     -14.576  -7.223  17.050  1.00  0.50      PROD C
ATOM  22770  HZ  PHE   327     -14.442  -6.200  16.723  1.00  0.00      PROD H
ATOM  22771  CD2 PHE   327     -14.582  -8.864  18.785  1.00  0.50      PROD C
ATOM  22772  HD2 PHE   327     -14.417  -9.127  19.822  1.00  0.00      PROD H
ATOM  22773  CE2 PHE   327     -14.369  -7.564  18.369  1.00  0.50      PROD C
ATOM  22774  HE2 PHE   327     -14.043  -6.819  19.082  1.00  0.00      PROD H
ATOM  22775  C   PHE   327     -12.786 -11.477  17.852  1.00  1.00      PROD C
ATOM  22776  O   PHE   327     -12.338 -11.079  16.771  1.00  1.00      PROD O
ATOM  22777  N   THR   328     -12.142 -11.283  19.006  1.00  1.00      PROD N
ATOM  22778  HN  THR   328     -12.569 -11.579  19.863  1.00  0.00      PROD H
ATOM  22779  CA  THR   328     -10.844 -10.613  19.023  1.00  1.00      PROD C
ATOM  22780  HA  THR   328     -10.944  -9.654  18.533  1.00  0.00      PROD H
ATOM  22781  CB  THR   328     -10.388 -10.387  20.464  1.00  0.50      PROD C
ATOM  22782  HB  THR   328     -10.351 -11.359  21.010  1.00  0.00      PROD H
ATOM  22783  OG1 THR   328     -11.328  -9.542  21.137  1.00  0.50      PROD O
ATOM  22784  HG1 THR   328     -12.175 -10.013  21.168  1.00  0.00      PROD H
ATOM  22785  CG2 THR   328      -9.016  -9.731  20.493  1.00  0.50      PROD C
ATOM  22786 HG21 THR   328      -9.023  -8.819  19.856  1.00  0.00      PROD H
ATOM  22787 HG22 THR   328      -8.216 -10.410  20.135  1.00  0.00      PROD H
ATOM  22788 HG23 THR   328      -8.785  -9.417  21.531  1.00  0.00      PROD H
ATOM  22789  C   THR   328      -9.807 -11.415  18.245  1.00  1.00      PROD C
ATOM  22790  O   THR   328      -9.035 -10.856  17.457  1.00  1.00      PROD O
ATOM  22791  N   THR   329      -9.781 -12.734  18.451  1.00  1.00      PROD N
ATOM  22792  HN  THR   329     -10.436 -13.173  19.070  1.00  0.00      PROD H
ATOM  22793  CA  THR   329      -8.829 -13.577  17.736  1.00  1.00      PROD C
ATOM  22794  HA  THR   329      -7.832 -13.191  17.894  1.00  0.00      PROD H
ATOM  22795  CB  THR   329      -8.890 -15.009  18.270  1.00  0.50      PROD C
ATOM  22796  HB  THR   329      -9.914 -15.432  18.129  1.00  0.00      PROD H
ATOM  22797  OG1 THR   329      -8.592 -15.006  19.672  1.00  0.50      PROD O
ATOM  22798  HG1 THR   329      -9.440 -14.864  20.120  1.00  0.00      PROD H
ATOM  22799  CG2 THR   329      -7.884 -15.892  17.551  1.00  0.50      PROD C
ATOM  22800 HG21 THR   329      -6.882 -15.414  17.549  1.00  0.00      PROD H
ATOM  22801 HG22 THR   329      -8.187 -16.085  16.501  1.00  0.00      PROD H
ATOM  22802 HG23 THR   329      -7.778 -16.871  18.052  1.00  0.00      PROD H
ATOM  22803  C   THR   329      -9.087 -13.553  16.233  1.00  1.00      PROD C
ATOM  22804  O   THR   329      -8.142 -13.549  15.435  1.00  1.00      PROD O
ATOM  22805  N   ASP   330     -10.359 -13.523  15.827  1.00  1.00      PROD N
ATOM  22806  HN  ASP   330     -11.140 -13.605  16.450  1.00  0.00      PROD H
ATOM  22807  CA  ASP   330     -10.671 -13.440  14.403  1.00  1.00      PROD C
ATOM  22808  HA  ASP   330     -10.132 -14.221  13.881  1.00  0.00      PROD H
ATOM  22809  CB  ASP   330     -12.174 -13.637  14.188  1.00  0.50      PROD C
ATOM  22810  HB1 ASP   330     -12.765 -12.793  14.594  1.00  0.00      PROD H
ATOM  22811  HB2 ASP   330     -12.495 -14.560  14.717  1.00  0.00      PROD H
ATOM  22812  CG  ASP   330     -12.552 -13.814  12.719  1.00  0.50      PROD C
ATOM  22813  OD1 ASP   330     -11.888 -13.247  11.829  1.00  0.50      PROD O
ATOM  22814  OD2 ASP   330     -13.538 -14.531  12.455  1.00  0.50      PROD O
ATOM  22815  C   ASP   330     -10.209 -12.107  13.823  1.00  1.00      PROD C
ATOM  22816  O   ASP   330      -9.620 -12.066  12.736  1.00  1.00      PROD O
ATOM  22817  N   SER   331     -10.467 -11.007  14.535  1.00  1.00      PROD N
ATOM  22818  HN  SER   331     -11.026 -11.072  15.366  1.00  0.00      PROD H
ATOM  22819  CA  SER   331     -10.027  -9.699  14.060  1.00  1.00      PROD C
ATOM  22820  HA  SER   331     -10.416  -9.537  13.064  1.00  0.00      PROD H
ATOM  22821  CB  SER   331     -10.542  -8.601  14.988  1.00  0.50      PROD C
ATOM  22822  HB1 SER   331     -10.486  -8.952  16.044  1.00  0.00      PROD H
ATOM  22823  HB2 SER   331     -11.612  -8.388  14.763  1.00  0.00      PROD H
ATOM  22824  OG  SER   331      -9.764  -7.422  14.862  1.00  0.50      PROD O
ATOM  22825  HG1 SER   331      -8.834  -7.658  14.979  1.00  0.00      PROD H
ATOM  22826  C   SER   331      -8.508  -9.639  13.949  1.00  1.00      PROD C
ATOM  22827  O   SER   331      -7.969  -8.991  13.044  1.00  1.00      PROD O
ATOM  22828  N   ARG   332      -7.802 -10.309  14.861  1.00  1.00      PROD N
ATOM  22829  HN  ARG   332      -8.255 -10.802  15.606  1.00  0.00      PROD H
ATOM  22830  CA  ARG   332      -6.345 -10.343  14.786  1.00  1.00      PROD C
ATOM  22831  HA  ARG   332      -5.978  -9.337  14.625  1.00  0.00      PROD H
ATOM  22832  CB  ARG   332      -5.763 -10.890  16.089  1.00  0.50      PROD C
ATOM  22833  HB1 ARG   332      -4.663 -11.039  15.986  1.00  0.00      PROD H
ATOM  22834  HB2 ARG   332      -6.210 -11.898  16.270  1.00  0.00      PROD H
ATOM  22835  CG  ARG   332      -6.034 -10.027  17.308  1.00  0.50      PROD C
ATOM  22836  HG1 ARG   332      -6.031 -10.680  18.211  1.00  0.00      PROD H
ATOM  22837  HG2 ARG   332      -7.039  -9.558  17.242  1.00  0.00      PROD H
ATOM  22838  CD  ARG   332      -4.996  -8.932  17.466  1.00  0.50      PROD C
ATOM  22839  HD1 ARG   332      -4.975  -8.338  16.524  1.00  0.00      PROD H
ATOM  22840  HD2 ARG   332      -3.969  -9.344  17.608  1.00  0.00      PROD H
ATOM  22841  NE  ARG   332      -5.341  -8.016  18.550  1.00  0.50      PROD N
ATOM  22842  HE  ARG   332      -5.438  -7.051  18.275  1.00  0.00      PROD H
ATOM  22843  CZ  ARG   332      -5.135  -8.272  19.839  1.00  0.50      PROD C
ATOM  22844  NH1 ARG   332      -4.583  -9.418  20.211  1.00  0.50      PROD N
ATOM  22845 HH11 ARG   332      -4.241 -10.027  19.498  1.00  0.00      PROD H
ATOM  22846 HH12 ARG   332      -4.163  -9.491  21.106  1.00  0.00      PROD H
ATOM  22847  NH2 ARG   332      -5.481  -7.379  20.755  1.00  0.50      PROD N
ATOM  22848 HH21 ARG   332      -5.882  -6.522  20.402  1.00  0.00      PROD H
ATOM  22849 HH22 ARG   332      -5.141  -7.436  21.689  1.00  0.00      PROD H
ATOM  22850  C   ARG   332      -5.874 -11.174  13.597  1.00  1.00      PROD C
ATOM  22851  O   ARG   332      -4.987 -10.755  12.845  1.00  1.00      PROD O
ATOM  22852  N   LEU   333      -6.460 -12.361  13.412  1.00  1.00      PROD N
ATOM  22853  HN  LEU   333      -7.180 -12.703  14.024  1.00  0.00      PROD H
ATOM  22854  CA  LEU   333      -6.036 -13.247  12.333  1.00  1.00      PROD C
ATOM  22855  HA  LEU   333      -4.959 -13.311  12.328  1.00  0.00      PROD H
ATOM  22856  CB  LEU   333      -6.624 -14.644  12.538  1.00  0.50      PROD C
ATOM  22857  HB1 LEU   333      -6.627 -15.209  11.576  1.00  0.00      PROD H
ATOM  22858  HB2 LEU   333      -7.691 -14.531  12.845  1.00  0.00      PROD H
ATOM  22859  CG  LEU   333      -5.909 -15.548  13.542  1.00  0.50      PROD C
ATOM  22860  HG  LEU   333      -5.805 -14.988  14.505  1.00  0.00      PROD H
ATOM  22861  CD1 LEU   333      -6.729 -16.797  13.815  1.00  0.50      PROD C
ATOM  22862 HD11 LEU   333      -6.916 -17.320  12.854  1.00  0.00      PROD H
ATOM  22863 HD12 LEU   333      -7.695 -16.535  14.299  1.00  0.00      PROD H
ATOM  22864 HD13 LEU   333      -6.162 -17.487  14.463  1.00  0.00      PROD H
ATOM  22865  CD2 LEU   333      -4.523 -15.915  13.040  1.00  0.50      PROD C
ATOM  22866 HD21 LEU   333      -3.877 -15.021  12.909  1.00  0.00      PROD H
ATOM  22867 HD22 LEU   333      -4.590 -16.440  12.062  1.00  0.00      PROD H
ATOM  22868 HD23 LEU   333      -4.028 -16.597  13.759  1.00  0.00      PROD H
ATOM  22869  C   LEU   333      -6.425 -12.722  10.958  1.00  1.00      PROD C
ATOM  22870  O   LEU   333      -5.845 -13.156   9.957  1.00  1.00      PROD O
ATOM  22871  N   ASN   334      -7.387 -11.803  10.883  1.00  1.00      PROD N
ATOM  22872  HN  ASN   334      -7.944 -11.591  11.691  1.00  0.00      PROD H
ATOM  22873  CA  ASN   334      -7.820 -11.243   9.611  1.00  1.00      PROD C
ATOM  22874  HA  ASN   334      -7.780 -12.032   8.870  1.00  0.00      PROD H
ATOM  22875  CB  ASN   334      -9.264 -10.748   9.717  1.00  0.50      PROD C
ATOM  22876  HB1 ASN   334      -9.341  -9.783  10.257  1.00  0.00      PROD H
ATOM  22877  HB2 ASN   334      -9.841 -11.496  10.312  1.00  0.00      PROD H
ATOM  22878  CG  ASN   334      -9.965 -10.700   8.374  1.00  0.50      PROD C
ATOM  22879  OD1 ASN   334     -10.401 -11.725   7.852  1.00  0.50      PROD O
ATOM  22880  ND2 ASN   334     -10.074  -9.505   7.806  1.00  0.50      PROD N
ATOM  22881 HD21 ASN   334     -10.749  -9.393   7.072  1.00  0.00      PROD H
ATOM  22882 HD22 ASN   334      -9.530  -8.748   8.154  1.00  0.00      PROD H
ATOM  22883  C   ASN   334      -6.911 -10.117   9.123  1.00  1.00      PROD C
ATOM  22884  O   ASN   334      -7.323  -9.327   8.265  1.00  1.00      PROD O
ATOM  22885  N   ASN   335      -5.689 -10.026   9.647  1.00  1.00      PROD N
ATOM  22886  HN  ASN   335      -5.430 -10.650  10.382  1.00  0.00      PROD H
ATOM  22887  CA  ASN   335      -4.736  -8.996   9.249  1.00  1.00      PROD C
ATOM  22888  HA  ASN   335      -5.118  -8.424   8.410  1.00  0.00      PROD H
ATOM  22889  CB  ASN   335      -4.451  -8.048  10.412  1.00  0.50      PROD C
ATOM  22890  HB1 ASN   335      -3.470  -7.529  10.308  1.00  0.00      PROD H
ATOM  22891  HB2 ASN   335      -4.425  -8.601  11.374  1.00  0.00      PROD H
ATOM  22892  CG  ASN   335      -5.447  -6.910  10.494  1.00  0.50      PROD C
ATOM  22893  OD1 ASN   335      -5.166  -5.791  10.062  1.00  0.50      PROD O
ATOM  22894  ND2 ASN   335      -6.619  -7.189  11.051  1.00  0.50      PROD N
ATOM  22895 HD21 ASN   335      -6.784  -8.079  11.475  1.00  0.00      PROD H
ATOM  22896 HD22 ASN   335      -7.263  -6.445  11.174  1.00  0.00      PROD H
ATOM  22897  C   ASN   335      -3.438  -9.606   8.728  1.00  1.00      PROD C
ATOM  22898  O   ASN   335      -2.386  -8.964   8.759  1.00  1.00      PROD O
ATOM  22899  N   GLY   336      -3.499 -10.845   8.243  1.00  1.00      PROD N
ATOM  22900  HN  GLY   336      -4.358 -11.353   8.262  1.00  0.00      PROD H
ATOM  22901  CA  GLY   336      -2.310 -11.505   7.738  1.00  1.00      PROD C
ATOM  22902  HA1 GLY   336      -1.853 -10.879   6.981  1.00  0.00      PROD H
ATOM  22903  HA2 GLY   336      -2.608 -12.469   7.353  1.00  0.00      PROD H
ATOM  22904  C   GLY   336      -1.250 -11.776   8.779  1.00  1.00      PROD C
ATOM  22905  O   GLY   336      -0.061 -11.789   8.452  1.00  1.00      PROD O
ATOM  22906  N   THR   337      -1.647 -11.994  10.027  1.00  1.00      PROD N
ATOM  22907  HN  THR   337      -2.606 -12.075  10.273  1.00  0.00      PROD H
ATOM  22908  CA  THR   337      -0.696 -12.180  11.115  1.00  1.00      PROD C
ATOM  22909  HA  THR   337       0.185 -11.579  10.942  1.00  0.00      PROD H
ATOM  22910  CB  THR   337      -1.322 -11.752  12.438  1.00  0.50      PROD C
ATOM  22911  HB  THR   337      -0.736 -12.101  13.321  1.00  0.00      PROD H
ATOM  22912  OG1 THR   337      -2.654 -12.272  12.526  1.00  0.50      PROD O
ATOM  22913  HG1 THR   337      -3.243 -11.520  12.700  1.00  0.00      PROD H
ATOM  22914  CG2 THR   337      -1.376 -10.241  12.524  1.00  0.50      PROD C
ATOM  22915 HG21 THR   337      -1.966  -9.809  11.687  1.00  0.00      PROD H
ATOM  22916 HG22 THR   337      -0.347  -9.820  12.483  1.00  0.00      PROD H
ATOM  22917 HG23 THR   337      -1.839  -9.924  13.483  1.00  0.00      PROD H
ATOM  22918  C   THR   337      -0.233 -13.637  11.155  1.00  1.00      PROD C
ATOM  22919  O   THR   337      -0.545 -14.448  10.279  1.00  1.00      PROD O
ATOM  22920  N   ASN   338       0.528 -13.979  12.192  1.00  1.00      PROD N
ATOM  22921  HN  ASN   338       0.836 -13.301  12.859  1.00  0.00      PROD H
ATOM  22922  CA  ASN   338       1.001 -15.343  12.377  1.00  1.00      PROD C
ATOM  22923  HA  ASN   338       1.168 -15.780  11.401  1.00  0.00      PROD H
ATOM  22924  CB  ASN   338       2.304 -15.350  13.174  1.00  0.50      PROD C
ATOM  22925  HB1 ASN   338       2.131 -14.946  14.198  1.00  0.00      PROD H
ATOM  22926  HB2 ASN   338       3.041 -14.671  12.695  1.00  0.00      PROD H
ATOM  22927  CG  ASN   338       2.895 -16.739  13.307  1.00  0.50      PROD C
ATOM  22928  OD1 ASN   338       2.779 -17.377  14.351  1.00  0.50      PROD O
ATOM  22929  ND2 ASN   338       3.533 -17.214  12.245  1.00  0.50      PROD N
ATOM  22930 HD21 ASN   338       3.453 -16.709  11.388  1.00  0.00      PROD H
ATOM  22931 HD22 ASN   338       3.703 -18.188  12.206  1.00  0.00      PROD H
ATOM  22932  C   ASN   338      -0.065 -16.165  13.088  1.00  1.00      PROD C
ATOM  22933  O   ASN   338      -0.636 -15.724  14.090  1.00  1.00      PROD O
ATOM  22934  N   GLU   339      -0.331 -17.366  12.570  1.00  1.00      PROD N
ATOM  22935  HN  GLU   339       0.036 -17.623  11.679  1.00  0.00      PROD H
ATOM  22936  CA  GLU   339      -1.406 -18.189  13.110  1.00  1.00      PROD C
ATOM  22937  HA  GLU   339      -2.277 -17.574  13.272  1.00  0.00      PROD H
ATOM  22938  CB  GLU   339      -1.770 -19.290  12.114  1.00  0.50      PROD C
ATOM  22939  HB1 GLU   339      -2.495 -19.987  12.597  1.00  0.00      PROD H
ATOM  22940  HB2 GLU   339      -0.862 -19.891  11.872  1.00  0.00      PROD H
ATOM  22941  CG  GLU   339      -2.389 -18.787  10.827  1.00  0.50      PROD C
ATOM  22942  HG1 GLU   339      -1.688 -18.144  10.253  1.00  0.00      PROD H
ATOM  22943  HG2 GLU   339      -3.300 -18.189  11.050  1.00  0.00      PROD H
ATOM  22944  CD  GLU   339      -2.814 -19.916   9.915  1.00  0.50      PROD C
ATOM  22945  OE1 GLU   339      -2.564 -21.089  10.264  1.00  0.50      PROD O
ATOM  22946  OE2 GLU   339      -3.390 -19.633   8.845  1.00  0.50      PROD O
ATOM  22947  C   GLU   339      -1.024 -18.792  14.457  1.00  1.00      PROD C
ATOM  22948  O   GLU   339      -1.866 -18.939  15.347  1.00  1.00      PROD O
ATOM  22949  N   HSD   340       0.250 -19.152  14.618  1.00  1.00      PROD N
ATOM  22950  HN  HSD   340       0.917 -18.955  13.910  1.00  0.00      PROD H
ATOM  22951  CA  HSD   340       0.679 -19.848  15.828  1.00  1.00      PROD C
ATOM  22952  HA  HSD   340       0.033 -20.706  15.965  1.00  0.00      PROD H
ATOM  22953  CB  HSD   340       2.125 -20.319  15.671  1.00  0.50      PROD C
ATOM  22954  HB1 HSD   340       2.836 -19.469  15.724  1.00  0.00      PROD H
ATOM  22955  HB2 HSD   340       2.219 -20.785  14.663  1.00  0.00      PROD H
ATOM  22956  ND1 HSD   340       3.762 -21.986  16.625  1.00  0.50      PROD N
ATOM  22957  HD1 HSD   340       4.459 -21.889  15.914  1.00  0.00      PROD H
ATOM  22958  CG  HSD   340       2.533 -21.363  16.663  1.00  0.50      PROD C
ATOM  22959  CE1 HSD   340       3.845 -22.855  17.616  1.00  0.50      PROD C
ATOM  22960  HE1 HSD   340       4.698 -23.505  17.824  1.00  0.00      PROD H
ATOM  22961  NE2 HSD   340       2.714 -22.817  18.298  1.00  0.50      PROD N
ATOM  22962  CD2 HSD   340       1.877 -21.892  17.723  1.00  0.50      PROD C
ATOM  22963  HD2 HSD   340       0.888 -21.717  18.127  1.00  0.00      PROD H
ATOM  22964  C   HSD   340       0.529 -18.963  17.059  1.00  1.00      PROD C
ATOM  22965  O   HSD   340      -0.028 -19.387  18.080  1.00  1.00      PROD O
ATOM  22966  N   ILE   341       1.022 -17.724  16.981  1.00  1.00      PROD N
ATOM  22967  HN  ILE   341       1.469 -17.392  16.151  1.00  0.00      PROD H
ATOM  22968  CA  ILE   341       0.972 -16.826  18.132  1.00  1.00      PROD C
ATOM  22969  HA  ILE   341       1.415 -17.325  18.984  1.00  0.00      PROD H
ATOM  22970  CB  ILE   341       1.770 -15.542  17.842  1.00  0.50      PROD C
ATOM  22971  HB  ILE   341       1.355 -15.053  16.927  1.00  0.00      PROD H
ATOM  22972  CG2 ILE   341       1.652 -14.569  19.002  1.00  0.50      PROD C
ATOM  22973 HG21 ILE   341       2.088 -14.999  19.928  1.00  0.00      PROD H
ATOM  22974 HG22 ILE   341       0.603 -14.279  19.211  1.00  0.00      PROD H
ATOM  22975 HG23 ILE   341       2.189 -13.622  18.780  1.00  0.00      PROD H
ATOM  22976  CG1 ILE   341       3.238 -15.876  17.567  1.00  0.50      PROD C
ATOM  22977 HG11 ILE   341       3.314 -16.582  16.712  1.00  0.00      PROD H
ATOM  22978 HG12 ILE   341       3.663 -16.393  18.459  1.00  0.00      PROD H
ATOM  22979  CD  ILE   341       4.086 -14.668  17.243  1.00  0.50      PROD C
ATOM  22980  HD1 ILE   341       4.219 -14.010  18.127  1.00  0.00      PROD H
ATOM  22981  HD2 ILE   341       3.617 -14.059  16.438  1.00  0.00      PROD H
ATOM  22982  HD3 ILE   341       5.098 -14.965  16.899  1.00  0.00      PROD H
ATOM  22983  C   ILE   341      -0.470 -16.513  18.507  1.00  1.00      PROD C
ATOM  22984  O   ILE   341      -0.842 -16.551  19.686  1.00  1.00      PROD O
ATOM  22985  N   GLN   342      -1.305 -16.201  17.513  1.00  1.00      PROD N
ATOM  22986  HN  GLN   342      -1.007 -16.185  16.560  1.00  0.00      PROD H
ATOM  22987  CA  GLN   342      -2.696 -15.864  17.797  1.00  1.00      PROD C
ATOM  22988  HA  GLN   342      -2.720 -15.103  18.564  1.00  0.00      PROD H
ATOM  22989  CB  GLN   342      -3.379 -15.339  16.535  1.00  0.50      PROD C
ATOM  22990  HB1 GLN   342      -4.448 -15.100  16.755  1.00  0.00      PROD H
ATOM  22991  HB2 GLN   342      -3.371 -16.145  15.765  1.00  0.00      PROD H
ATOM  22992  CG  GLN   342      -2.714 -14.111  15.934  1.00  0.50      PROD C
ATOM  22993  HG1 GLN   342      -3.268 -13.795  15.021  1.00  0.00      PROD H
ATOM  22994  HG2 GLN   342      -1.678 -14.348  15.623  1.00  0.00      PROD H
ATOM  22995  CD  GLN   342      -2.682 -12.935  16.888  1.00  0.50      PROD C
ATOM  22996  OE1 GLN   342      -3.605 -12.739  17.680  1.00  0.50      PROD O
ATOM  22997  NE2 GLN   342      -1.618 -12.146  16.820  1.00  0.50      PROD N
ATOM  22998 HE21 GLN   342      -1.590 -11.305  17.365  1.00  0.00      PROD H
ATOM  22999 HE22 GLN   342      -0.903 -12.347  16.154  1.00  0.00      PROD H
ATOM  23000  C   GLN   342      -3.453 -17.062  18.355  1.00  1.00      PROD C
ATOM  23001  O   GLN   342      -4.266 -16.915  19.273  1.00  1.00      PROD O
ATOM  23002  N   LEU   343      -3.194 -18.259  17.821  1.00  1.00      PROD N
ATOM  23003  HN  LEU   343      -2.559 -18.388  17.054  1.00  0.00      PROD H
ATOM  23004  CA  LEU   343      -3.864 -19.455  18.323  1.00  1.00      PROD C
ATOM  23005  HA  LEU   343      -4.924 -19.278  18.365  1.00  0.00      PROD H
ATOM  23006  CB  LEU   343      -3.553 -20.647  17.418  1.00  0.50      PROD C
ATOM  23007  HB1 LEU   343      -2.456 -20.839  17.416  1.00  0.00      PROD H
ATOM  23008  HB2 LEU   343      -3.830 -20.362  16.375  1.00  0.00      PROD H
ATOM  23009  CG  LEU   343      -4.289 -21.947  17.742  1.00  0.50      PROD C
ATOM  23010  HG  LEU   343      -4.000 -22.286  18.768  1.00  0.00      PROD H
ATOM  23011  CD1 LEU   343      -5.792 -21.726  17.725  1.00  0.50      PROD C
ATOM  23012 HD11 LEU   343      -6.108 -21.239  16.777  1.00  0.00      PROD H
ATOM  23013 HD12 LEU   343      -6.112 -21.083  18.573  1.00  0.00      PROD H
ATOM  23014 HD13 LEU   343      -6.330 -22.694  17.815  1.00  0.00      PROD H
ATOM  23015  CD2 LEU   343      -3.895 -23.045  16.767  1.00  0.50      PROD C
ATOM  23016 HD21 LEU   343      -2.802 -23.236  16.813  1.00  0.00      PROD H
ATOM  23017 HD22 LEU   343      -4.161 -22.750  15.728  1.00  0.00      PROD H
ATOM  23018 HD23 LEU   343      -4.430 -23.987  17.014  1.00  0.00      PROD H
ATOM  23019  C   LEU   343      -3.453 -19.744  19.760  1.00  1.00      PROD C
ATOM  23020  O   LEU   343      -4.295 -20.080  20.604  1.00  1.00      PROD O
ATOM  23021  N   LEU   344      -2.159 -19.618  20.061  1.00  1.00      PROD N
ATOM  23022  HN  LEU   344      -1.474 -19.392  19.365  1.00  0.00      PROD H
ATOM  23023  CA  LEU   344      -1.697 -19.837  21.429  1.00  1.00      PROD C
ATOM  23024  HA  LEU   344      -2.048 -20.808  21.750  1.00  0.00      PROD H
ATOM  23025  CB  LEU   344      -0.170 -19.793  21.481  1.00  0.50      PROD C
ATOM  23026  HB1 LEU   344       0.175 -18.846  21.006  1.00  0.00      PROD H
ATOM  23027  HB2 LEU   344       0.218 -20.623  20.848  1.00  0.00      PROD H
ATOM  23028  CG  LEU   344       0.473 -19.887  22.866  1.00  0.50      PROD C
ATOM  23029  HG  LEU   344       0.166 -19.010  23.474  1.00  0.00      PROD H
ATOM  23030  CD1 LEU   344      -0.019 -21.120  23.609  1.00  0.50      PROD C
ATOM  23031 HD11 LEU   344       0.378 -22.050  23.169  1.00  0.00      PROD H
ATOM  23032 HD12 LEU   344      -1.125 -21.184  23.646  1.00  0.00      PROD H
ATOM  23033 HD13 LEU   344       0.335 -21.085  24.664  1.00  0.00      PROD H
ATOM  23034  CD2 LEU   344       1.989 -19.896  22.754  1.00  0.50      PROD C
ATOM  23035 HD21 LEU   344       2.352 -18.976  22.249  1.00  0.00      PROD H
ATOM  23036 HD22 LEU   344       2.322 -20.779  22.167  1.00  0.00      PROD H
ATOM  23037 HD23 LEU   344       2.450 -19.952  23.764  1.00  0.00      PROD H
ATOM  23038  C   LEU   344      -2.297 -18.811  22.381  1.00  1.00      PROD C
ATOM  23039  O   LEU   344      -2.707 -19.155  23.496  1.00  1.00      PROD O
ATOM  23040  N   ASN   345      -2.362 -17.546  21.958  1.00  1.00      PROD N
ATOM  23041  HN  ASN   345      -1.973 -17.277  21.075  1.00  0.00      PROD H
ATOM  23042  CA  ASN   345      -2.952 -16.515  22.806  1.00  1.00      PROD C
ATOM  23043  HA  ASN   345      -2.464 -16.538  23.774  1.00  0.00      PROD H
ATOM  23044  CB  ASN   345      -2.762 -15.139  22.169  1.00  0.50      PROD C
ATOM  23045  HB1 ASN   345      -3.146 -15.185  21.125  1.00  0.00      PROD H
ATOM  23046  HB2 ASN   345      -1.686 -14.884  22.107  1.00  0.00      PROD H
ATOM  23047  CG  ASN   345      -3.472 -14.041  22.934  1.00  0.50      PROD C
ATOM  23048  OD1 ASN   345      -3.482 -14.032  24.164  1.00  0.50      PROD O
ATOM  23049  ND2 ASN   345      -4.073 -13.107  22.206  1.00  0.50      PROD N
ATOM  23050 HD21 ASN   345      -4.080 -13.172  21.212  1.00  0.00      PROD H
ATOM  23051 HD22 ASN   345      -4.608 -12.439  22.704  1.00  0.00      PROD H
ATOM  23052  C   ASN   345      -4.428 -16.787  23.059  1.00  1.00      PROD C
ATOM  23053  O   ASN   345      -4.907 -16.656  24.192  1.00  1.00      PROD O
ATOM  23054  N   LEU   346      -5.166 -17.174  22.014  1.00  1.00      PROD N
ATOM  23055  HN  LEU   346      -4.776 -17.261  21.095  1.00  0.00      PROD H
ATOM  23056  CA  LEU   346      -6.579 -17.491  22.177  1.00  1.00      PROD C
ATOM  23057  HA  LEU   346      -7.078 -16.646  22.630  1.00  0.00      PROD H
ATOM  23058  CB  LEU   346      -7.209 -17.787  20.814  1.00  0.50      PROD C
ATOM  23059  HB1 LEU   346      -6.517 -18.479  20.277  1.00  0.00      PROD H
ATOM  23060  HB2 LEU   346      -7.224 -16.859  20.221  1.00  0.00      PROD H
ATOM  23061  CG  LEU   346      -8.578 -18.474  20.830  1.00  0.50      PROD C
ATOM  23062  HG  LEU   346      -8.507 -19.412  21.431  1.00  0.00      PROD H
ATOM  23063  CD1 LEU   346      -9.630 -17.570  21.455  1.00  0.50      PROD C
ATOM  23064 HD11 LEU   346      -9.875 -16.714  20.802  1.00  0.00      PROD H
ATOM  23065 HD12 LEU   346      -9.302 -17.193  22.447  1.00  0.00      PROD H
ATOM  23066 HD13 LEU   346     -10.571 -18.141  21.618  1.00  0.00      PROD H
ATOM  23067  CD2 LEU   346      -8.988 -18.891  19.427  1.00  0.50      PROD C
ATOM  23068 HD21 LEU   346      -8.169 -19.446  18.920  1.00  0.00      PROD H
ATOM  23069 HD22 LEU   346      -9.256 -18.007  18.817  1.00  0.00      PROD H
ATOM  23070 HD23 LEU   346      -9.887 -19.540  19.462  1.00  0.00      PROD H
ATOM  23071  C   LEU   346      -6.769 -18.668  23.124  1.00  1.00      PROD C
ATOM  23072  O   LEU   346      -7.653 -18.646  23.987  1.00  1.00      PROD O
ATOM  23073  N   LEU   347      -5.942 -19.707  22.979  1.00  1.00      PROD N
ATOM  23074  HN  LEU   347      -5.255 -19.742  22.251  1.00  0.00      PROD H
ATOM  23075  CA  LEU   347      -6.068 -20.875  23.845  1.00  1.00      PROD C
ATOM  23076  HA  LEU   347      -7.093 -21.199  23.845  1.00  0.00      PROD H
ATOM  23077  CB  LEU   347      -5.151 -21.995  23.354  1.00  0.50      PROD C
ATOM  23078  HB1 LEU   347      -5.084 -22.769  24.157  1.00  0.00      PROD H
ATOM  23079  HB2 LEU   347      -4.125 -21.600  23.189  1.00  0.00      PROD H
ATOM  23080  CG  LEU   347      -5.623 -22.740  22.103  1.00  0.50      PROD C
ATOM  23081  HG  LEU   347      -5.521 -22.069  21.218  1.00  0.00      PROD H
ATOM  23082  CD1 LEU   347      -4.773 -23.976  21.861  1.00  0.50      PROD C
ATOM  23083 HD11 LEU   347      -4.821 -24.658  22.738  1.00  0.00      PROD H
ATOM  23084 HD12 LEU   347      -3.711 -23.707  21.674  1.00  0.00      PROD H
ATOM  23085 HD13 LEU   347      -5.184 -24.515  20.986  1.00  0.00      PROD H
ATOM  23086  CD2 LEU   347      -7.093 -23.110  22.216  1.00  0.50      PROD C
ATOM  23087 HD21 LEU   347      -7.744 -22.212  22.164  1.00  0.00      PROD H
ATOM  23088 HD22 LEU   347      -7.294 -23.633  23.178  1.00  0.00      PROD H
ATOM  23089 HD23 LEU   347      -7.395 -23.790  21.392  1.00  0.00      PROD H
ATOM  23090  C   LEU   347      -5.759 -20.523  25.296  1.00  1.00      PROD C
ATOM  23091  O   LEU   347      -6.471 -20.955  26.208  1.00  1.00      PROD O
ATOM  23092  N   VAL   348      -4.716 -19.724  25.529  1.00  1.00      PROD N
ATOM  23093  HN  VAL   348      -4.120 -19.403  24.791  1.00  0.00      PROD H
ATOM  23094  CA  VAL   348      -4.374 -19.336  26.896  1.00  1.00      PROD C
ATOM  23095  HA  VAL   348      -4.296 -20.226  27.507  1.00  0.00      PROD H
ATOM  23096  CB  VAL   348      -3.023 -18.602  26.923  1.00  0.50      PROD C
ATOM  23097  HB  VAL   348      -3.056 -17.775  26.171  1.00  0.00      PROD H
ATOM  23098  CG1 VAL   348      -2.768 -18.003  28.296  1.00  0.50      PROD C
ATOM  23099 HG11 VAL   348      -2.897 -18.768  29.094  1.00  0.00      PROD H
ATOM  23100 HG12 VAL   348      -3.454 -17.156  28.517  1.00  0.00      PROD H
ATOM  23101 HG13 VAL   348      -1.733 -17.610  28.369  1.00  0.00      PROD H
ATOM  23102  CG2 VAL   348      -1.904 -19.554  26.543  1.00  0.50      PROD C
ATOM  23103 HG21 VAL   348      -2.131 -20.121  25.619  1.00  0.00      PROD H
ATOM  23104 HG22 VAL   348      -1.739 -20.294  27.357  1.00  0.00      PROD H
ATOM  23105 HG23 VAL   348      -0.959 -18.999  26.376  1.00  0.00      PROD H
ATOM  23106  C   VAL   348      -5.488 -18.490  27.501  1.00  1.00      PROD C
ATOM  23107  O   VAL   348      -5.871 -18.673  28.664  1.00  1.00      PROD O
ATOM  23108  N   LYS   349      -6.037 -17.559  26.718  1.00  1.00      PROD N
ATOM  23109  HN  LYS   349      -5.696 -17.390  25.791  1.00  0.00      PROD H
ATOM  23110  CA  LYS   349      -7.081 -16.681  27.234  1.00  1.00      PROD C
ATOM  23111  HA  LYS   349      -6.752 -16.253  28.174  1.00  0.00      PROD H
ATOM  23112  CB  LYS   349      -7.359 -15.555  26.238  1.00  0.50      PROD C
ATOM  23113  HB1 LYS   349      -8.377 -15.158  26.438  1.00  0.00      PROD H
ATOM  23114  HB2 LYS   349      -7.330 -15.941  25.196  1.00  0.00      PROD H
ATOM  23115  CG  LYS   349      -6.464 -14.342  26.417  1.00  0.50      PROD C
ATOM  23116  HG1 LYS   349      -5.409 -14.614  26.174  1.00  0.00      PROD H
ATOM  23117  HG2 LYS   349      -6.487 -14.048  27.496  1.00  0.00      PROD H
ATOM  23118  CD  LYS   349      -6.927 -13.177  25.561  1.00  0.50      PROD C
ATOM  23119  HD1 LYS   349      -8.016 -13.056  25.737  1.00  0.00      PROD H
ATOM  23120  HD2 LYS   349      -6.755 -13.424  24.490  1.00  0.00      PROD H
ATOM  23121  CE  LYS   349      -6.228 -11.888  25.962  1.00  0.50      PROD C
ATOM  23122  HE1 LYS   349      -5.132 -11.971  25.791  1.00  0.00      PROD H
ATOM  23123  HE2 LYS   349      -6.396 -11.674  27.042  1.00  0.00      PROD H
ATOM  23124  NZ  LYS   349      -6.733 -10.720  25.188  1.00  0.50      PROD N
ATOM  23125  HZ1 LYS   349      -7.741 -10.621  25.411  1.00  0.00      PROD H
ATOM  23126  HZ2 LYS   349      -6.550 -10.772  24.166  1.00  0.00      PROD H
ATOM  23127  HZ3 LYS   349      -6.249  -9.880  25.590  1.00  0.00      PROD H
ATOM  23128  C   LYS   349      -8.354 -17.459  27.545  1.00  1.00      PROD C
ATOM  23129  O   LYS   349      -9.000 -17.229  28.573  1.00  1.00      PROD O
ATOM  23130  N   ILE   350      -8.732 -18.391  26.666  1.00  1.00      PROD N
ATOM  23131  HN  ILE   350      -8.215 -18.566  25.824  1.00  0.00      PROD H
ATOM  23132  CA  ILE   350      -9.910 -19.213  26.899  1.00  1.00      PROD C
ATOM  23133  HA  ILE   350     -10.707 -18.567  27.242  1.00  0.00      PROD H
ATOM  23134  CB  ILE   350     -10.352 -19.882  25.576  1.00  0.50      PROD C
ATOM  23135  HB  ILE   350     -10.297 -19.101  24.779  1.00  0.00      PROD H
ATOM  23136  CG2 ILE   350      -9.443 -21.029  25.213  1.00  0.50      PROD C
ATOM  23137 HG21 ILE   350      -9.650 -21.911  25.851  1.00  0.00      PROD H
ATOM  23138 HG22 ILE   350      -8.412 -20.703  25.313  1.00  0.00      PROD H
ATOM  23139 HG23 ILE   350      -9.585 -21.297  24.151  1.00  0.00      PROD H
ATOM  23140  CG1 ILE   350     -11.793 -20.376  25.668  1.00  0.50      PROD C
ATOM  23141 HG11 ILE   350     -12.351 -19.542  26.127  1.00  0.00      PROD H
ATOM  23142 HG12 ILE   350     -11.857 -21.237  26.375  1.00  0.00      PROD H
ATOM  23143  CD  ILE   350     -12.382 -20.780  24.336  1.00  0.50      PROD C
ATOM  23144  HD1 ILE   350     -11.907 -21.713  23.967  1.00  0.00      PROD H
ATOM  23145  HD2 ILE   350     -12.247 -19.971  23.588  1.00  0.00      PROD H
ATOM  23146  HD3 ILE   350     -13.471 -20.979  24.444  1.00  0.00      PROD H
ATOM  23147  C   ILE   350      -9.681 -20.244  27.997  1.00  1.00      PROD C
ATOM  23148  O   ILE   350     -10.650 -20.758  28.565  1.00  1.00      PROD O
ATOM  23149  N   SER   351      -8.423 -20.551  28.320  1.00  1.00      PROD N
ATOM  23150  HN  SER   351      -7.653 -20.223  27.775  1.00  0.00      PROD H
ATOM  23151  CA  SER   351      -8.141 -21.409  29.465  1.00  1.00      PROD C
ATOM  23152  HA  SER   351      -8.898 -22.178  29.551  1.00  0.00      PROD H
ATOM  23153  CB  SER   351      -6.786 -22.097  29.289  1.00  0.50      PROD C
ATOM  23154  HB1 SER   351      -6.055 -21.399  28.823  1.00  0.00      PROD H
ATOM  23155  HB2 SER   351      -6.881 -22.987  28.647  1.00  0.00      PROD H
ATOM  23156  OG  SER   351      -6.261 -22.510  30.538  1.00  0.50      PROD O
ATOM  23157  HG1 SER   351      -7.012 -22.580  31.145  1.00  0.00      PROD H
ATOM  23158  C   SER   351      -8.161 -20.638  30.777  1.00  1.00      PROD C
ATOM  23159  O   SER   351      -8.507 -21.208  31.818  1.00  1.00      PROD O
ATOM  23160  N   GLN   352      -7.792 -19.355  30.753  1.00  1.00      PROD N
ATOM  23161  HN  GLN   352      -7.420 -18.943  29.922  1.00  0.00      PROD H
ATOM  23162  CA  GLN   352      -7.796 -18.557  31.975  1.00  1.00      PROD C
ATOM  23163  HA  GLN   352      -7.265 -19.104  32.743  1.00  0.00      PROD H
ATOM  23164  CB  GLN   352      -7.116 -17.209  31.730  1.00  0.50      PROD C
ATOM  23165  HB1 GLN   352      -7.313 -16.511  32.577  1.00  0.00      PROD H
ATOM  23166  HB2 GLN   352      -7.577 -16.777  30.812  1.00  0.00      PROD H
ATOM  23167  CG  GLN   352      -5.614 -17.293  31.510  1.00  0.50      PROD C
ATOM  23168  HG1 GLN   352      -5.216 -16.324  31.136  1.00  0.00      PROD H
ATOM  23169  HG2 GLN   352      -5.362 -18.064  30.760  1.00  0.00      PROD H
ATOM  23170  CD  GLN   352      -4.863 -17.727  32.753  1.00  0.50      PROD C
ATOM  23171  OE1 GLN   352      -4.684 -18.920  32.999  1.00  0.50      PROD O
ATOM  23172  NE2 GLN   352      -4.419 -16.758  33.544  1.00  0.50      PROD N
ATOM  23173 HE21 GLN   352      -3.890 -17.040  34.337  1.00  0.00      PROD H
ATOM  23174 HE22 GLN   352      -4.549 -15.812  33.262  1.00  0.00      PROD H
ATOM  23175  C   GLN   352      -9.200 -18.330  32.519  1.00  1.00      PROD C
ATOM  23176  O   GLN   352      -9.345 -17.978  33.695  1.00  1.00      PROD O
ATOM  23177  N   LEU   353     -10.229 -18.520  31.701  1.00  1.00      PROD N
ATOM  23178  HN  LEU   353     -10.100 -18.935  30.808  1.00  0.00      PROD H
ATOM  23179  CA  LEU   353     -11.606 -18.319  32.137  1.00  1.00      PROD C
ATOM  23180  HA  LEU   353     -11.634 -17.525  32.853  1.00  0.00      PROD H
ATOM  23181  CB  LEU   353     -12.496 -17.977  30.942  1.00  0.50      PROD C
ATOM  23182  HB1 LEU   353     -13.541 -17.827  31.298  1.00  0.00      PROD H
ATOM  23183  HB2 LEU   353     -12.502 -18.859  30.258  1.00  0.00      PROD H
ATOM  23184  CG  LEU   353     -12.068 -16.749  30.137  1.00  0.50      PROD C
ATOM  23185  HG  LEU   353     -11.026 -16.897  29.776  1.00  0.00      PROD H
ATOM  23186  CD1 LEU   353     -12.955 -16.574  28.920  1.00  0.50      PROD C
ATOM  23187 HD11 LEU   353     -14.023 -16.633  29.218  1.00  0.00      PROD H
ATOM  23188 HD12 LEU   353     -12.747 -17.391  28.196  1.00  0.00      PROD H
ATOM  23189 HD13 LEU   353     -12.765 -15.600  28.424  1.00  0.00      PROD H
ATOM  23190  CD2 LEU   353     -12.092 -15.506  31.009  1.00  0.50      PROD C
ATOM  23191 HD21 LEU   353     -11.348 -15.588  31.827  1.00  0.00      PROD H
ATOM  23192 HD22 LEU   353     -13.103 -15.365  31.449  1.00  0.00      PROD H
ATOM  23193 HD23 LEU   353     -11.846 -14.606  30.407  1.00  0.00      PROD H
ATOM  23194  C   LEU   353     -12.144 -19.553  32.854  1.00  1.00      PROD C
ATOM  23195  OT1 LEU   353     -11.378 -20.545  32.979  1.00  0.50      PROD O
ATOM  23196  OT2 LEU   353     -13.327 -19.517  33.286  1.00  0.50      PROD O
TER
ATOM  23197  N   TRP     4      25.055 -30.810  -0.845  1.00  1.00      PROE N
ATOM  23198  HT1 TRP     4      24.493 -30.916  -1.710  1.00  0.00      PROE H
ATOM  23199  HT2 TRP     4      26.075 -30.763  -1.059  1.00  0.00      PROE H
ATOM  23200  HT3 TRP     4      24.799 -29.912  -0.373  1.00  0.00      PROE H
ATOM  23201  CA  TRP     4      24.839 -31.900   0.097  1.00  1.00      PROE C
ATOM  23202  HA  TRP     4      25.349 -32.706  -0.278  1.00  0.00      PROE H
ATOM  23203  CB  TRP     4      25.453 -31.560   1.453  1.00  0.50      PROE C
ATOM  23204  HB1 TRP     4      24.845 -30.812   1.997  1.00  0.00      PROE H
ATOM  23205  HB2 TRP     4      26.454 -31.094   1.315  1.00  0.00      PROE H
ATOM  23206  CG  TRP     4      25.648 -32.736   2.360  1.00  0.50      PROE C
ATOM  23207  CD1 TRP     4      24.682 -33.556   2.860  1.00  0.50      PROE C
ATOM  23208  HD1 TRP     4      23.617 -33.443   2.692  1.00  0.00      PROE H
ATOM  23209  NE1 TRP     4      25.245 -34.519   3.660  1.00  0.50      PROE N
ATOM  23210  HE1 TRP     4      24.820 -35.274   4.111  1.00  0.00      PROE H
ATOM  23211  CE2 TRP     4      26.601 -34.330   3.694  1.00  0.50      PROE C
ATOM  23212  CD2 TRP     4      26.893 -33.213   2.888  1.00  0.50      PROE C
ATOM  23213  CE3 TRP     4      28.222 -32.805   2.755  1.00  0.50      PROE C
ATOM  23214  HE3 TRP     4      28.473 -31.971   2.134  1.00  0.00      PROE H
ATOM  23215  CZ3 TRP     4      29.204 -33.517   3.419  1.00  0.50      PROE C
ATOM  23216  HZ3 TRP     4      30.236 -33.213   3.317  1.00  0.00      PROE H
ATOM  23217  CZ2 TRP     4      27.591 -35.044   4.364  1.00  0.50      PROE C
ATOM  23218  HZ2 TRP     4      27.354 -35.936   4.925  1.00  0.00      PROE H
ATOM  23219  CH2 TRP     4      28.883 -34.623   4.215  1.00  0.50      PROE C
ATOM  23220  HH2 TRP     4      29.677 -35.241   4.605  1.00  0.00      PROE H
ATOM  23221  C   TRP     4      23.350 -32.192   0.247  1.00  1.00      PROE C
ATOM  23222  O   TRP     4      22.886 -33.288  -0.068  1.00  1.00      PROE O
ATOM  23223  N   VAL     5      22.606 -31.199   0.741  1.00  1.00      PROE N
ATOM  23224  HN  VAL     5      22.974 -30.368   1.159  1.00  0.00      PROE H
ATOM  23225  CA  VAL     5      21.160 -31.351   0.896  1.00  1.00      PROE C
ATOM  23226  HA  VAL     5      20.953 -32.253   1.456  1.00  0.00      PROE H
ATOM  23227  CB  VAL     5      20.576 -30.152   1.664  1.00  0.50      PROE C
ATOM  23228  HB  VAL     5      20.862 -29.199   1.152  1.00  0.00      PROE H
ATOM  23229  CG1 VAL     5      19.057 -30.211   1.675  1.00  0.50      PROE C
ATOM  23230 HG11 VAL     5      18.691 -31.199   2.025  1.00  0.00      PROE H
ATOM  23231 HG12 VAL     5      18.633 -30.011   0.666  1.00  0.00      PROE H
ATOM  23232 HG13 VAL     5      18.646 -29.430   2.352  1.00  0.00      PROE H
ATOM  23233  CG2 VAL     5      21.122 -30.114   3.082  1.00  0.50      PROE C
ATOM  23234 HG21 VAL     5      22.153 -29.698   3.108  1.00  0.00      PROE H
ATOM  23235 HG22 VAL     5      21.165 -31.132   3.512  1.00  0.00      PROE H
ATOM  23236 HG23 VAL     5      20.487 -29.476   3.736  1.00  0.00      PROE H
ATOM  23237  C   VAL     5      20.500 -31.520  -0.466  1.00  1.00      PROE C
ATOM  23238  O   VAL     5      19.594 -32.344  -0.644  1.00  1.00      PROE O
ATOM  23239  N   ASP     6      20.956 -30.747  -1.455  1.00  1.00      PROE N
ATOM  23240  HN  ASP     6      21.446 -29.898  -1.265  1.00  0.00      PROE H
ATOM  23241  CA  ASP     6      20.381 -30.826  -2.792  1.00  1.00      PROE C
ATOM  23242  HA  ASP     6      19.305 -30.937  -2.702  1.00  0.00      PROE H
ATOM  23243  CB  ASP     6      20.652 -29.530  -3.556  1.00  0.50      PROE C
ATOM  23244  HB1 ASP     6      20.026 -29.465  -4.471  1.00  0.00      PROE H
ATOM  23245  HB2 ASP     6      21.719 -29.465  -3.859  1.00  0.00      PROE H
ATOM  23246  CG  ASP     6      20.361 -28.294  -2.730  1.00  0.50      PROE C
ATOM  23247  OD1 ASP     6      19.170 -27.997  -2.500  1.00  0.50      PROE O
ATOM  23248  OD2 ASP     6      21.325 -27.619  -2.310  1.00  0.50      PROE O
ATOM  23249  C   ASP     6      20.909 -32.012  -3.587  1.00  1.00      PROE C
ATOM  23250  O   ASP     6      20.283 -32.404  -4.578  1.00  1.00      PROE O
ATOM  23251  N   LYS     7      22.043 -32.589  -3.182  1.00  1.00      PROE N
ATOM  23252  HN  LYS     7      22.427 -32.341  -2.304  1.00  0.00      PROE H
ATOM  23253  CA  LYS     7      22.609 -33.705  -3.934  1.00  1.00      PROE C
ATOM  23254  HA  LYS     7      22.564 -33.494  -4.995  1.00  0.00      PROE H
ATOM  23255  CB  LYS     7      24.071 -33.920  -3.538  1.00  0.50      PROE C
ATOM  23256  HB1 LYS     7      24.355 -34.992  -3.701  1.00  0.00      PROE H
ATOM  23257  HB2 LYS     7      24.163 -33.716  -2.455  1.00  0.00      PROE H
ATOM  23258  CG  LYS     7      25.071 -33.110  -4.355  1.00  0.50      PROE C
ATOM  23259  HG1 LYS     7      24.856 -33.229  -5.444  1.00  0.00      PROE H
ATOM  23260  HG2 LYS     7      26.096 -33.530  -4.192  1.00  0.00      PROE H
ATOM  23261  CD  LYS     7      25.058 -31.640  -3.966  1.00  0.50      PROE C
ATOM  23262  HD1 LYS     7      25.331 -31.680  -2.918  1.00  0.00      PROE H
ATOM  23263  HD2 LYS     7      24.055 -31.193  -4.142  1.00  0.00      PROE H
ATOM  23264  CE  LYS     7      26.140 -30.860  -4.692  1.00  0.50      PROE C
ATOM  23265  HE1 LYS     7      26.023 -30.984  -5.793  1.00  0.00      PROE H
ATOM  23266  HE2 LYS     7      27.156 -31.219  -4.415  1.00  0.00      PROE H
ATOM  23267  NZ  LYS     7      26.059 -29.403  -4.395  1.00  0.50      PROE N
ATOM  23268  HZ1 LYS     7      26.328 -29.141  -3.430  1.00  0.00      PROE H
ATOM  23269  HZ2 LYS     7      25.102 -29.041  -4.627  1.00  0.00      PROE H
ATOM  23270  HZ3 LYS     7      26.727 -28.939  -5.052  1.00  0.00      PROE H
ATOM  23271  C   LYS     7      21.807 -34.982  -3.726  1.00  1.00      PROE C
ATOM  23272  O   LYS     7      21.670 -35.794  -4.649  1.00  1.00      PROE O
ATOM  23273  N   TYR     8      21.268 -35.181  -2.522  1.00  1.00      PROE N
ATOM  23274  HN  TYR     8      21.397 -34.529  -1.781  1.00  0.00      PROE H
ATOM  23275  CA  TYR     8      20.503 -36.380  -2.200  1.00  1.00      PROE C
ATOM  23276  HA  TYR     8      20.660 -37.141  -2.955  1.00  0.00      PROE H
ATOM  23277  CB  TYR     8      20.964 -36.954  -0.858  1.00  0.50      PROE C
ATOM  23278  HB1 TYR     8      20.329 -37.820  -0.561  1.00  0.00      PROE H
ATOM  23279  HB2 TYR     8      20.875 -36.187  -0.058  1.00  0.00      PROE H
ATOM  23280  CG  TYR     8      22.384 -37.470  -0.879  1.00  0.50      PROE C
ATOM  23281  CD1 TYR     8      22.676 -38.731  -1.382  1.00  0.50      PROE C
ATOM  23282  HD1 TYR     8      21.869 -39.360  -1.721  1.00  0.00      PROE H
ATOM  23283  CE1 TYR     8      23.972 -39.207  -1.405  1.00  0.50      PROE C
ATOM  23284  HE1 TYR     8      24.188 -40.190  -1.799  1.00  0.00      PROE H
ATOM  23285  CZ  TYR     8      24.996 -38.420  -0.921  1.00  0.50      PROE C
ATOM  23286  OH  TYR     8      26.288 -38.890  -0.941  1.00  0.50      PROE O
ATOM  23287  HH  TYR     8      26.916 -38.203  -0.634  1.00  0.00      PROE H
ATOM  23288  CD2 TYR     8      23.432 -36.698  -0.398  1.00  0.50      PROE C
ATOM  23289  HD2 TYR     8      23.217 -35.735   0.042  1.00  0.00      PROE H
ATOM  23290  CE2 TYR     8      24.731 -37.166  -0.416  1.00  0.50      PROE C
ATOM  23291  HE2 TYR     8      25.540 -36.636   0.066  1.00  0.00      PROE H
ATOM  23292  C   TYR     8      19.001 -36.131  -2.176  1.00  1.00      PROE C
ATOM  23293  O   TYR     8      18.259 -36.934  -1.601  1.00  1.00      PROE O
ATOM  23294  N   ARG     9      18.536 -35.045  -2.781  1.00  1.00      PROE N
ATOM  23295  HN  ARG     9      19.150 -34.413  -3.243  1.00  0.00      PROE H
ATOM  23296  CA  ARG     9      17.106 -34.789  -2.838  1.00  1.00      PROE C
ATOM  23297  HA  ARG     9      16.729 -34.886  -1.835  1.00  0.00      PROE H
ATOM  23298  CB  ARG     9      16.832 -33.351  -3.278  1.00  0.50      PROE C
ATOM  23299  HB1 ARG     9      17.344 -33.173  -4.251  1.00  0.00      PROE H
ATOM  23300  HB2 ARG     9      17.316 -32.673  -2.533  1.00  0.00      PROE H
ATOM  23301  CG  ARG     9      15.358 -33.002  -3.382  1.00  0.50      PROE C
ATOM  23302  HG1 ARG     9      14.852 -33.203  -2.415  1.00  0.00      PROE H
ATOM  23303  HG2 ARG     9      14.843 -33.623  -4.149  1.00  0.00      PROE H
ATOM  23304  CD  ARG     9      15.165 -31.537  -3.724  1.00  0.50      PROE C
ATOM  23305  HD1 ARG     9      15.701 -30.911  -2.967  1.00  0.00      PROE H
ATOM  23306  HD2 ARG     9      14.077 -31.283  -3.672  1.00  0.00      PROE H
ATOM  23307  NE  ARG     9      15.662 -31.220  -5.059  1.00  0.50      PROE N
ATOM  23308  HE  ARG     9      15.689 -31.989  -5.700  1.00  0.00      PROE H
ATOM  23309  CZ  ARG     9      15.702 -29.993  -5.568  1.00  0.50      PROE C
ATOM  23310  NH1 ARG     9      15.274 -28.963  -4.853  1.00  0.50      PROE N
ATOM  23311 HH11 ARG     9      15.001 -29.084  -3.900  1.00  0.00      PROE H
ATOM  23312 HH12 ARG     9      15.357 -28.000  -5.083  1.00  0.00      PROE H
ATOM  23313  NH2 ARG     9      16.170 -29.796  -6.793  1.00  0.50      PROE N
ATOM  23314 HH21 ARG     9      16.046 -30.578  -7.365  1.00  0.00      PROE H
ATOM  23315 HH22 ARG     9      16.118 -28.847  -7.112  1.00  0.00      PROE H
ATOM  23316  C   ARG     9      16.445 -35.770  -3.805  1.00  1.00      PROE C
ATOM  23317  O   ARG     9      16.925 -35.952  -4.930  1.00  1.00      PROE O
ATOM  23318  N   PRO    10      15.352 -36.421  -3.402  1.00  1.00      PROE N
ATOM  23319  CD  PRO    10      14.727 -36.378  -2.072  1.00  0.50      PROE C
ATOM  23320  HD1 PRO    10      14.012 -35.525  -2.034  1.00  0.00      PROE H
ATOM  23321  HD2 PRO    10      15.471 -36.308  -1.246  1.00  0.00      PROE H
ATOM  23322  CA  PRO    10      14.685 -37.384  -4.294  1.00  1.00      PROE C
ATOM  23323  HA  PRO    10      15.408 -38.121  -4.619  1.00  0.00      PROE H
ATOM  23324  CB  PRO    10      13.593 -37.994  -3.406  1.00  0.50      PROE C
ATOM  23325  HB1 PRO    10      13.508 -39.079  -3.585  1.00  0.00      PROE H
ATOM  23326  HB2 PRO    10      12.608 -37.527  -3.616  1.00  0.00      PROE H
ATOM  23327  CG  PRO    10      14.018 -37.694  -2.001  1.00  0.50      PROE C
ATOM  23328  HG1 PRO    10      13.118 -37.666  -1.367  1.00  0.00      PROE H
ATOM  23329  HG2 PRO    10      14.713 -38.491  -1.643  1.00  0.00      PROE H
ATOM  23330  C   PRO    10      14.098 -36.680  -5.508  1.00  1.00      PROE C
ATOM  23331  O   PRO    10      13.255 -35.791  -5.378  1.00  1.00      PROE O
ATOM  23332  N   LYS    11      14.549 -37.087  -6.695  1.00  1.00      PROE N
ATOM  23333  HN  LYS    11      15.264 -37.780  -6.735  1.00  0.00      PROE H
ATOM  23334  CA  LYS    11      14.103 -36.502  -7.951  1.00  1.00      PROE C
ATOM  23335  HA  LYS    11      13.594 -35.571  -7.750  1.00  0.00      PROE H
ATOM  23336  CB  LYS    11      15.298 -36.208  -8.857  1.00  0.50      PROE C
ATOM  23337  HB1 LYS    11      14.957 -35.687  -9.778  1.00  0.00      PROE H
ATOM  23338  HB2 LYS    11      15.760 -37.170  -9.175  1.00  0.00      PROE H
ATOM  23339  CG  LYS    11      16.394 -35.395  -8.188  1.00  0.50      PROE C
ATOM  23340  HG1 LYS    11      17.319 -36.002  -8.187  1.00  0.00      PROE H
ATOM  23341  HG2 LYS    11      16.170 -35.203  -7.118  1.00  0.00      PROE H
ATOM  23342  CD  LYS    11      16.609 -34.069  -8.898  1.00  0.50      PROE C
ATOM  23343  HD1 LYS    11      15.647 -33.544  -9.025  1.00  0.00      PROE H
ATOM  23344  HD2 LYS    11      16.986 -34.289  -9.926  1.00  0.00      PROE H
ATOM  23345  CE  LYS    11      17.628 -33.211  -8.165  1.00  0.50      PROE C
ATOM  23346  HE1 LYS    11      18.628 -33.694  -8.153  1.00  0.00      PROE H
ATOM  23347  HE2 LYS    11      17.320 -33.050  -7.108  1.00  0.00      PROE H
ATOM  23348  NZ  LYS    11      17.783 -31.873  -8.798  1.00  0.50      PROE N
ATOM  23349  HZ1 LYS    11      16.874 -31.497  -9.117  1.00  0.00      PROE H
ATOM  23350  HZ2 LYS    11      18.417 -31.976  -9.625  1.00  0.00      PROE H
ATOM  23351  HZ3 LYS    11      18.278 -31.257  -8.115  1.00  0.00      PROE H
ATOM  23352  C   LYS    11      13.097 -37.394  -8.672  1.00  1.00      PROE C
ATOM  23353  O   LYS    11      13.024 -37.390  -9.903  1.00  1.00      PROE O
ATOM  23354  N   SER    12      12.312 -38.159  -7.916  1.00  1.00      PROE N
ATOM  23355  HN  SER    12      12.359 -38.145  -6.919  1.00  0.00      PROE H
ATOM  23356  CA  SER    12      11.313 -39.053  -8.484  1.00  1.00      PROE C
ATOM  23357  HA  SER    12      10.736 -38.499  -9.214  1.00  0.00      PROE H
ATOM  23358  CB  SER    12      11.967 -40.270  -9.153  1.00  0.50      PROE C
ATOM  23359  HB1 SER    12      12.902 -39.993  -9.676  1.00  0.00      PROE H
ATOM  23360  HB2 SER    12      11.263 -40.626  -9.923  1.00  0.00      PROE H
ATOM  23361  OG  SER    12      12.190 -41.309  -8.215  1.00  0.50      PROE O
ATOM  23362  HG1 SER    12      12.894 -41.878  -8.560  1.00  0.00      PROE H
ATOM  23363  C   SER    12      10.375 -39.505  -7.376  1.00  1.00      PROE C
ATOM  23364  O   SER    12      10.750 -39.493  -6.201  1.00  1.00      PROE O
ATOM  23365  N   LEU    13       9.157 -39.897  -7.760  1.00  1.00      PROE N
ATOM  23366  HN  LEU    13       8.844 -39.817  -8.703  1.00  0.00      PROE H
ATOM  23367  CA  LEU    13       8.198 -40.384  -6.773  1.00  1.00      PROE C
ATOM  23368  HA  LEU    13       8.147 -39.682  -5.954  1.00  0.00      PROE H
ATOM  23369  CB  LEU    13       6.827 -40.574  -7.420  1.00  0.50      PROE C
ATOM  23370  HB1 LEU    13       6.181 -41.159  -6.718  1.00  0.00      PROE H
ATOM  23371  HB2 LEU    13       6.927 -41.188  -8.344  1.00  0.00      PROE H
ATOM  23372  CG  LEU    13       6.028 -39.312  -7.748  1.00  0.50      PROE C
ATOM  23373  HG  LEU    13       6.556 -38.760  -8.565  1.00  0.00      PROE H
ATOM  23374  CD1 LEU    13       4.636 -39.674  -8.240  1.00  0.50      PROE C
ATOM  23375 HD11 LEU    13       4.073 -40.226  -7.458  1.00  0.00      PROE H
ATOM  23376 HD12 LEU    13       4.688 -40.316  -9.147  1.00  0.00      PROE H
ATOM  23377 HD13 LEU    13       4.057 -38.762  -8.499  1.00  0.00      PROE H
ATOM  23378  CD2 LEU    13       5.945 -38.401  -6.536  1.00  0.50      PROE C
ATOM  23379 HD21 LEU    13       6.943 -38.048  -6.213  1.00  0.00      PROE H
ATOM  23380 HD22 LEU    13       5.456 -38.926  -5.687  1.00  0.00      PROE H
ATOM  23381 HD23 LEU    13       5.338 -37.502  -6.781  1.00  0.00      PROE H
ATOM  23382  C   LEU    13       8.664 -41.685  -6.133  1.00  1.00      PROE C
ATOM  23383  O   LEU    13       8.332 -41.960  -4.974  1.00  1.00      PROE O
ATOM  23384  N   ASN    14       9.429 -42.497  -6.867  1.00  1.00      PROE N
ATOM  23385  HN  ASN    14       9.698 -42.249  -7.790  1.00  0.00      PROE H
ATOM  23386  CA  ASN    14       9.909 -43.758  -6.315  1.00  1.00      PROE C
ATOM  23387  HA  ASN    14       9.107 -44.237  -5.764  1.00  0.00      PROE H
ATOM  23388  CB  ASN    14      10.400 -44.672  -7.439  1.00  0.50      PROE C
ATOM  23389  HB1 ASN    14      11.205 -45.325  -7.095  1.00  0.00      PROE H
ATOM  23390  HB2 ASN    14      10.850 -44.029  -8.228  1.00  0.00      PROE H
ATOM  23391  CG  ASN    14       9.289 -45.514  -8.031  1.00  0.50      PROE C
ATOM  23392  OD1 ASN    14       8.405 -45.989  -7.317  1.00  0.50      PROE O
ATOM  23393  ND2 ASN    14       9.327 -45.706  -9.345  1.00  0.50      PROE N
ATOM  23394 HD21 ASN    14       8.552 -46.183  -9.755  1.00  0.00      PROE H
ATOM  23395 HD22 ASN    14      10.053 -45.322  -9.905  1.00  0.00      PROE H
ATOM  23396  C   ASN    14      11.015 -43.541  -5.292  1.00  1.00      PROE C
ATOM  23397  O   ASN    14      11.249 -44.407  -4.441  1.00  1.00      PROE O
ATOM  23398  N   ALA    15      11.704 -42.402  -5.355  1.00  1.00      PROE N
ATOM  23399  HN  ALA    15      11.512 -41.721  -6.061  1.00  0.00      PROE H
ATOM  23400  CA  ALA    15      12.793 -42.107  -4.435  1.00  1.00      PROE C
ATOM  23401  HA  ALA    15      13.245 -43.032  -4.099  1.00  0.00      PROE H
ATOM  23402  CB  ALA    15      13.868 -41.274  -5.141  1.00  0.50      PROE C
ATOM  23403  HB1 ALA    15      13.437 -40.330  -5.535  1.00  0.00      PROE H
ATOM  23404  HB2 ALA    15      14.288 -41.850  -5.994  1.00  0.00      PROE H
ATOM  23405  HB3 ALA    15      14.691 -41.035  -4.437  1.00  0.00      PROE H
ATOM  23406  C   ALA    15      12.335 -41.379  -3.178  1.00  1.00      PROE C
ATOM  23407  O   ALA    15      13.132 -41.232  -2.245  1.00  1.00      PROE O
ATOM  23408  N   LEU    16      11.086 -40.921  -3.129  1.00  1.00      PROE N
ATOM  23409  HN  LEU    16      10.442 -41.105  -3.867  1.00  0.00      PROE H
ATOM  23410  CA  LEU    16      10.572 -40.256  -1.940  1.00  1.00      PROE C
ATOM  23411  HA  LEU    16      11.299 -39.533  -1.606  1.00  0.00      PROE H
ATOM  23412  CB  LEU    16       9.240 -39.577  -2.246  1.00  0.50      PROE C
ATOM  23413  HB1 LEU    16       8.763 -39.253  -1.290  1.00  0.00      PROE H
ATOM  23414  HB2 LEU    16       8.565 -40.337  -2.708  1.00  0.00      PROE H
ATOM  23415  CG  LEU    16       9.284 -38.350  -3.155  1.00  0.50      PROE C
ATOM  23416  HG  LEU    16       9.752 -38.650  -4.121  1.00  0.00      PROE H
ATOM  23417  CD1 LEU    16       7.878 -37.844  -3.436  1.00  0.50      PROE C
ATOM  23418 HD11 LEU    16       7.373 -37.555  -2.489  1.00  0.00      PROE H
ATOM  23419 HD12 LEU    16       7.277 -38.639  -3.926  1.00  0.00      PROE H
ATOM  23420 HD13 LEU    16       7.909 -36.958  -4.106  1.00  0.00      PROE H
ATOM  23421  CD2 LEU    16      10.130 -37.254  -2.531  1.00  0.50      PROE C
ATOM  23422 HD21 LEU    16      11.107 -37.624  -2.185  1.00  0.00      PROE H
ATOM  23423 HD22 LEU    16       9.609 -36.830  -1.644  1.00  0.00      PROE H
ATOM  23424 HD23 LEU    16      10.300 -36.430  -3.257  1.00  0.00      PROE H
ATOM  23425  C   LEU    16      10.415 -41.267  -0.811  1.00  1.00      PROE C
ATOM  23426  O   LEU    16       9.660 -42.237  -0.937  1.00  1.00      PROE O
ATOM  23427  N   SER    17      11.126 -41.040   0.292  1.00  1.00      PROE N
ATOM  23428  HN  SER    17      11.774 -40.294   0.322  1.00  0.00      PROE H
ATOM  23429  CA  SER    17      11.105 -41.929   1.446  1.00  1.00      PROE C
ATOM  23430  HA  SER    17      10.554 -42.830   1.206  1.00  0.00      PROE H
ATOM  23431  CB  SER    17      12.526 -42.344   1.824  1.00  0.50      PROE C
ATOM  23432  HB1 SER    17      13.058 -42.689   0.907  1.00  0.00      PROE H
ATOM  23433  HB2 SER    17      12.502 -43.194   2.546  1.00  0.00      PROE H
ATOM  23434  OG  SER    17      13.239 -41.264   2.399  1.00  0.50      PROE O
ATOM  23435  HG1 SER    17      12.858 -41.188   3.291  1.00  0.00      PROE H
ATOM  23436  C   SER    17      10.402 -41.295   2.643  1.00  1.00      PROE C
ATOM  23437  O   SER    17      10.841 -41.451   3.784  1.00  1.00      PROE O
ATOM  23438  N   HSD    18       9.308 -40.576   2.396  1.00  1.00      PROE N
ATOM  23439  HN  HSD    18       8.919 -40.528   1.479  1.00  0.00      PROE H
ATOM  23440  CA  HSD    18       8.575 -39.918   3.464  1.00  1.00      PROE C
ATOM  23441  HA  HSD    18       8.608 -40.558   4.324  1.00  0.00      PROE H
ATOM  23442  CB  HSD    18       9.171 -38.540   3.782  1.00  0.50      PROE C
ATOM  23443  HB1 HSD    18       9.419 -38.014   2.837  1.00  0.00      PROE H
ATOM  23444  HB2 HSD    18      10.120 -38.700   4.338  1.00  0.00      PROE H
ATOM  23445  ND1 HSD    18       7.676 -38.088   5.765  1.00  0.50      PROE N
ATOM  23446  HD1 HSD    18       7.771 -39.026   6.152  1.00  0.00      PROE H
ATOM  23447  CG  HSD    18       8.271 -37.664   4.595  1.00  0.50      PROE C
ATOM  23448  CE1 HSD    18       6.938 -37.111   6.261  1.00  0.50      PROE C
ATOM  23449  HE1 HSD    18       6.329 -37.184   7.164  1.00  0.00      PROE H
ATOM  23450  NE2 HSD    18       7.035 -36.067   5.457  1.00  0.50      PROE N
ATOM  23451  CD2 HSD    18       7.862 -36.387   4.408  1.00  0.50      PROE C
ATOM  23452  HD2 HSD    18       8.137 -35.650   3.667  1.00  0.00      PROE H
ATOM  23453  C   HSD    18       7.115 -39.784   3.058  1.00  1.00      PROE C
ATOM  23454  O   HSD    18       6.815 -39.539   1.887  1.00  1.00      PROE O
ATOM  23455  N   ASN    19       6.217 -39.944   4.034  1.00  1.00      PROE N
ATOM  23456  HN  ASN    19       6.541 -40.203   4.954  1.00  0.00      PROE H
ATOM  23457  CA  ASN    19       4.775 -39.809   3.836  1.00  1.00      PROE C
ATOM  23458  HA  ASN    19       4.322 -40.096   4.776  1.00  0.00      PROE H
ATOM  23459  CB  ASN    19       4.406 -38.364   3.476  1.00  0.50      PROE C
ATOM  23460  HB1 ASN    19       4.551 -38.147   2.402  1.00  0.00      PROE H
ATOM  23461  HB2 ASN    19       5.100 -37.710   4.056  1.00  0.00      PROE H
ATOM  23462  CG  ASN    19       2.996 -38.002   3.896  1.00  0.50      PROE C
ATOM  23463  OD1 ASN    19       2.163 -38.876   4.135  1.00  0.50      PROE O
ATOM  23464  ND2 ASN    19       2.721 -36.706   3.986  1.00  0.50      PROE N
ATOM  23465 HD21 ASN    19       1.787 -36.466   4.229  1.00  0.00      PROE H
ATOM  23466 HD22 ASN    19       3.453 -36.029   3.926  1.00  0.00      PROE H
ATOM  23467  C   ASN    19       4.281 -40.794   2.771  1.00  1.00      PROE C
ATOM  23468  O   ASN    19       3.853 -40.422   1.677  1.00  1.00      PROE O
ATOM  23469  N   GLU    20       4.380 -42.079   3.129  1.00  1.00      PROE N
ATOM  23470  HN  GLU    20       4.689 -42.366   4.032  1.00  0.00      PROE H
ATOM  23471  CA  GLU    20       4.004 -43.150   2.209  1.00  1.00      PROE C
ATOM  23472  HA  GLU    20       4.683 -43.154   1.378  1.00  0.00      PROE H
ATOM  23473  CB  GLU    20       4.152 -44.507   2.895  1.00  0.50      PROE C
ATOM  23474  HB1 GLU    20       3.558 -45.252   2.305  1.00  0.00      PROE H
ATOM  23475  HB2 GLU    20       3.696 -44.492   3.912  1.00  0.00      PROE H
ATOM  23476  CG  GLU    20       5.584 -45.018   2.960  1.00  0.50      PROE C
ATOM  23477  HG1 GLU    20       6.052 -44.743   3.927  1.00  0.00      PROE H
ATOM  23478  HG2 GLU    20       6.195 -44.578   2.142  1.00  0.00      PROE H
ATOM  23479  CD  GLU    20       5.674 -46.524   2.807  1.00  0.50      PROE C
ATOM  23480  OE1 GLU    20       4.816 -47.233   3.374  1.00  0.50      PROE O
ATOM  23481  OE2 GLU    20       6.603 -47.000   2.120  1.00  0.50      PROE O
ATOM  23482  C   GLU    20       2.585 -42.979   1.679  1.00  1.00      PROE C
ATOM  23483  O   GLU    20       2.320 -43.286   0.511  1.00  1.00      PROE O
ATOM  23484  N   GLU    21       1.666 -42.483   2.511  1.00  1.00      PROE N
ATOM  23485  HN  GLU    21       1.828 -42.401   3.511  1.00  0.00      PROE H
ATOM  23486  CA  GLU    21       0.298 -42.258   2.053  1.00  1.00      PROE C
ATOM  23487  HA  GLU    21      -0.070 -43.179   1.623  1.00  0.00      PROE H
ATOM  23488  CB  GLU    21      -0.590 -41.865   3.234  1.00  0.50      PROE C
ATOM  23489  HB1 GLU    21      -1.637 -41.764   2.866  1.00  0.00      PROE H
ATOM  23490  HB2 GLU    21      -0.299 -40.860   3.625  1.00  0.00      PROE H
ATOM  23491  CG  GLU    21      -0.593 -42.871   4.373  1.00  0.50      PROE C
ATOM  23492  HG1 GLU    21      -0.373 -43.901   4.030  1.00  0.00      PROE H
ATOM  23493  HG2 GLU    21      -1.603 -42.876   4.841  1.00  0.00      PROE H
ATOM  23494  CD  GLU    21       0.391 -42.511   5.469  1.00  0.50      PROE C
ATOM  23495  OE1 GLU    21       1.613 -42.601   5.227  1.00  0.50      PROE O
ATOM  23496  OE2 GLU    21      -0.058 -42.137   6.573  1.00  0.50      PROE O
ATOM  23497  C   GLU    21       0.255 -41.191   0.966  1.00  1.00      PROE C
ATOM  23498  O   GLU    21      -0.429 -41.350  -0.053  1.00  1.00      PROE O
ATOM  23499  N   LEU    22       0.989 -40.092   1.162  1.00  1.00      PROE N
ATOM  23500  HN  LEU    22       1.550 -40.007   1.987  1.00  0.00      PROE H
ATOM  23501  CA  LEU    22       0.990 -39.020   0.172  1.00  1.00      PROE C
ATOM  23502  HA  LEU    22      -0.042 -38.804  -0.059  1.00  0.00      PROE H
ATOM  23503  CB  LEU    22       1.685 -37.784   0.740  1.00  0.50      PROE C
ATOM  23504  HB1 LEU    22       2.750 -38.011   0.959  1.00  0.00      PROE H
ATOM  23505  HB2 LEU    22       1.187 -37.582   1.718  1.00  0.00      PROE H
ATOM  23506  CG  LEU    22       1.582 -36.499  -0.085  1.00  0.50      PROE C
ATOM  23507  HG  LEU    22       2.289 -36.570  -0.949  1.00  0.00      PROE H
ATOM  23508  CD1 LEU    22       0.182 -36.333  -0.652  1.00  0.50      PROE C
ATOM  23509 HD11 LEU    22      -0.581 -36.390   0.155  1.00  0.00      PROE H
ATOM  23510 HD12 LEU    22      -0.049 -37.090  -1.428  1.00  0.00      PROE H
ATOM  23511 HD13 LEU    22       0.101 -35.337  -1.133  1.00  0.00      PROE H
ATOM  23512  CD2 LEU    22       1.963 -35.297   0.760  1.00  0.50      PROE C
ATOM  23513 HD21 LEU    22       2.985 -35.392   1.176  1.00  0.00      PROE H
ATOM  23514 HD22 LEU    22       1.261 -35.191   1.618  1.00  0.00      PROE H
ATOM  23515 HD23 LEU    22       1.899 -34.362   0.165  1.00  0.00      PROE H
ATOM  23516  C   LEU    22       1.658 -39.465  -1.123  1.00  1.00      PROE C
ATOM  23517  O   LEU    22       1.204 -39.109  -2.217  1.00  1.00      PROE O
ATOM  23518  N   THR    23       2.733 -40.251  -1.025  1.00  1.00      PROE N
ATOM  23519  HN  THR    23       3.072 -40.555  -0.130  1.00  0.00      PROE H
ATOM  23520  CA  THR    23       3.383 -40.749  -2.234  1.00  1.00      PROE C
ATOM  23521  HA  THR    23       3.573 -39.924  -2.905  1.00  0.00      PROE H
ATOM  23522  CB  THR    23       4.713 -41.415  -1.889  1.00  0.50      PROE C
ATOM  23523  HB  THR    23       5.098 -42.019  -2.748  1.00  0.00      PROE H
ATOM  23524  OG1 THR    23       4.538 -42.281  -0.762  1.00  0.50      PROE O
ATOM  23525  HG1 THR    23       4.713 -41.751   0.027  1.00  0.00      PROE H
ATOM  23526  CG2 THR    23       5.756 -40.362  -1.549  1.00  0.50      PROE C
ATOM  23527 HG21 THR    23       5.448 -39.757  -0.670  1.00  0.00      PROE H
ATOM  23528 HG22 THR    23       5.924 -39.687  -2.412  1.00  0.00      PROE H
ATOM  23529 HG23 THR    23       6.720 -40.861  -1.300  1.00  0.00      PROE H
ATOM  23530  C   THR    23       2.477 -41.723  -2.977  1.00  1.00      PROE C
ATOM  23531  O   THR    23       2.442 -41.731  -4.213  1.00  1.00      PROE O
ATOM  23532  N   ASN    24       1.736 -42.552  -2.238  1.00  1.00      PROE N
ATOM  23533  HN  ASN    24       1.858 -42.604  -1.236  1.00  0.00      PROE H
ATOM  23534  CA  ASN    24       0.763 -43.434  -2.876  1.00  1.00      PROE C
ATOM  23535  HA  ASN    24       1.195 -43.970  -3.668  1.00  0.00      PROE H
ATOM  23536  CB  ASN    24       0.150 -44.379  -1.843  1.00  0.50      PROE C
ATOM  23537  HB1 ASN    24      -0.733 -44.916  -2.254  1.00  0.00      PROE H
ATOM  23538  HB2 ASN    24      -0.186 -43.814  -0.946  1.00  0.00      PROE H
ATOM  23539  CG  ASN    24       1.125 -45.441  -1.368  1.00  0.50      PROE C
ATOM  23540  OD1 ASN    24       0.820 -46.222  -0.468  1.00  0.50      PROE O
ATOM  23541  ND2 ASN    24       2.307 -45.473  -1.973  1.00  0.50      PROE N
ATOM  23542 HD21 ASN    24       2.896 -46.224  -1.665  1.00  0.00      PROE H
ATOM  23543 HD22 ASN    24       2.735 -44.582  -2.098  1.00  0.00      PROE H
ATOM  23544  C   ASN    24      -0.320 -42.629  -3.580  1.00  1.00      PROE C
ATOM  23545  O   ASN    24      -0.714 -42.951  -4.707  1.00  1.00      PROE O
ATOM  23546  N   PHE    25      -0.802 -41.563  -2.936  1.00  1.00      PROE N
ATOM  23547  HN  PHE    25      -0.526 -41.359  -1.992  1.00  0.00      PROE H
ATOM  23548  CA  PHE    25      -1.813 -40.710  -3.557  1.00  1.00      PROE C
ATOM  23549  HA  PHE    25      -2.644 -41.337  -3.856  1.00  0.00      PROE H
ATOM  23550  CB  PHE    25      -2.296 -39.664  -2.551  1.00  0.50      PROE C
ATOM  23551  HB1 PHE    25      -1.517 -38.897  -2.351  1.00  0.00      PROE H
ATOM  23552  HB2 PHE    25      -2.484 -40.200  -1.592  1.00  0.00      PROE H
ATOM  23553  CG  PHE    25      -3.584 -38.996  -2.937  1.00  0.50      PROE C
ATOM  23554  CD1 PHE    25      -4.796 -39.635  -2.737  1.00  0.50      PROE C
ATOM  23555  HD1 PHE    25      -4.818 -40.613  -2.284  1.00  0.00      PROE H
ATOM  23556  CE1 PHE    25      -5.985 -39.023  -3.085  1.00  0.50      PROE C
ATOM  23557  HE1 PHE    25      -6.923 -39.537  -2.916  1.00  0.00      PROE H
ATOM  23558  CZ  PHE    25      -5.975 -37.757  -3.632  1.00  0.50      PROE C
ATOM  23559  HZ  PHE    25      -6.874 -37.222  -3.871  1.00  0.00      PROE H
ATOM  23560  CD2 PHE    25      -3.587 -37.723  -3.482  1.00  0.50      PROE C
ATOM  23561  HD2 PHE    25      -2.647 -37.211  -3.646  1.00  0.00      PROE H
ATOM  23562  CE2 PHE    25      -4.774 -37.105  -3.830  1.00  0.50      PROE C
ATOM  23563  HE2 PHE    25      -4.775 -36.091  -4.203  1.00  0.00      PROE H
ATOM  23564  C   PHE    25      -1.269 -40.045  -4.816  1.00  1.00      PROE C
ATOM  23565  O   PHE    25      -1.980 -39.902  -5.817  1.00  1.00      PROE O
ATOM  23566  N   LEU    26       0.006 -39.647  -4.788  1.00  1.00      PROE N
ATOM  23567  HN  LEU    26       0.546 -39.696  -3.945  1.00  0.00      PROE H
ATOM  23568  CA  LEU    26       0.604 -39.010  -5.957  1.00  1.00      PROE C
ATOM  23569  HA  LEU    26      -0.074 -38.258  -6.332  1.00  0.00      PROE H
ATOM  23570  CB  LEU    26       1.950 -38.389  -5.589  1.00  0.50      PROE C
ATOM  23571  HB1 LEU    26       2.477 -38.089  -6.527  1.00  0.00      PROE H
ATOM  23572  HB2 LEU    26       2.586 -39.150  -5.085  1.00  0.00      PROE H
ATOM  23573  CG  LEU    26       1.890 -37.135  -4.716  1.00  0.50      PROE C
ATOM  23574  HG  LEU    26       1.491 -37.383  -3.711  1.00  0.00      PROE H
ATOM  23575  CD1 LEU    26       3.279 -36.547  -4.534  1.00  0.50      PROE C
ATOM  23576 HD11 LEU    26       3.717 -36.270  -5.517  1.00  0.00      PROE H
ATOM  23577 HD12 LEU    26       3.955 -37.268  -4.027  1.00  0.00      PROE H
ATOM  23578 HD13 LEU    26       3.199 -35.621  -3.927  1.00  0.00      PROE H
ATOM  23579  CD2 LEU    26       0.944 -36.108  -5.317  1.00  0.50      PROE C
ATOM  23580 HD21 LEU    26      -0.112 -36.443  -5.250  1.00  0.00      PROE H
ATOM  23581 HD22 LEU    26       1.198 -35.919  -6.381  1.00  0.00      PROE H
ATOM  23582 HD23 LEU    26       1.028 -35.142  -4.771  1.00  0.00      PROE H
ATOM  23583  C   LEU    26       0.766 -39.998  -7.106  1.00  1.00      PROE C
ATOM  23584  O   LEU    26       0.487 -39.664  -8.265  1.00  1.00      PROE O
ATOM  23585  N   LYS    27       1.228 -41.217  -6.811  1.00  1.00      PROE N
ATOM  23586  HN  LYS    27       1.510 -41.453  -5.880  1.00  0.00      PROE H
ATOM  23587  CA  LYS    27       1.333 -42.218  -7.867  1.00  1.00      PROE C
ATOM  23588  HA  LYS    27       1.917 -41.804  -8.664  1.00  0.00      PROE H
ATOM  23589  CB  LYS    27       2.091 -43.457  -7.388  1.00  0.50      PROE C
ATOM  23590  HB1 LYS    27       2.181 -44.156  -8.255  1.00  0.00      PROE H
ATOM  23591  HB2 LYS    27       1.429 -43.938  -6.641  1.00  0.00      PROE H
ATOM  23592  CG  LYS    27       3.494 -43.181  -6.861  1.00  0.50      PROE C
ATOM  23593  HG1 LYS    27       3.512 -42.578  -5.946  1.00  0.00      PROE H
ATOM  23594  HG2 LYS    27       4.044 -42.577  -7.623  1.00  0.00      PROE H
ATOM  23595  CD  LYS    27       4.299 -44.468  -6.640  1.00  0.50      PROE C
ATOM  23596  HD1 LYS    27       5.170 -44.235  -5.981  1.00  0.00      PROE H
ATOM  23597  HD2 LYS    27       4.727 -44.837  -7.597  1.00  0.00      PROE H
ATOM  23598  CE  LYS    27       3.494 -45.612  -6.022  1.00  0.50      PROE C
ATOM  23599  HE1 LYS    27       4.181 -46.401  -5.640  1.00  0.00      PROE H
ATOM  23600  HE2 LYS    27       2.846 -46.077  -6.799  1.00  0.00      PROE H
ATOM  23601  NZ  LYS    27       2.601 -45.203  -4.902  1.00  0.50      PROE N
ATOM  23602  HZ1 LYS    27       2.022 -44.393  -5.184  1.00  0.00      PROE H
ATOM  23603  HZ2 LYS    27       3.209 -44.960  -4.094  1.00  0.00      PROE H
ATOM  23604  HZ3 LYS    27       2.009 -46.024  -4.625  1.00  0.00      PROE H
ATOM  23605  C   LYS    27      -0.039 -42.614  -8.395  1.00  1.00      PROE C
ATOM  23606  O   LYS    27      -0.164 -42.997  -9.563  1.00  1.00      PROE O
ATOM  23607  N   SER    28      -1.075 -42.528  -7.557  1.00  1.00      PROE N
ATOM  23608  HN  SER    28      -0.947 -42.318  -6.588  1.00  0.00      PROE H
ATOM  23609  CA  SER    28      -2.432 -42.780  -8.029  1.00  1.00      PROE C
ATOM  23610  HA  SER    28      -2.432 -43.681  -8.632  1.00  0.00      PROE H
ATOM  23611  CB  SER    28      -3.376 -42.979  -6.844  1.00  0.50      PROE C
ATOM  23612  HB1 SER    28      -3.352 -42.090  -6.173  1.00  0.00      PROE H
ATOM  23613  HB2 SER    28      -3.039 -43.860  -6.250  1.00  0.00      PROE H
ATOM  23614  OG  SER    28      -4.706 -43.194  -7.284  1.00  0.50      PROE O
ATOM  23615  HG1 SER    28      -4.697 -43.078  -8.247  1.00  0.00      PROE H
ATOM  23616  C   SER    28      -2.942 -41.652  -8.919  1.00  1.00      PROE C
ATOM  23617  O   SER    28      -3.676 -41.909  -9.880  1.00  1.00      PROE O
ATOM  23618  N   LEU    29      -2.580 -40.407  -8.610  1.00  1.00      PROE N
ATOM  23619  HN  LEU    29      -2.071 -40.218  -7.768  1.00  0.00      PROE H
ATOM  23620  CA  LEU    29      -2.968 -39.282  -9.451  1.00  1.00      PROE C
ATOM  23621  HA  LEU    29      -4.008 -39.392  -9.715  1.00  0.00      PROE H
ATOM  23622  CB  LEU    29      -2.770 -37.961  -8.704  1.00  0.50      PROE C
ATOM  23623  HB1 LEU    29      -2.878 -37.110  -9.418  1.00  0.00      PROE H
ATOM  23624  HB2 LEU    29      -1.718 -37.939  -8.331  1.00  0.00      PROE H
ATOM  23625  CG  LEU    29      -3.684 -37.641  -7.522  1.00  0.50      PROE C
ATOM  23626  HG  LEU    29      -3.626 -38.460  -6.765  1.00  0.00      PROE H
ATOM  23627  CD1 LEU    29      -3.240 -36.346  -6.863  1.00  0.50      PROE C
ATOM  23628 HD11 LEU    29      -3.116 -35.544  -7.621  1.00  0.00      PROE H
ATOM  23629 HD12 LEU    29      -2.268 -36.491  -6.343  1.00  0.00      PROE H
ATOM  23630 HD13 LEU    29      -3.989 -36.000  -6.127  1.00  0.00      PROE H
ATOM  23631  CD2 LEU    29      -5.134 -37.549  -7.968  1.00  0.50      PROE C
ATOM  23632 HD21 LEU    29      -5.479 -38.519  -8.386  1.00  0.00      PROE H
ATOM  23633 HD22 LEU    29      -5.260 -36.751  -8.728  1.00  0.00      PROE H
ATOM  23634 HD23 LEU    29      -5.784 -37.313  -7.096  1.00  0.00      PROE H
ATOM  23635  C   LEU    29      -2.194 -39.230 -10.760  1.00  1.00      PROE C
ATOM  23636  O   LEU    29      -2.715 -38.702 -11.750  1.00  1.00      PROE O
ATOM  23637  N   SER    30      -0.971 -39.760 -10.793  1.00  1.00      PROE N
ATOM  23638  HN  SER    30      -0.547 -40.161  -9.973  1.00  0.00      PROE H
ATOM  23639  CA  SER    30      -0.119 -39.660 -11.969  1.00  1.00      PROE C
ATOM  23640  HA  SER    30      -0.286 -38.707 -12.452  1.00  0.00      PROE H
ATOM  23641  CB  SER    30       1.355 -39.717 -11.559  1.00  0.50      PROE C
ATOM  23642  HB1 SER    30       1.605 -38.775 -11.035  1.00  0.00      PROE H
ATOM  23643  HB2 SER    30       2.047 -39.804 -12.426  1.00  0.00      PROE H
ATOM  23644  OG  SER    30       1.589 -40.765 -10.638  1.00  0.50      PROE O
ATOM  23645  HG1 SER    30       1.179 -41.574 -10.987  1.00  0.00      PROE H
ATOM  23646  C   SER    30      -0.408 -40.733 -13.017  1.00  1.00      PROE C
ATOM  23647  O   SER    30       0.432 -40.967 -13.894  1.00  1.00      PROE O
ATOM  23648  N   ASP    31      -1.568 -41.387 -12.954  1.00  1.00      PROE N
ATOM  23649  HN  ASP    31      -2.071 -41.426 -12.090  1.00  0.00      PROE H
ATOM  23650  CA  ASP    31      -1.978 -42.327 -13.989  1.00  1.00      PROE C
ATOM  23651  HA  ASP    31      -1.110 -42.673 -14.537  1.00  0.00      PROE H
ATOM  23652  CB  ASP    31      -2.632 -43.567 -13.373  1.00  0.50      PROE C
ATOM  23653  HB1 ASP    31      -2.781 -44.363 -14.134  1.00  0.00      PROE H
ATOM  23654  HB2 ASP    31      -3.627 -43.312 -12.948  1.00  0.00      PROE H
ATOM  23655  CG  ASP    31      -1.821 -44.159 -12.242  1.00  0.50      PROE C
ATOM  23656  OD1 ASP    31      -2.175 -43.917 -11.073  1.00  0.50      PROE O
ATOM  23657  OD2 ASP    31      -0.832 -44.869 -12.523  1.00  0.50      PROE O
ATOM  23658  C   ASP    31      -2.929 -41.703 -15.001  1.00  1.00      PROE C
ATOM  23659  O   ASP    31      -3.480 -42.421 -15.841  1.00  1.00      PROE O
ATOM  23660  N   GLN    32      -3.135 -40.389 -14.943  1.00  1.00      PROE N
ATOM  23661  HN  GLN    32      -2.674 -39.860 -14.233  1.00  0.00      PROE H
ATOM  23662  CA  GLN    32      -4.030 -39.689 -15.863  1.00  1.00      PROE C
ATOM  23663  HA  GLN    32      -4.256 -40.326 -16.705  1.00  0.00      PROE H
ATOM  23664  CB  GLN    32      -5.344 -39.322 -15.168  1.00  0.50      PROE C
ATOM  23665  HB1 GLN    32      -5.139 -38.718 -14.254  1.00  0.00      PROE H
ATOM  23666  HB2 GLN    32      -5.790 -40.293 -14.850  1.00  0.00      PROE H
ATOM  23667  CG  GLN    32      -6.341 -38.589 -16.049  1.00  0.50      PROE C
ATOM  23668  HG1 GLN    32      -5.961 -37.565 -16.193  1.00  0.00      PROE H
ATOM  23669  HG2 GLN    32      -7.340 -38.499 -15.586  1.00  0.00      PROE H
ATOM  23670  CD  GLN    32      -6.492 -39.235 -17.412  1.00  0.50      PROE C
ATOM  23671  OE1 GLN    32      -6.231 -38.611 -18.440  1.00  0.50      PROE O
ATOM  23672  NE2 GLN    32      -6.918 -40.493 -17.427  1.00  0.50      PROE N
ATOM  23673 HE21 GLN    32      -7.033 -40.961 -18.298  1.00  0.00      PROE H
ATOM  23674 HE22 GLN    32      -7.121 -40.972 -16.577  1.00  0.00      PROE H
ATOM  23675  C   GLN    32      -3.305 -38.455 -16.385  1.00  1.00      PROE C
ATOM  23676  O   GLN    32      -3.491 -37.339 -15.885  1.00  1.00      PROE O
ATOM  23677  N   PRO    33      -2.446 -38.628 -17.393  1.00  1.00      PROE N
ATOM  23678  CD  PRO    33      -2.035 -39.893 -18.019  1.00  0.50      PROE C
ATOM  23679  HD1 PRO    33      -2.692 -39.982 -18.902  1.00  0.00      PROE H
ATOM  23680  HD2 PRO    33      -2.101 -40.786 -17.363  1.00  0.00      PROE H
ATOM  23681  CA  PRO    33      -1.673 -37.485 -17.908  1.00  1.00      PROE C
ATOM  23682  HA  PRO    33      -1.225 -36.974 -17.066  1.00  0.00      PROE H
ATOM  23683  CB  PRO    33      -0.633 -38.144 -18.828  1.00  0.50      PROE C
ATOM  23684  HB1 PRO    33       0.367 -37.676 -18.702  1.00  0.00      PROE H
ATOM  23685  HB2 PRO    33      -0.926 -38.060 -19.902  1.00  0.00      PROE H
ATOM  23686  CG  PRO    33      -0.635 -39.600 -18.451  1.00  0.50      PROE C
ATOM  23687  HG1 PRO    33      -0.259 -40.311 -19.206  1.00  0.00      PROE H
ATOM  23688  HG2 PRO    33       0.009 -39.675 -17.544  1.00  0.00      PROE H
ATOM  23689  C   PRO    33      -2.507 -36.468 -18.671  1.00  1.00      PROE C
ATOM  23690  O   PRO    33      -1.971 -35.415 -19.040  1.00  1.00      PROE O
ATOM  23691  N   ARG    34      -3.787 -36.741 -18.923  1.00  1.00      PROE N
ATOM  23692  HN  ARG    34      -4.200 -37.603 -18.645  1.00  0.00      PROE H
ATOM  23693  CA  ARG    34      -4.630 -35.842 -19.697  1.00  1.00      PROE C
ATOM  23694  HA  ARG    34      -4.025 -35.096 -20.195  1.00  0.00      PROE H
ATOM  23695  CB  ARG    34      -5.364 -36.627 -20.798  1.00  0.50      PROE C
ATOM  23696  HB1 ARG    34      -6.118 -37.257 -20.286  1.00  0.00      PROE H
ATOM  23697  HB2 ARG    34      -4.665 -37.318 -21.315  1.00  0.00      PROE H
ATOM  23698  CG  ARG    34      -6.112 -35.766 -21.802  1.00  0.50      PROE C
ATOM  23699  HG1 ARG    34      -5.391 -35.443 -22.582  1.00  0.00      PROE H
ATOM  23700  HG2 ARG    34      -6.550 -34.919 -21.249  1.00  0.00      PROE H
ATOM  23701  CD  ARG    34      -7.313 -36.498 -22.393  1.00  0.50      PROE C
ATOM  23702  HD1 ARG    34      -7.853 -35.915 -23.144  1.00  0.00      PROE H
ATOM  23703  HD2 ARG    34      -8.065 -36.611 -21.571  1.00  0.00      PROE H
ATOM  23704  NE  ARG    34      -6.951 -37.785 -22.983  1.00  0.50      PROE N
ATOM  23705  HE  ARG    34      -6.494 -37.785 -23.866  1.00  0.00      PROE H
ATOM  23706  CZ  ARG    34      -7.171 -38.962 -22.406  1.00  0.50      PROE C
ATOM  23707  NH1 ARG    34      -7.754 -39.022 -21.217  1.00  0.50      PROE N
ATOM  23708 HH11 ARG    34      -8.025 -38.164 -20.775  1.00  0.00      PROE H
ATOM  23709 HH12 ARG    34      -8.208 -39.843 -20.912  1.00  0.00      PROE H
ATOM  23710  NH2 ARG    34      -6.808 -40.081 -23.018  1.00  0.50      PROE N
ATOM  23711 HH21 ARG    34      -6.294 -40.001 -23.861  1.00  0.00      PROE H
ATOM  23712 HH22 ARG    34      -6.888 -40.949 -22.542  1.00  0.00      PROE H
ATOM  23713  C   ARG    34      -5.647 -35.082 -18.858  1.00  1.00      PROE C
ATOM  23714  O   ARG    34      -5.992 -33.950 -19.211  1.00  1.00      PROE O
ATOM  23715  N   ASP    35      -6.130 -35.661 -17.756  1.00  1.00      PROE N
ATOM  23716  HN  ASP    35      -5.918 -36.615 -17.571  1.00  0.00      PROE H
ATOM  23717  CA  ASP    35      -7.124 -34.993 -16.913  1.00  1.00      PROE C
ATOM  23718  HA  ASP    35      -7.298 -33.984 -17.264  1.00  0.00      PROE H
ATOM  23719  CB  ASP    35      -8.457 -35.729 -16.925  1.00  0.50      PROE C
ATOM  23720  HB1 ASP    35      -9.262 -35.154 -16.428  1.00  0.00      PROE H
ATOM  23721  HB2 ASP    35      -8.348 -36.705 -16.411  1.00  0.00      PROE H
ATOM  23722  CG  ASP    35      -8.917 -36.085 -18.326  1.00  0.50      PROE C
ATOM  23723  OD1 ASP    35      -9.563 -37.141 -18.488  1.00  0.50      PROE O
ATOM  23724  OD2 ASP    35      -8.639 -35.307 -19.263  1.00  0.50      PROE O
ATOM  23725  C   ASP    35      -6.544 -34.899 -15.500  1.00  1.00      PROE C
ATOM  23726  O   ASP    35      -6.798 -35.756 -14.652  1.00  1.00      PROE O
ATOM  23727  N   LEU    36      -5.773 -33.841 -15.260  1.00  1.00      PROE N
ATOM  23728  HN  LEU    36      -5.525 -33.224 -15.998  1.00  0.00      PROE H
ATOM  23729  CA  LEU    36      -5.163 -33.593 -13.960  1.00  1.00      PROE C
ATOM  23730  HA  LEU    36      -5.251 -34.470 -13.342  1.00  0.00      PROE H
ATOM  23731  CB  LEU    36      -3.657 -33.356 -14.097  1.00  0.50      PROE C
ATOM  23732  HB1 LEU    36      -3.492 -32.484 -14.771  1.00  0.00      PROE H
ATOM  23733  HB2 LEU    36      -3.202 -34.235 -14.610  1.00  0.00      PROE H
ATOM  23734  CG  LEU    36      -2.895 -33.111 -12.793  1.00  0.50      PROE C
ATOM  23735  HG  LEU    36      -3.453 -32.380 -12.158  1.00  0.00      PROE H
ATOM  23736  CD1 LEU    36      -2.747 -34.405 -12.007  1.00  0.50      PROE C
ATOM  23737 HD11 LEU    36      -2.187 -35.160 -12.603  1.00  0.00      PROE H
ATOM  23738 HD12 LEU    36      -3.734 -34.837 -11.744  1.00  0.00      PROE H
ATOM  23739 HD13 LEU    36      -2.185 -34.228 -11.065  1.00  0.00      PROE H
ATOM  23740  CD2 LEU    36      -1.536 -32.489 -13.073  1.00  0.50      PROE C
ATOM  23741 HD21 LEU    36      -1.647 -31.516 -13.596  1.00  0.00      PROE H
ATOM  23742 HD22 LEU    36      -0.931 -33.162 -13.719  1.00  0.00      PROE H
ATOM  23743 HD23 LEU    36      -0.979 -32.321 -12.126  1.00  0.00      PROE H
ATOM  23744  C   LEU    36      -5.835 -32.390 -13.316  1.00  1.00      PROE C
ATOM  23745  O   LEU    36      -5.659 -31.257 -13.799  1.00  1.00      PROE O
ATOM  23746  N   PRO    37      -6.607 -32.570 -12.249  1.00  1.00      PROE N
ATOM  23747  CD  PRO    37      -6.943 -33.842 -11.589  1.00  0.50      PROE C
ATOM  23748  HD1 PRO    37      -6.149 -34.063 -10.838  1.00  0.00      PROE H
ATOM  23749  HD2 PRO    37      -7.036 -34.687 -12.310  1.00  0.00      PROE H
ATOM  23750  CA  PRO    37      -7.290 -31.431 -11.629  1.00  1.00      PROE C
ATOM  23751  HA  PRO    37      -7.817 -30.927 -12.393  1.00  0.00      PROE H
ATOM  23752  CB  PRO    37      -8.186 -32.083 -10.567  1.00  0.50      PROE C
ATOM  23753  HB1 PRO    37      -9.186 -31.606 -10.513  1.00  0.00      PROE H
ATOM  23754  HB2 PRO    37      -7.719 -32.016  -9.552  1.00  0.00      PROE H
ATOM  23755  CG  PRO    37      -8.252 -33.537 -10.940  1.00  0.50      PROE C
ATOM  23756  HG1 PRO    37      -8.437 -34.190 -10.056  1.00  0.00      PROE H
ATOM  23757  HG2 PRO    37      -9.064 -33.706 -11.683  1.00  0.00      PROE H
ATOM  23758  C   PRO    37      -6.304 -30.464 -10.994  1.00  1.00      PROE C
ATOM  23759  O   PRO    37      -5.155 -30.801 -10.699  1.00  1.00      PROE O
ATOM  23760  N   HSD    38      -6.774 -29.235 -10.793  1.00  1.00      PROE N
ATOM  23761  HN  HSD    38      -7.710 -28.993 -10.999  1.00  0.00      PROE H
ATOM  23762  CA  HSD    38      -5.970 -28.231 -10.112  1.00  1.00      PROE C
ATOM  23763  HA  HSD    38      -5.027 -28.135 -10.634  1.00  0.00      PROE H
ATOM  23764  CB  HSD    38      -6.695 -26.885 -10.101  1.00  0.50      PROE C
ATOM  23765  HB1 HSD    38      -6.069 -26.106  -9.608  1.00  0.00      PROE H
ATOM  23766  HB2 HSD    38      -7.634 -26.985  -9.513  1.00  0.00      PROE H
ATOM  23767  ND1 HSD    38      -6.296 -25.621 -12.249  1.00  0.50      PROE N
ATOM  23768  HD1 HSD    38      -5.464 -25.183 -11.911  1.00  0.00      PROE H
ATOM  23769  CG  HSD    38      -7.106 -26.411 -11.461  1.00  0.50      PROE C
ATOM  23770  CE1 HSD    38      -6.914 -25.361 -13.387  1.00  0.50      PROE C
ATOM  23771  HE1 HSD    38      -6.518 -24.757 -14.209  1.00  0.00      PROE H
ATOM  23772  NE2 HSD    38      -8.092 -25.956 -13.367  1.00  0.50      PROE N
ATOM  23773  CD2 HSD    38      -8.237 -26.621 -12.174  1.00  0.50      PROE C
ATOM  23774  HD2 HSD    38      -9.144 -27.151 -11.918  1.00  0.00      PROE H
ATOM  23775  C   HSD    38      -5.664 -28.681  -8.689  1.00  1.00      PROE C
ATOM  23776  O   HSD    38      -6.430 -29.425  -8.070  1.00  1.00      PROE O
ATOM  23777  N   LEU    39      -4.529 -28.223  -8.168  1.00  1.00      PROE N
ATOM  23778  HN  LEU    39      -3.922 -27.581  -8.646  1.00  0.00      PROE H
ATOM  23779  CA  LEU    39      -4.011 -28.765  -6.920  1.00  1.00      PROE C
ATOM  23780  HA  LEU    39      -4.798 -29.249  -6.356  1.00  0.00      PROE H
ATOM  23781  CB  LEU    39      -2.910 -29.796  -7.208  1.00  0.50      PROE C
ATOM  23782  HB1 LEU    39      -2.063 -29.305  -7.735  1.00  0.00      PROE H
ATOM  23783  HB2 LEU    39      -3.369 -30.485  -7.961  1.00  0.00      PROE H
ATOM  23784  CG  LEU    39      -2.377 -30.690  -6.091  1.00  0.50      PROE C
ATOM  23785  HG  LEU    39      -3.199 -30.911  -5.364  1.00  0.00      PROE H
ATOM  23786  CD1 LEU    39      -1.921 -32.015  -6.678  1.00  0.50      PROE C
ATOM  23787 HD11 LEU    39      -1.133 -31.859  -7.443  1.00  0.00      PROE H
ATOM  23788 HD12 LEU    39      -2.770 -32.547  -7.159  1.00  0.00      PROE H
ATOM  23789 HD13 LEU    39      -1.506 -32.679  -5.890  1.00  0.00      PROE H
ATOM  23790  CD2 LEU    39      -1.230 -30.018  -5.371  1.00  0.50      PROE C
ATOM  23791 HD21 LEU    39      -1.616 -29.573  -4.428  1.00  0.00      PROE H
ATOM  23792 HD22 LEU    39      -0.787 -29.188  -5.945  1.00  0.00      PROE H
ATOM  23793 HD23 LEU    39      -0.438 -30.756  -5.118  1.00  0.00      PROE H
ATOM  23794  C   LEU    39      -3.484 -27.635  -6.050  1.00  1.00      PROE C
ATOM  23795  O   LEU    39      -2.856 -26.699  -6.557  1.00  1.00      PROE O
ATOM  23796  N   LEU    40      -3.740 -27.724  -4.745  1.00  1.00      PROE N
ATOM  23797  HN  LEU    40      -4.282 -28.483  -4.366  1.00  0.00      PROE H
ATOM  23798  CA  LEU    40      -3.272 -26.738  -3.778  1.00  1.00      PROE C
ATOM  23799  HA  LEU    40      -2.507 -26.121  -4.224  1.00  0.00      PROE H
ATOM  23800  CB  LEU    40      -4.421 -25.846  -3.295  1.00  0.50      PROE C
ATOM  23801  HB1 LEU    40      -5.249 -26.507  -2.954  1.00  0.00      PROE H
ATOM  23802  HB2 LEU    40      -4.795 -25.287  -4.182  1.00  0.00      PROE H
ATOM  23803  CG  LEU    40      -4.114 -24.833  -2.189  1.00  0.50      PROE C
ATOM  23804  HG  LEU    40      -3.848 -25.385  -1.252  1.00  0.00      PROE H
ATOM  23805  CD1 LEU    40      -2.939 -23.957  -2.571  1.00  0.50      PROE C
ATOM  23806 HD11 LEU    40      -3.125 -23.493  -3.554  1.00  0.00      PROE H
ATOM  23807 HD12 LEU    40      -1.996 -24.526  -2.547  1.00  0.00      PROE H
ATOM  23808 HD13 LEU    40      -2.841 -23.124  -1.844  1.00  0.00      PROE H
ATOM  23809  CD2 LEU    40      -5.331 -23.977  -1.889  1.00  0.50      PROE C
ATOM  23810 HD21 LEU    40      -6.185 -24.588  -1.556  1.00  0.00      PROE H
ATOM  23811 HD22 LEU    40      -5.637 -23.413  -2.797  1.00  0.00      PROE H
ATOM  23812 HD23 LEU    40      -5.095 -23.244  -1.087  1.00  0.00      PROE H
ATOM  23813  C   LEU    40      -2.633 -27.474  -2.609  1.00  1.00      PROE C
ATOM  23814  O   LEU    40      -3.336 -28.111  -1.816  1.00  1.00      PROE O
ATOM  23815  N   LEU    41      -1.309 -27.394  -2.515  1.00  1.00      PROE N
ATOM  23816  HN  LEU    41      -0.798 -26.791  -3.131  1.00  0.00      PROE H
ATOM  23817  CA  LEU    41      -0.557 -27.991  -1.420  1.00  1.00      PROE C
ATOM  23818  HA  LEU    41      -1.120 -28.807  -1.007  1.00  0.00      PROE H
ATOM  23819  CB  LEU    41       0.796 -28.519  -1.902  1.00  0.50      PROE C
ATOM  23820  HB1 LEU    41       1.532 -28.540  -1.063  1.00  0.00      PROE H
ATOM  23821  HB2 LEU    41       1.193 -27.794  -2.651  1.00  0.00      PROE H
ATOM  23822  CG  LEU    41       0.831 -29.922  -2.503  1.00  0.50      PROE C
ATOM  23823  HG  LEU    41      -0.011 -30.005  -3.203  1.00  0.00      PROE H
ATOM  23824  CD1 LEU    41       2.141 -30.161  -3.230  1.00  0.50      PROE C
ATOM  23825 HD11 LEU    41       3.007 -30.066  -2.542  1.00  0.00      PROE H
ATOM  23826 HD12 LEU    41       2.247 -29.417  -4.044  1.00  0.00      PROE H
ATOM  23827 HD13 LEU    41       2.162 -31.178  -3.681  1.00  0.00      PROE H
ATOM  23828  CD2 LEU    41       0.622 -30.967  -1.429  1.00  0.50      PROE C
ATOM  23829 HD21 LEU    41      -0.240 -30.738  -0.773  1.00  0.00      PROE H
ATOM  23830 HD22 LEU    41       1.534 -30.997  -0.813  1.00  0.00      PROE H
ATOM  23831 HD23 LEU    41       0.478 -31.974  -1.877  1.00  0.00      PROE H
ATOM  23832  C   LEU    41      -0.341 -26.964  -0.318  1.00  1.00      PROE C
ATOM  23833  O   LEU    41       0.016 -25.813  -0.590  1.00  1.00      PROE O
ATOM  23834  N   TYR    42      -0.562 -27.387   0.924  1.00  1.00      PROE N
ATOM  23835  HN  TYR    42      -0.940 -28.301   1.097  1.00  0.00      PROE H
ATOM  23836  CA  TYR    42      -0.318 -26.532   2.076  1.00  1.00      PROE C
ATOM  23837  HA  TYR    42       0.386 -25.776   1.800  1.00  0.00      PROE H
ATOM  23838  CB  TYR    42      -1.604 -25.852   2.571  1.00  0.50      PROE C
ATOM  23839  HB1 TYR    42      -2.045 -25.287   1.718  1.00  0.00      PROE H
ATOM  23840  HB2 TYR    42      -1.367 -25.108   3.361  1.00  0.00      PROE H
ATOM  23841  CG  TYR    42      -2.668 -26.792   3.091  1.00  0.50      PROE C
ATOM  23842  CD1 TYR    42      -3.540 -27.435   2.223  1.00  0.50      PROE C
ATOM  23843  HD1 TYR    42      -3.436 -27.284   1.156  1.00  0.00      PROE H
ATOM  23844  CE1 TYR    42      -4.519 -28.288   2.695  1.00  0.50      PROE C
ATOM  23845  HE1 TYR    42      -5.165 -28.800   1.997  1.00  0.00      PROE H
ATOM  23846  CZ  TYR    42      -4.642 -28.498   4.051  1.00  0.50      PROE C
ATOM  23847  OH  TYR    42      -5.615 -29.347   4.526  1.00  0.50      PROE O
ATOM  23848  HH  TYR    42      -6.035 -29.779   3.776  1.00  0.00      PROE H
ATOM  23849  CD2 TYR    42      -2.816 -27.017   4.452  1.00  0.50      PROE C
ATOM  23850  HD2 TYR    42      -2.146 -26.529   5.147  1.00  0.00      PROE H
ATOM  23851  CE2 TYR    42      -3.793 -27.865   4.934  1.00  0.50      PROE C
ATOM  23852  HE2 TYR    42      -3.900 -28.036   5.996  1.00  0.00      PROE H
ATOM  23853  C   TYR    42       0.317 -27.347   3.191  1.00  1.00      PROE C
ATOM  23854  O   TYR    42       0.101 -28.557   3.300  1.00  1.00      PROE O
ATOM  23855  N   GLY    43       1.110 -26.670   4.016  1.00  1.00      PROE N
ATOM  23856  HN  GLY    43       1.360 -25.724   3.811  1.00  0.00      PROE H
ATOM  23857  CA  GLY    43       1.831 -27.312   5.088  1.00  1.00      PROE C
ATOM  23858  HA1 GLY    43       2.209 -28.272   4.758  1.00  0.00      PROE H
ATOM  23859  HA2 GLY    43       1.136 -27.376   5.911  1.00  0.00      PROE H
ATOM  23860  C   GLY    43       3.030 -26.496   5.521  1.00  1.00      PROE C
ATOM  23861  O   GLY    43       3.476 -25.588   4.815  1.00  1.00      PROE O
ATOM  23862  N   PRO    44       3.578 -26.806   6.695  1.00  1.00      PROE N
ATOM  23863  CD  PRO    44       3.156 -27.865   7.625  1.00  0.50      PROE C
ATOM  23864  HD1 PRO    44       3.613 -28.827   7.294  1.00  0.00      PROE H
ATOM  23865  HD2 PRO    44       2.050 -27.976   7.698  1.00  0.00      PROE H
ATOM  23866  CA  PRO    44       4.701 -26.023   7.226  1.00  1.00      PROE C
ATOM  23867  HA  PRO    44       4.387 -24.991   7.299  1.00  0.00      PROE H
ATOM  23868  CB  PRO    44       4.988 -26.682   8.579  1.00  0.50      PROE C
ATOM  23869  HB1 PRO    44       5.333 -25.955   9.340  1.00  0.00      PROE H
ATOM  23870  HB2 PRO    44       5.794 -27.451   8.468  1.00  0.00      PROE H
ATOM  23871  CG  PRO    44       3.729 -27.407   8.928  1.00  0.50      PROE C
ATOM  23872  HG1 PRO    44       3.968 -28.286   9.542  1.00  0.00      PROE H
ATOM  23873  HG2 PRO    44       2.989 -26.775   9.464  1.00  0.00      PROE H
ATOM  23874  C   PRO    44       5.914 -26.080   6.310  1.00  1.00      PROE C
ATOM  23875  O   PRO    44       6.041 -26.939   5.434  1.00  1.00      PROE O
ATOM  23876  N   ASN    45       6.825 -25.136   6.528  1.00  1.00      PROE N
ATOM  23877  HN  ASN    45       6.717 -24.470   7.256  1.00  0.00      PROE H
ATOM  23878  CA  ASN    45       8.019 -25.039   5.703  1.00  1.00      PROE C
ATOM  23879  HA  ASN    45       7.740 -25.094   4.660  1.00  0.00      PROE H
ATOM  23880  CB  ASN    45       8.739 -23.715   5.952  1.00  0.50      PROE C
ATOM  23881  HB1 ASN    45       9.650 -23.656   5.313  1.00  0.00      PROE H
ATOM  23882  HB2 ASN    45       9.074 -23.644   7.011  1.00  0.00      PROE H
ATOM  23883  CG  ASN    45       7.892 -22.513   5.589  1.00  0.50      PROE C
ATOM  23884  OD1 ASN    45       7.844 -22.102   4.430  1.00  0.50      PROE O
ATOM  23885  ND2 ASN    45       7.217 -21.942   6.580  1.00  0.50      PROE N
ATOM  23886 HD21 ASN    45       6.454 -21.357   6.285  1.00  0.00      PROE H
ATOM  23887 HD22 ASN    45       7.343 -22.231   7.525  1.00  0.00      PROE H
ATOM  23888  C   ASN    45       8.962 -26.207   5.980  1.00  1.00      PROE C
ATOM  23889  O   ASN    45       8.971 -26.796   7.065  1.00  1.00      PROE O
ATOM  23890  N   GLY    46       9.765 -26.536   4.974  1.00  1.00      PROE N
ATOM  23891  HN  GLY    46       9.678 -26.119   4.062  1.00  0.00      PROE H
ATOM  23892  CA  GLY    46      10.715 -27.629   5.098  1.00  1.00      PROE C
ATOM  23893  HA1 GLY    46      11.345 -27.479   5.934  1.00  0.00      PROE H
ATOM  23894  HA2 GLY    46      11.267 -27.658   4.169  1.00  0.00      PROE H
ATOM  23895  C   GLY    46      10.070 -28.989   5.246  1.00  1.00      PROE C
ATOM  23896  O   GLY    46      10.526 -29.805   6.058  1.00  1.00      PROE O
ATOM  23897  N   THR    47       9.015 -29.255   4.477  1.00  1.00      PROE N
ATOM  23898  HN  THR    47       8.704 -28.543   3.843  1.00  0.00      PROE H
ATOM  23899  CA  THR    47       8.340 -30.546   4.503  1.00  1.00      PROE C
ATOM  23900  HA  THR    47       8.779 -31.178   5.263  1.00  0.00      PROE H
ATOM  23901  CB  THR    47       6.857 -30.374   4.847  1.00  0.50      PROE C
ATOM  23902  HB  THR    47       6.771 -29.747   5.767  1.00  0.00      PROE H
ATOM  23903  OG1 THR    47       6.272 -31.655   5.108  1.00  0.50      PROE O
ATOM  23904  HG1 THR    47       6.756 -32.294   4.567  1.00  0.00      PROE H
ATOM  23905  CG2 THR    47       6.113 -29.709   3.701  1.00  0.50      PROE C
ATOM  23906 HG21 THR    47       5.999 -30.389   2.830  1.00  0.00      PROE H
ATOM  23907 HG22 THR    47       6.646 -28.798   3.369  1.00  0.00      PROE H
ATOM  23908 HG23 THR    47       5.094 -29.425   4.044  1.00  0.00      PROE H
ATOM  23909  C   THR    47       8.483 -31.298   3.185  1.00  1.00      PROE C
ATOM  23910  O   THR    47       8.281 -32.517   3.154  1.00  1.00      PROE O
ATOM  23911  N   GLY    48       8.824 -30.607   2.103  1.00  1.00      PROE N
ATOM  23912  HN  GLY    48       9.095 -29.634   2.132  1.00  0.00      PROE H
ATOM  23913  CA  GLY    48       9.016 -31.263   0.825  1.00  1.00      PROE C
ATOM  23914  HA1 GLY    48       9.253 -32.308   0.967  1.00  0.00      PROE H
ATOM  23915  HA2 GLY    48       9.817 -30.767   0.314  1.00  0.00      PROE H
ATOM  23916  C   GLY    48       7.826 -31.201  -0.106  1.00  1.00      PROE C
ATOM  23917  O   GLY    48       7.519 -32.193  -0.777  1.00  1.00      PROE O
ATOM  23918  N   LYS    49       7.146 -30.055  -0.174  1.00  1.00      PROE N
ATOM  23919  HN  LYS    49       7.485 -29.228   0.287  1.00  0.00      PROE H
ATOM  23920  CA  LYS    49       6.029 -29.908  -1.098  1.00  1.00      PROE C
ATOM  23921  HA  LYS    49       5.514 -30.851  -1.209  1.00  0.00      PROE H
ATOM  23922  CB  LYS    49       5.013 -28.897  -0.558  1.00  0.50      PROE C
ATOM  23923  HB1 LYS    49       4.397 -29.456   0.189  1.00  0.00      PROE H
ATOM  23924  HB2 LYS    49       4.310 -28.549  -1.347  1.00  0.00      PROE H
ATOM  23925  CG  LYS    49       5.616 -27.713   0.171  1.00  0.50      PROE C
ATOM  23926  HG1 LYS    49       6.088 -27.027  -0.568  1.00  0.00      PROE H
ATOM  23927  HG2 LYS    49       6.390 -28.029   0.901  1.00  0.00      PROE H
ATOM  23928  CD  LYS    49       4.551 -26.956   0.948  1.00  0.50      PROE C
ATOM  23929  HD1 LYS    49       4.040 -27.662   1.645  1.00  0.00      PROE H
ATOM  23930  HD2 LYS    49       3.755 -26.569   0.287  1.00  0.00      PROE H
ATOM  23931  CE  LYS    49       5.157 -25.829   1.768  1.00  0.50      PROE C
ATOM  23932  HE1 LYS    49       4.360 -25.224   2.253  1.00  0.00      PROE H
ATOM  23933  HE2 LYS    49       5.769 -25.162   1.122  1.00  0.00      PROE H
ATOM  23934  NZ  LYS    49       6.041 -26.347   2.848  1.00  0.50      PROE N
ATOM  23935  HZ1 LYS    49       6.842 -26.858   2.400  1.00  0.00      PROE H
ATOM  23936  HZ2 LYS    49       5.599 -26.926   3.584  1.00  0.00      PROE H
ATOM  23937  HZ3 LYS    49       6.518 -25.555   3.306  1.00  0.00      PROE H
ATOM  23938  C   LYS    49       6.477 -29.493  -2.492  1.00  1.00      PROE C
ATOM  23939  O   LYS    49       5.924 -29.988  -3.481  1.00  1.00      PROE O
ATOM  23940  N   LYS    50       7.466 -28.602  -2.598  1.00  1.00      PROE N
ATOM  23941  HN  LYS    50       7.874 -28.127  -1.796  1.00  0.00      PROE H
ATOM  23942  CA  LYS    50       8.039 -28.302  -3.907  1.00  1.00      PROE C
ATOM  23943  HA  LYS    50       7.244 -28.002  -4.576  1.00  0.00      PROE H
ATOM  23944  CB  LYS    50       9.046 -27.157  -3.795  1.00  0.50      PROE C
ATOM  23945  HB1 LYS    50       9.522 -26.972  -4.786  1.00  0.00      PROE H
ATOM  23946  HB2 LYS    50       9.858 -27.454  -3.084  1.00  0.00      PROE H
ATOM  23947  CG  LYS    50       8.456 -25.853  -3.288  1.00  0.50      PROE C
ATOM  23948  HG1 LYS    50       8.011 -25.994  -2.284  1.00  0.00      PROE H
ATOM  23949  HG2 LYS    50       7.631 -25.550  -3.975  1.00  0.00      PROE H
ATOM  23950  CD  LYS    50       9.506 -24.753  -3.253  1.00  0.50      PROE C
ATOM  23951  HD1 LYS    50      10.029 -24.684  -4.229  1.00  0.00      PROE H
ATOM  23952  HD2 LYS    50      10.284 -25.030  -2.498  1.00  0.00      PROE H
ATOM  23953  CE  LYS    50       8.891 -23.410  -2.900  1.00  0.50      PROE C
ATOM  23954  HE1 LYS    50       8.057 -23.154  -3.578  1.00  0.00      PROE H
ATOM  23955  HE2 LYS    50       9.667 -22.614  -2.969  1.00  0.00      PROE H
ATOM  23956  NZ  LYS    50       8.361 -23.390  -1.509  1.00  0.50      PROE N
ATOM  23957  HZ1 LYS    50       9.030 -23.914  -0.890  1.00  0.00      PROE H
ATOM  23958  HZ2 LYS    50       7.462 -23.896  -1.450  1.00  0.00      PROE H
ATOM  23959  HZ3 LYS    50       8.252 -22.412  -1.150  1.00  0.00      PROE H
ATOM  23960  C   LYS    50       8.702 -29.532  -4.512  1.00  1.00      PROE C
ATOM  23961  O   LYS    50       8.613 -29.753  -5.727  1.00  1.00      PROE O
ATOM  23962  N   THR    51       9.368 -30.339  -3.682  1.00  1.00      PROE N
ATOM  23963  HN  THR    51       9.557 -30.029  -2.749  1.00  0.00      PROE H
ATOM  23964  CA  THR    51       9.914 -31.604  -4.159  1.00  1.00      PROE C
ATOM  23965  HA  THR    51      10.573 -31.396  -4.989  1.00  0.00      PROE H
ATOM  23966  CB  THR    51      10.717 -32.284  -3.050  1.00  0.50      PROE C
ATOM  23967  HB  THR    51      10.038 -32.714  -2.275  1.00  0.00      PROE H
ATOM  23968  OG1 THR    51      11.540 -31.313  -2.391  1.00  0.50      PROE O
ATOM  23969  HG1 THR    51      11.077 -30.549  -1.983  1.00  0.00      PROE H
ATOM  23970  CG2 THR    51      11.599 -33.379  -3.627  1.00  0.50      PROE C
ATOM  23971 HG21 THR    51      12.311 -32.958  -4.367  1.00  0.00      PROE H
ATOM  23972 HG22 THR    51      11.000 -34.168  -4.127  1.00  0.00      PROE H
ATOM  23973 HG23 THR    51      12.187 -33.860  -2.815  1.00  0.00      PROE H
ATOM  23974  C   THR    51       8.804 -32.524  -4.652  1.00  1.00      PROE C
ATOM  23975  O   THR    51       8.956 -33.197  -5.676  1.00  1.00      PROE O
ATOM  23976  N   ARG    52       7.673 -32.553  -3.942  1.00  1.00      PROE N
ATOM  23977  HN  ARG    52       7.574 -32.023  -3.102  1.00  0.00      PROE H
ATOM  23978  CA  ARG    52       6.540 -33.352  -4.388  1.00  1.00      PROE C
ATOM  23979  HA  ARG    52       6.872 -34.368  -4.563  1.00  0.00      PROE H
ATOM  23980  CB  ARG    52       5.443 -33.358  -3.323  1.00  0.50      PROE C
ATOM  23981  HB1 ARG    52       4.418 -33.343  -3.764  1.00  0.00      PROE H
ATOM  23982  HB2 ARG    52       5.534 -32.418  -2.737  1.00  0.00      PROE H
ATOM  23983  CG  ARG    52       5.493 -34.566  -2.405  1.00  0.50      PROE C
ATOM  23984  HG1 ARG    52       6.563 -34.886  -2.354  1.00  0.00      PROE H
ATOM  23985  HG2 ARG    52       4.937 -35.434  -2.801  1.00  0.00      PROE H
ATOM  23986  CD  ARG    52       5.037 -34.224  -1.000  1.00  0.50      PROE C
ATOM  23987  HD1 ARG    52       3.924 -34.143  -1.001  1.00  0.00      PROE H
ATOM  23988  HD2 ARG    52       5.404 -33.240  -0.642  1.00  0.00      PROE H
ATOM  23989  NE  ARG    52       5.410 -35.262  -0.043  1.00  0.50      PROE N
ATOM  23990  HE  ARG    52       4.708 -35.861   0.326  1.00  0.00      PROE H
ATOM  23991  CZ  ARG    52       6.625 -35.396   0.477  1.00  0.50      PROE C
ATOM  23992  NH1 ARG    52       7.594 -34.556   0.136  1.00  0.50      PROE N
ATOM  23993 HH11 ARG    52       7.367 -33.706  -0.349  1.00  0.00      PROE H
ATOM  23994 HH12 ARG    52       8.494 -34.646   0.553  1.00  0.00      PROE H
ATOM  23995  NH2 ARG    52       6.875 -36.372   1.340  1.00  0.50      PROE N
ATOM  23996 HH21 ARG    52       6.240 -37.132   1.445  1.00  0.00      PROE H
ATOM  23997 HH22 ARG    52       7.820 -36.513   1.609  1.00  0.00      PROE H
ATOM  23998  C   ARG    52       5.976 -32.863  -5.714  1.00  1.00      PROE C
ATOM  23999  O   ARG    52       5.612 -33.689  -6.556  1.00  1.00      PROE O
ATOM  24000  N   CYS    53       5.910 -31.548  -5.927  1.00  1.00      PROE N
ATOM  24001  HN  CYS    53       6.152 -30.899  -5.202  1.00  0.00      PROE H
ATOM  24002  CA  CYS    53       5.455 -31.030  -7.212  1.00  1.00      PROE C
ATOM  24003  HA  CYS    53       4.501 -31.481  -7.448  1.00  0.00      PROE H
ATOM  24004  CB  CYS    53       5.283 -29.511  -7.147  1.00  0.50      PROE C
ATOM  24005  HB1 CYS    53       4.899 -29.148  -8.128  1.00  0.00      PROE H
ATOM  24006  HB2 CYS    53       6.280 -29.034  -7.000  1.00  0.00      PROE H
ATOM  24007  SG  CYS    53       4.187 -28.933  -5.842  1.00  0.50      PROE S
ATOM  24008  HG1 CYS    53       4.982 -29.236  -4.822  1.00  0.00      PROE H
ATOM  24009  C   CYS    53       6.416 -31.403  -8.334  1.00  1.00      PROE C
ATOM  24010  O   CYS    53       5.993 -31.898  -9.385  1.00  1.00      PROE O
ATOM  24011  N   MET    54       7.714 -31.169  -8.130  1.00  1.00      PROE N
ATOM  24012  HN  MET    54       8.047 -30.747  -7.281  1.00  0.00      PROE H
ATOM  24013  CA  MET    54       8.712 -31.459  -9.152  1.00  1.00      PROE C
ATOM  24014  HA  MET    54       8.362 -31.063 -10.096  1.00  0.00      PROE H
ATOM  24015  CB  MET    54      10.034 -30.769  -8.809  1.00  0.50      PROE C
ATOM  24016  HB1 MET    54      10.759 -31.021  -9.614  1.00  0.00      PROE H
ATOM  24017  HB2 MET    54      10.441 -31.197  -7.863  1.00  0.00      PROE H
ATOM  24018  CG  MET    54       9.912 -29.265  -8.629  1.00  0.50      PROE C
ATOM  24019  HG1 MET    54       9.572 -28.987  -7.620  1.00  0.00      PROE H
ATOM  24020  HG2 MET    54       9.141 -28.879  -9.335  1.00  0.00      PROE H
ATOM  24021  SD  MET    54      11.449 -28.387  -8.971  1.00  0.50      PROE S
ATOM  24022  CE  MET    54      11.668 -28.761 -10.710  1.00  0.50      PROE C
ATOM  24023  HE1 MET    54      10.741 -28.522 -11.276  1.00  0.00      PROE H
ATOM  24024  HE2 MET    54      11.931 -29.823 -10.891  1.00  0.00      PROE H
ATOM  24025  HE3 MET    54      12.478 -28.132 -11.135  1.00  0.00      PROE H
ATOM  24026  C   MET    54       8.935 -32.953  -9.357  1.00  1.00      PROE C
ATOM  24027  O   MET    54       9.565 -33.344 -10.349  1.00  1.00      PROE O
ATOM  24028  N   ALA    55       8.437 -33.796  -8.451  1.00  1.00      PROE N
ATOM  24029  HN  ALA    55       8.109 -33.456  -7.570  1.00  0.00      PROE H
ATOM  24030  CA  ALA    55       8.421 -35.235  -8.661  1.00  1.00      PROE C
ATOM  24031  HA  ALA    55       9.235 -35.519  -9.315  1.00  0.00      PROE H
ATOM  24032  CB  ALA    55       8.612 -35.979  -7.331  1.00  0.50      PROE C
ATOM  24033  HB1 ALA    55       7.802 -35.724  -6.614  1.00  0.00      PROE H
ATOM  24034  HB2 ALA    55       9.579 -35.681  -6.869  1.00  0.00      PROE H
ATOM  24035  HB3 ALA    55       8.625 -37.079  -7.482  1.00  0.00      PROE H
ATOM  24036  C   ALA    55       7.148 -35.734  -9.324  1.00  1.00      PROE C
ATOM  24037  O   ALA    55       7.226 -36.650 -10.148  1.00  1.00      PROE O
ATOM  24038  N   LEU    56       5.988 -35.160  -9.000  1.00  1.00      PROE N
ATOM  24039  HN  LEU    56       5.920 -34.495  -8.252  1.00  0.00      PROE H
ATOM  24040  CA  LEU    56       4.770 -35.484  -9.732  1.00  1.00      PROE C
ATOM  24041  HA  LEU    56       4.635 -36.558  -9.718  1.00  0.00      PROE H
ATOM  24042  CB  LEU    56       3.568 -34.809  -9.070  1.00  0.50      PROE C
ATOM  24043  HB1 LEU    56       3.792 -33.721  -8.975  1.00  0.00      PROE H
ATOM  24044  HB2 LEU    56       3.468 -35.205  -8.033  1.00  0.00      PROE H
ATOM  24045  CG  LEU    56       2.220 -34.951  -9.779  1.00  0.50      PROE C
ATOM  24046  HG  LEU    56       2.315 -34.632 -10.846  1.00  0.00      PROE H
ATOM  24047  CD1 LEU    56       1.756 -36.398  -9.759  1.00  0.50      PROE C
ATOM  24048 HD11 LEU    56       1.635 -36.763  -8.717  1.00  0.00      PROE H
ATOM  24049 HD12 LEU    56       2.503 -37.044 -10.267  1.00  0.00      PROE H
ATOM  24050 HD13 LEU    56       0.781 -36.512 -10.281  1.00  0.00      PROE H
ATOM  24051  CD2 LEU    56       1.181 -34.041  -9.142  1.00  0.50      PROE C
ATOM  24052 HD21 LEU    56       1.482 -32.983  -9.275  1.00  0.00      PROE H
ATOM  24053 HD22 LEU    56       1.079 -34.256  -8.056  1.00  0.00      PROE H
ATOM  24054 HD23 LEU    56       0.191 -34.184  -9.626  1.00  0.00      PROE H
ATOM  24055  C   LEU    56       4.893 -35.066 -11.191  1.00  1.00      PROE C
ATOM  24056  O   LEU    56       4.409 -35.760 -12.093  1.00  1.00      PROE O
ATOM  24057  N   LEU    57       5.552 -33.933 -11.444  1.00  1.00      PROE N
ATOM  24058  HN  LEU    57       5.857 -33.327 -10.705  1.00  0.00      PROE H
ATOM  24059  CA  LEU    57       5.776 -33.507 -12.822  1.00  1.00      PROE C
ATOM  24060  HA  LEU    57       4.851 -33.590 -13.374  1.00  0.00      PROE H
ATOM  24061  CB  LEU    57       6.305 -32.073 -12.850  1.00  0.50      PROE C
ATOM  24062  HB1 LEU    57       6.574 -31.837 -13.908  1.00  0.00      PROE H
ATOM  24063  HB2 LEU    57       7.237 -31.995 -12.247  1.00  0.00      PROE H
ATOM  24064  CG  LEU    57       5.330 -30.985 -12.397  1.00  0.50      PROE C
ATOM  24065  HG  LEU    57       5.274 -30.935 -11.293  1.00  0.00      PROE H
ATOM  24066  CD1 LEU    57       5.787 -29.619 -12.880  1.00  0.50      PROE C
ATOM  24067 HD11 LEU    57       6.014 -29.651 -13.967  1.00  0.00      PROE H
ATOM  24068 HD12 LEU    57       6.699 -29.281 -12.340  1.00  0.00      PROE H
ATOM  24069 HD13 LEU    57       4.974 -28.886 -12.733  1.00  0.00      PROE H
ATOM  24070  CD2 LEU    57       3.920 -31.287 -12.880  1.00  0.50      PROE C
ATOM  24071 HD21 LEU    57       3.498 -32.174 -12.360  1.00  0.00      PROE H
ATOM  24072 HD22 LEU    57       3.911 -31.478 -13.975  1.00  0.00      PROE H
ATOM  24073 HD23 LEU    57       3.248 -30.428 -12.671  1.00  0.00      PROE H
ATOM  24074  C   LEU    57       6.737 -34.448 -13.539  1.00  1.00      PROE C
ATOM  24075  O   LEU    57       6.573 -34.724 -14.733  1.00  1.00      PROE O
ATOM  24076  N   GLU    58       7.748 -34.951 -12.825  1.00  1.00      PROE N
ATOM  24077  HN  GLU    58       7.891 -34.718 -11.869  1.00  0.00      PROE H
ATOM  24078  CA  GLU    58       8.678 -35.899 -13.427  1.00  1.00      PROE C
ATOM  24079  HA  GLU    58       8.999 -35.525 -14.391  1.00  0.00      PROE H
ATOM  24080  CB  GLU    58       9.900 -36.077 -12.524  1.00  0.50      PROE C
ATOM  24081  HB1 GLU    58       9.586 -36.402 -11.508  1.00  0.00      PROE H
ATOM  24082  HB2 GLU    58      10.318 -35.050 -12.392  1.00  0.00      PROE H
ATOM  24083  CG  GLU    58      11.001 -36.945 -13.114  1.00  0.50      PROE C
ATOM  24084  HG1 GLU    58      12.033 -36.620 -12.930  1.00  0.00      PROE H
ATOM  24085  HG2 GLU    58      10.859 -36.950 -14.217  1.00  0.00      PROE H
ATOM  24086  CD  GLU    58      10.903 -38.392 -12.672  1.00  0.50      PROE C
ATOM  24087  OE1 GLU    58      11.544 -39.256 -13.308  1.00  0.50      PROE O
ATOM  24088  OE2 GLU    58      10.185 -38.666 -11.688  1.00  0.50      PROE O
ATOM  24089  C   GLU    58       8.010 -37.243 -13.691  1.00  1.00      PROE C
ATOM  24090  O   GLU    58       8.377 -37.943 -14.641  1.00  1.00      PROE O
ATOM  24091  N   SER    59       7.037 -37.620 -12.861  1.00  1.00      PROE N
ATOM  24092  HN  SER    59       6.877 -37.104 -12.020  1.00  0.00      PROE H
ATOM  24093  CA  SER    59       6.316 -38.868 -13.075  1.00  1.00      PROE C
ATOM  24094  HA  SER    59       7.031 -39.627 -13.364  1.00  0.00      PROE H
ATOM  24095  CB  SER    59       5.628 -39.307 -11.782  1.00  0.50      PROE C
ATOM  24096  HB1 SER    59       4.738 -38.679 -11.550  1.00  0.00      PROE H
ATOM  24097  HB2 SER    59       6.351 -39.179 -10.944  1.00  0.00      PROE H
ATOM  24098  OG  SER    59       5.272 -40.677 -11.833  1.00  0.50      PROE O
ATOM  24099  HG1 SER    59       4.742 -40.817 -12.632  1.00  0.00      PROE H
ATOM  24100  C   SER    59       5.291 -38.749 -14.197  1.00  1.00      PROE C
ATOM  24101  O   SER    59       5.075 -39.716 -14.935  1.00  1.00      PROE O
ATOM  24102  N   ILE    60       4.655 -37.586 -14.339  1.00  1.00      PROE N
ATOM  24103  HN  ILE    60       4.815 -36.833 -13.701  1.00  0.00      PROE H
ATOM  24104  CA  ILE    60       3.681 -37.397 -15.409  1.00  1.00      PROE C
ATOM  24105  HA  ILE    60       3.087 -38.294 -15.517  1.00  0.00      PROE H
ATOM  24106  CB  ILE    60       2.742 -36.224 -15.073  1.00  0.50      PROE C
ATOM  24107  HB  ILE    60       3.364 -35.351 -14.757  1.00  0.00      PROE H
ATOM  24108  CG2 ILE    60       1.936 -35.817 -16.298  1.00  0.50      PROE C
ATOM  24109 HG21 ILE    60       1.324 -36.670 -16.662  1.00  0.00      PROE H
ATOM  24110 HG22 ILE    60       2.577 -35.461 -17.131  1.00  0.00      PROE H
ATOM  24111 HG23 ILE    60       1.253 -34.972 -16.074  1.00  0.00      PROE H
ATOM  24112  CG1 ILE    60       1.814 -36.597 -13.917  1.00  0.50      PROE C
ATOM  24113 HG11 ILE    60       2.422 -36.856 -13.022  1.00  0.00      PROE H
ATOM  24114 HG12 ILE    60       1.249 -37.517 -14.195  1.00  0.00      PROE H
ATOM  24115  CD  ILE    60       0.834 -35.507 -13.546  1.00  0.50      PROE C
ATOM  24116  HD1 ILE    60       0.056 -35.368 -14.327  1.00  0.00      PROE H
ATOM  24117  HD2 ILE    60       1.363 -34.542 -13.393  1.00  0.00      PROE H
ATOM  24118  HD3 ILE    60       0.311 -35.765 -12.598  1.00  0.00      PROE H
ATOM  24119  C   ILE    60       4.385 -37.185 -16.743  1.00  1.00      PROE C
ATOM  24120  O   ILE    60       4.105 -37.878 -17.728  1.00  1.00      PROE O
ATOM  24121  N   PHE    61       5.305 -36.228 -16.797  1.00  1.00      PROE N
ATOM  24122  HN  PHE    61       5.603 -35.748 -15.970  1.00  0.00      PROE H
ATOM  24123  CA  PHE    61       6.061 -35.923 -17.997  1.00  1.00      PROE C
ATOM  24124  HA  PHE    61       5.508 -36.239 -18.869  1.00  0.00      PROE H
ATOM  24125  CB  PHE    61       6.344 -34.422 -18.067  1.00  0.50      PROE C
ATOM  24126  HB1 PHE    61       6.945 -34.161 -18.964  1.00  0.00      PROE H
ATOM  24127  HB2 PHE    61       6.919 -34.111 -17.166  1.00  0.00      PROE H
ATOM  24128  CG  PHE    61       5.109 -33.578 -18.179  1.00  0.50      PROE C
ATOM  24129  CD1 PHE    61       4.071 -33.953 -19.016  1.00  0.50      PROE C
ATOM  24130  HD1 PHE    61       4.154 -34.849 -19.615  1.00  0.00      PROE H
ATOM  24131  CE1 PHE    61       2.931 -33.179 -19.122  1.00  0.50      PROE C
ATOM  24132  HE1 PHE    61       2.125 -33.487 -19.774  1.00  0.00      PROE H
ATOM  24133  CZ  PHE    61       2.818 -32.016 -18.387  1.00  0.50      PROE C
ATOM  24134  HZ  PHE    61       1.935 -31.400 -18.477  1.00  0.00      PROE H
ATOM  24135  CD2 PHE    61       4.981 -32.410 -17.447  1.00  0.50      PROE C
ATOM  24136  HD2 PHE    61       5.783 -32.111 -16.786  1.00  0.00      PROE H
ATOM  24137  CE2 PHE    61       3.845 -31.631 -17.550  1.00  0.50      PROE C
ATOM  24138  HE2 PHE    61       3.770 -30.715 -16.981  1.00  0.00      PROE H
ATOM  24139  C   PHE    61       7.346 -36.750 -18.021  1.00  1.00      PROE C
ATOM  24140  O   PHE    61       7.516 -37.702 -17.254  1.00  1.00      PROE O
ATOM  24141  N   GLY    62       8.260 -36.395 -18.920  1.00  1.00      PROE N
ATOM  24142  HN  GLY    62       8.084 -35.621 -19.524  1.00  0.00      PROE H
ATOM  24143  CA  GLY    62       9.527 -37.076 -19.026  1.00  1.00      PROE C
ATOM  24144  HA1 GLY    62       9.984 -36.766 -19.954  1.00  0.00      PROE H
ATOM  24145  HA2 GLY    62       9.347 -38.142 -18.968  1.00  0.00      PROE H
ATOM  24146  C   GLY    62      10.474 -36.704 -17.904  1.00  1.00      PROE C
ATOM  24147  O   GLY    62      10.206 -35.797 -17.109  1.00  1.00      PROE O
ATOM  24148  N   PRO    63      11.608 -37.403 -17.817  1.00  1.00      PROE N
ATOM  24149  CD  PRO    63      12.036 -38.533 -18.659  1.00  0.50      PROE C
ATOM  24150  HD1 PRO    63      12.002 -38.273 -19.738  1.00  0.00      PROE H
ATOM  24151  HD2 PRO    63      11.350 -39.383 -18.474  1.00  0.00      PROE H
ATOM  24152  CA  PRO    63      12.587 -37.091 -16.766  1.00  1.00      PROE C
ATOM  24153  HA  PRO    63      12.078 -36.954 -15.827  1.00  0.00      PROE H
ATOM  24154  CB  PRO    63      13.503 -38.318 -16.770  1.00  0.50      PROE C
ATOM  24155  HB1 PRO    63      13.049 -39.071 -16.080  1.00  0.00      PROE H
ATOM  24156  HB2 PRO    63      14.533 -38.098 -16.420  1.00  0.00      PROE H
ATOM  24157  CG  PRO    63      13.435 -38.819 -18.172  1.00  0.50      PROE C
ATOM  24158  HG1 PRO    63      14.155 -38.239 -18.801  1.00  0.00      PROE H
ATOM  24159  HG2 PRO    63      13.707 -39.891 -18.251  1.00  0.00      PROE H
ATOM  24160  C   PRO    63      13.359 -35.814 -17.055  1.00  1.00      PROE C
ATOM  24161  O   PRO    63      14.139 -35.348 -16.220  1.00  1.00      PROE O
ATOM  24162  N   GLY    64      13.149 -35.243 -18.237  1.00  1.00      PROE N
ATOM  24163  HN  GLY    64      12.488 -35.660 -18.856  1.00  0.00      PROE H
ATOM  24164  CA  GLY    64      13.776 -34.003 -18.638  1.00  1.00      PROE C
ATOM  24165  HA1 GLY    64      13.617 -33.975 -19.697  1.00  0.00      PROE H
ATOM  24166  HA2 GLY    64      14.819 -33.997 -18.367  1.00  0.00      PROE H
ATOM  24167  C   GLY    64      13.125 -32.752 -18.093  1.00  1.00      PROE C
ATOM  24168  O   GLY    64      13.326 -31.668 -18.650  1.00  1.00      PROE O
ATOM  24169  N   VAL    65      12.337 -32.869 -17.021  1.00  1.00      PROE N
ATOM  24170  HN  VAL    65      12.100 -33.767 -16.660  1.00  0.00      PROE H
ATOM  24171  CA  VAL    65      11.682 -31.703 -16.444  1.00  1.00      PROE C
ATOM  24172  HA  VAL    65      11.422 -31.015 -17.238  1.00  0.00      PROE H
ATOM  24173  CB  VAL    65      10.379 -32.135 -15.742  1.00  0.50      PROE C
ATOM  24174  HB  VAL    65       9.809 -32.774 -16.463  1.00  0.00      PROE H
ATOM  24175  CG1 VAL    65      10.687 -32.968 -14.505  1.00  0.50      PROE C
ATOM  24176 HG11 VAL    65      11.251 -32.400 -13.736  1.00  0.00      PROE H
ATOM  24177 HG12 VAL    65      11.247 -33.893 -14.759  1.00  0.00      PROE H
ATOM  24178 HG13 VAL    65       9.732 -33.285 -14.031  1.00  0.00      PROE H
ATOM  24179  CG2 VAL    65       9.514 -30.930 -15.397  1.00  0.50      PROE C
ATOM  24180 HG21 VAL    65       9.377 -30.285 -16.291  1.00  0.00      PROE H
ATOM  24181 HG22 VAL    65       9.978 -30.331 -14.584  1.00  0.00      PROE H
ATOM  24182 HG23 VAL    65       8.515 -31.269 -15.045  1.00  0.00      PROE H
ATOM  24183  C   VAL    65      12.604 -30.960 -15.487  1.00  1.00      PROE C
ATOM  24184  O   VAL    65      12.369 -29.783 -15.188  1.00  1.00      PROE O
ATOM  24185  N   TYR    66      13.667 -31.611 -15.009  1.00  1.00      PROE N
ATOM  24186  HN  TYR    66      13.819 -32.558 -15.270  1.00  0.00      PROE H
ATOM  24187  CA  TYR    66      14.541 -30.981 -14.026  1.00  1.00      PROE C
ATOM  24188  HA  TYR    66      13.950 -30.366 -13.356  1.00  0.00      PROE H
ATOM  24189  CB  TYR    66      15.269 -32.050 -13.213  1.00  0.50      PROE C
ATOM  24190  HB1 TYR    66      16.178 -31.643 -12.715  1.00  0.00      PROE H
ATOM  24191  HB2 TYR    66      15.580 -32.854 -13.895  1.00  0.00      PROE H
ATOM  24192  CG  TYR    66      14.407 -32.668 -12.137  1.00  0.50      PROE C
ATOM  24193  CD1 TYR    66      13.754 -33.874 -12.349  1.00  0.50      PROE C
ATOM  24194  HD1 TYR    66      13.855 -34.381 -13.301  1.00  0.00      PROE H
ATOM  24195  CE1 TYR    66      12.959 -34.439 -11.369  1.00  0.50      PROE C
ATOM  24196  HE1 TYR    66      12.463 -35.380 -11.502  1.00  0.00      PROE H
ATOM  24197  CZ  TYR    66      12.808 -33.794 -10.163  1.00  0.50      PROE C
ATOM  24198  OH  TYR    66      12.017 -34.351  -9.184  1.00  0.50      PROE O
ATOM  24199  HH  TYR    66      11.351 -34.883  -9.635  1.00  0.00      PROE H
ATOM  24200  CD2 TYR    66      14.234 -32.037 -10.912  1.00  0.50      PROE C
ATOM  24201  HD2 TYR    66      14.692 -31.070 -10.751  1.00  0.00      PROE H
ATOM  24202  CE2 TYR    66      13.442 -32.593  -9.928  1.00  0.50      PROE C
ATOM  24203  HE2 TYR    66      13.275 -32.070  -8.996  1.00  0.00      PROE H
ATOM  24204  C   TYR    66      15.535 -30.028 -14.679  1.00  1.00      PROE C
ATOM  24205  O   TYR    66      15.975 -29.062 -14.046  1.00  1.00      PROE O
ATOM  24206  N   ARG    67      15.901 -30.277 -15.934  1.00  1.00      PROE N
ATOM  24207  HN  ARG    67      15.481 -31.009 -16.457  1.00  0.00      PROE H
ATOM  24208  CA  ARG    67      16.783 -29.365 -16.661  1.00  1.00      PROE C
ATOM  24209  HA  ARG    67      17.582 -29.037 -16.013  1.00  0.00      PROE H
ATOM  24210  CB  ARG    67      17.385 -30.050 -17.883  1.00  0.50      PROE C
ATOM  24211  HB1 ARG    67      18.256 -30.650 -17.523  1.00  0.00      PROE H
ATOM  24212  HB2 ARG    67      17.793 -29.285 -18.583  1.00  0.00      PROE H
ATOM  24213  CG  ARG    67      16.448 -30.996 -18.613  1.00  0.50      PROE C
ATOM  24214  HG1 ARG    67      15.640 -30.421 -19.122  1.00  0.00      PROE H
ATOM  24215  HG2 ARG    67      15.953 -31.724 -17.937  1.00  0.00      PROE H
ATOM  24216  CD  ARG    67      17.205 -31.841 -19.626  1.00  0.50      PROE C
ATOM  24217  HD1 ARG    67      16.542 -32.529 -20.195  1.00  0.00      PROE H
ATOM  24218  HD2 ARG    67      17.940 -32.455 -19.056  1.00  0.00      PROE H
ATOM  24219  NE  ARG    67      18.011 -31.027 -20.535  1.00  0.50      PROE N
ATOM  24220  HE  ARG    67      18.934 -30.775 -20.255  1.00  0.00      PROE H
ATOM  24221  CZ  ARG    67      17.518 -30.310 -21.539  1.00  0.50      PROE C
ATOM  24222  NH1 ARG    67      16.213 -30.300 -21.778  1.00  0.50      PROE N
ATOM  24223 HH11 ARG    67      15.602 -31.009 -21.388  1.00  0.00      PROE H
ATOM  24224 HH12 ARG    67      15.828 -29.894 -22.605  1.00  0.00      PROE H
ATOM  24225  NH2 ARG    67      18.332 -29.601 -22.311  1.00  0.50      PROE N
ATOM  24226 HH21 ARG    67      19.308 -29.636 -22.138  1.00  0.00      PROE H
ATOM  24227 HH22 ARG    67      17.961 -29.215 -23.152  1.00  0.00      PROE H
ATOM  24228  C   ARG    67      15.982 -28.128 -17.045  1.00  1.00      PROE C
ATOM  24229  O   ARG    67      15.292 -28.102 -18.066  1.00  1.00      PROE O
ATOM  24230  N   LEU    68      16.073 -27.094 -16.215  1.00  1.00      PROE N
ATOM  24231  HN  LEU    68      16.589 -27.170 -15.367  1.00  0.00      PROE H
ATOM  24232  CA  LEU    68      15.269 -25.889 -16.345  1.00  1.00      PROE C
ATOM  24233  HA  LEU    68      14.616 -25.965 -17.205  1.00  0.00      PROE H
ATOM  24234  CB  LEU    68      14.399 -25.682 -15.094  1.00  0.50      PROE C
ATOM  24235  HB1 LEU    68      13.677 -26.534 -15.097  1.00  0.00      PROE H
ATOM  24236  HB2 LEU    68      13.787 -24.758 -15.173  1.00  0.00      PROE H
ATOM  24237  CG  LEU    68      15.105 -25.714 -13.731  1.00  0.50      PROE C
ATOM  24238  HG  LEU    68      15.921 -26.477 -13.734  1.00  0.00      PROE H
ATOM  24239  CD1 LEU    68      15.732 -24.378 -13.347  1.00  0.50      PROE C
ATOM  24240 HD11 LEU    68      15.163 -23.526 -13.757  1.00  0.00      PROE H
ATOM  24241 HD12 LEU    68      16.765 -24.320 -13.752  1.00  0.00      PROE H
ATOM  24242 HD13 LEU    68      15.794 -24.276 -12.242  1.00  0.00      PROE H
ATOM  24243  CD2 LEU    68      14.139 -26.178 -12.650  1.00  0.50      PROE C
ATOM  24244 HD21 LEU    68      13.756 -27.195 -12.880  1.00  0.00      PROE H
ATOM  24245 HD22 LEU    68      13.270 -25.489 -12.571  1.00  0.00      PROE H
ATOM  24246 HD23 LEU    68      14.642 -26.214 -11.659  1.00  0.00      PROE H
ATOM  24247  C   LEU    68      16.158 -24.677 -16.580  1.00  1.00      PROE C
ATOM  24248  O   LEU    68      17.347 -24.683 -16.249  1.00  1.00      PROE O
ATOM  24249  N   LYS    69      15.567 -23.630 -17.153  1.00  1.00      PROE N
ATOM  24250  HN  LYS    69      14.579 -23.629 -17.335  1.00  0.00      PROE H
ATOM  24251  CA  LYS    69      16.267 -22.378 -17.405  1.00  1.00      PROE C
ATOM  24252  HA  LYS    69      17.192 -22.361 -16.855  1.00  0.00      PROE H
ATOM  24253  CB  LYS    69      16.546 -22.188 -18.901  1.00  0.50      PROE C
ATOM  24254  HB1 LYS    69      17.140 -23.070 -19.236  1.00  0.00      PROE H
ATOM  24255  HB2 LYS    69      17.207 -21.298 -19.011  1.00  0.00      PROE H
ATOM  24256  CG  LYS    69      15.299 -22.067 -19.761  1.00  0.50      PROE C
ATOM  24257  HG1 LYS    69      14.690 -21.185 -19.458  1.00  0.00      PROE H
ATOM  24258  HG2 LYS    69      14.656 -22.968 -19.621  1.00  0.00      PROE H
ATOM  24259  CD  LYS    69      15.655 -21.939 -21.234  1.00  0.50      PROE C
ATOM  24260  HD1 LYS    69      14.709 -21.908 -21.820  1.00  0.00      PROE H
ATOM  24261  HD2 LYS    69      16.229 -22.831 -21.534  1.00  0.00      PROE H
ATOM  24262  CE  LYS    69      16.552 -20.737 -21.480  1.00  0.50      PROE C
ATOM  24263  HE1 LYS    69      17.627 -21.013 -21.409  1.00  0.00      PROE H
ATOM  24264  HE2 LYS    69      16.344 -19.942 -20.727  1.00  0.00      PROE H
ATOM  24265  NZ  LYS    69      16.310 -20.124 -22.815  1.00  0.50      PROE N
ATOM  24266  HZ1 LYS    69      15.334 -19.786 -22.908  1.00  0.00      PROE H
ATOM  24267  HZ2 LYS    69      16.515 -20.823 -23.559  1.00  0.00      PROE H
ATOM  24268  HZ3 LYS    69      16.962 -19.323 -22.950  1.00  0.00      PROE H
ATOM  24269  C   LYS    69      15.440 -21.217 -16.874  1.00  1.00      PROE C
ATOM  24270  O   LYS    69      14.208 -21.274 -16.861  1.00  1.00      PROE O
ATOM  24271  N   ILE    70      16.119 -20.162 -16.437  1.00  1.00      PROE N
ATOM  24272  HN  ILE    70      17.115 -20.130 -16.480  1.00  0.00      PROE H
ATOM  24273  CA  ILE    70      15.463 -18.981 -15.893  1.00  1.00      PROE C
ATOM  24274  HA  ILE    70      14.427 -19.199 -15.675  1.00  0.00      PROE H
ATOM  24275  CB  ILE    70      16.130 -18.515 -14.586  1.00  0.50      PROE C
ATOM  24276  HB  ILE    70      15.950 -19.317 -13.829  1.00  0.00      PROE H
ATOM  24277  CG2 ILE    70      17.638 -18.362 -14.760  1.00  0.50      PROE C
ATOM  24278 HG21 ILE    70      17.895 -17.584 -15.508  1.00  0.00      PROE H
ATOM  24279 HG22 ILE    70      18.127 -19.308 -15.073  1.00  0.00      PROE H
ATOM  24280 HG23 ILE    70      18.118 -18.062 -13.804  1.00  0.00      PROE H
ATOM  24281  CG1 ILE    70      15.480 -17.224 -14.081  1.00  0.50      PROE C
ATOM  24282 HG11 ILE    70      14.372 -17.329 -14.152  1.00  0.00      PROE H
ATOM  24283 HG12 ILE    70      15.774 -16.377 -14.745  1.00  0.00      PROE H
ATOM  24284  CD  ILE    70      15.843 -16.878 -12.656  1.00  0.50      PROE C
ATOM  24285  HD1 ILE    70      16.943 -16.745 -12.548  1.00  0.00      PROE H
ATOM  24286  HD2 ILE    70      15.535 -17.697 -11.969  1.00  0.00      PROE H
ATOM  24287  HD3 ILE    70      15.368 -15.942 -12.318  1.00  0.00      PROE H
ATOM  24288  C   ILE    70      15.479 -17.887 -16.952  1.00  1.00      PROE C
ATOM  24289  O   ILE    70      16.531 -17.574 -17.524  1.00  1.00      PROE O
ATOM  24290  N   ASP    71      14.309 -17.323 -17.230  1.00  1.00      PROE N
ATOM  24291  HN  ASP    71      13.480 -17.595 -16.735  1.00  0.00      PROE H
ATOM  24292  CA  ASP    71      14.157 -16.217 -18.160  1.00  1.00      PROE C
ATOM  24293  HA  ASP    71      15.115 -15.965 -18.599  1.00  0.00      PROE H
ATOM  24294  CB  ASP    71      13.172 -16.582 -19.280  1.00  0.50      PROE C
ATOM  24295  HB1 ASP    71      12.144 -16.708 -18.886  1.00  0.00      PROE H
ATOM  24296  HB2 ASP    71      13.493 -17.547 -19.725  1.00  0.00      PROE H
ATOM  24297  CG  ASP    71      13.139 -15.551 -20.394  1.00  0.50      PROE C
ATOM  24298  OD1 ASP    71      13.688 -15.832 -21.480  1.00  0.50      PROE O
ATOM  24299  OD2 ASP    71      12.561 -14.462 -20.186  1.00  0.50      PROE O
ATOM  24300  C   ASP    71      13.683 -14.988 -17.398  1.00  1.00      PROE C
ATOM  24301  O   ASP    71      13.186 -15.078 -16.274  1.00  1.00      PROE O
ATOM  24302  N   VAL    72      13.862 -13.821 -18.009  1.00  1.00      PROE N
ATOM  24303  HN  VAL    72      13.999 -13.793 -19.003  1.00  0.00      PROE H
ATOM  24304  CA  VAL    72      13.443 -12.567 -17.402  1.00  1.00      PROE C
ATOM  24305  HA  VAL    72      12.785 -12.757 -16.568  1.00  0.00      PROE H
ATOM  24306  CB  VAL    72      14.652 -11.743 -16.898  1.00  0.50      PROE C
ATOM  24307  HB  VAL    72      15.263 -11.462 -17.792  1.00  0.00      PROE H
ATOM  24308  CG1 VAL    72      14.189 -10.470 -16.219  1.00  0.50      PROE C
ATOM  24309 HG11 VAL    72      13.922 -10.664 -15.161  1.00  0.00      PROE H
ATOM  24310 HG12 VAL    72      13.267 -10.075 -16.666  1.00  0.00      PROE H
ATOM  24311 HG13 VAL    72      14.970  -9.684 -16.267  1.00  0.00      PROE H
ATOM  24312  CG2 VAL    72      15.519 -12.577 -15.955  1.00  0.50      PROE C
ATOM  24313 HG21 VAL    72      16.029 -13.386 -16.522  1.00  0.00      PROE H
ATOM  24314 HG22 VAL    72      14.893 -13.038 -15.163  1.00  0.00      PROE H
ATOM  24315 HG23 VAL    72      16.299 -11.938 -15.489  1.00  0.00      PROE H
ATOM  24316  C   VAL    72      12.630 -11.788 -18.426  1.00  1.00      PROE C
ATOM  24317  O   VAL    72      13.056 -11.598 -19.570  1.00  1.00      PROE O
ATOM  24318  N   ARG    73      11.448 -11.338 -18.007  1.00  1.00      PROE N
ATOM  24319  HN  ARG    73      11.180 -11.419 -17.045  1.00  0.00      PROE H
ATOM  24320  CA  ARG    73      10.504 -10.670 -18.896  1.00  1.00      PROE C
ATOM  24321  HA  ARG    73      10.986 -10.442 -19.839  1.00  0.00      PROE H
ATOM  24322  CB  ARG    73       9.264 -11.540 -19.144  1.00  0.50      PROE C
ATOM  24323  HB1 ARG    73       8.527 -10.944 -19.733  1.00  0.00      PROE H
ATOM  24324  HB2 ARG    73       8.800 -11.775 -18.157  1.00  0.00      PROE H
ATOM  24325  CG  ARG    73       9.537 -12.838 -19.892  1.00  0.50      PROE C
ATOM  24326  HG1 ARG    73      10.222 -13.477 -19.287  1.00  0.00      PROE H
ATOM  24327  HG2 ARG    73      10.067 -12.608 -20.846  1.00  0.00      PROE H
ATOM  24328  CD  ARG    73       8.237 -13.580 -20.175  1.00  0.50      PROE C
ATOM  24329  HD1 ARG    73       7.601 -12.914 -20.808  1.00  0.00      PROE H
ATOM  24330  HD2 ARG    73       7.710 -13.780 -19.212  1.00  0.00      PROE H
ATOM  24331  NE  ARG    73       8.453 -14.848 -20.866  1.00  0.50      PROE N
ATOM  24332  HE  ARG    73       9.387 -15.198 -20.900  1.00  0.00      PROE H
ATOM  24333  CZ  ARG    73       7.483 -15.569 -21.422  1.00  0.50      PROE C
ATOM  24334  NH1 ARG    73       6.227 -15.145 -21.369  1.00  0.50      PROE N
ATOM  24335 HH11 ARG    73       6.044 -14.258 -20.979  1.00  0.00      PROE H
ATOM  24336 HH12 ARG    73       5.544 -15.601 -21.941  1.00  0.00      PROE H
ATOM  24337  NH2 ARG    73       7.767 -16.712 -22.031  1.00  0.50      PROE N
ATOM  24338 HH21 ARG    73       8.685 -17.091 -22.000  1.00  0.00      PROE H
ATOM  24339 HH22 ARG    73       7.048 -17.191 -22.526  1.00  0.00      PROE H
ATOM  24340  C   ARG    73      10.089  -9.340 -18.291  1.00  1.00      PROE C
ATOM  24341  O   ARG    73       9.811  -9.263 -17.090  1.00  1.00      PROE O
ATOM  24342  N   GLN    74      10.040  -8.300 -19.120  1.00  1.00      PROE N
ATOM  24343  HN  GLN    74      10.486  -8.372 -20.019  1.00  0.00      PROE H
ATOM  24344  CA  GLN    74       9.697  -6.950 -18.682  1.00  1.00      PROE C
ATOM  24345  HA  GLN    74       9.925  -6.877 -17.632  1.00  0.00      PROE H
ATOM  24346  CB  GLN    74      10.527  -5.894 -19.414  1.00  0.50      PROE C
ATOM  24347  HB1 GLN    74      11.548  -6.239 -19.421  1.00  0.00      PROE H
ATOM  24348  HB2 GLN    74      10.489  -4.942 -18.841  1.00  0.00      PROE H
ATOM  24349  CG  GLN    74      10.173  -5.644 -20.880  1.00  0.50      PROE C
ATOM  24350  HG1 GLN    74      10.851  -4.864 -21.282  1.00  0.00      PROE H
ATOM  24351  HG2 GLN    74       9.135  -5.273 -20.897  1.00  0.00      PROE H
ATOM  24352  CD  GLN    74      10.316  -6.881 -21.741  1.00  0.50      PROE C
ATOM  24353  OE1 GLN    74      11.149  -7.745 -21.469  1.00  0.50      PROE O
ATOM  24354  NE2 GLN    74       9.506  -6.975 -22.790  1.00  0.50      PROE N
ATOM  24355 HE21 GLN    74       9.492  -7.879 -23.224  1.00  0.00      PROE H
ATOM  24356 HE22 GLN    74       8.681  -6.432 -22.847  1.00  0.00      PROE H
ATOM  24357  C   GLN    74       8.203  -6.729 -18.893  1.00  1.00      PROE C
ATOM  24358  O   GLN    74       7.658  -7.063 -19.951  1.00  1.00      PROE O
ATOM  24359  N   PHE    75       7.542  -6.204 -17.870  1.00  1.00      PROE N
ATOM  24360  HN  PHE    75       8.010  -6.114 -16.985  1.00  0.00      PROE H
ATOM  24361  CA  PHE    75       6.155  -5.777 -17.963  1.00  1.00      PROE C
ATOM  24362  HA  PHE    75       5.855  -5.780 -18.998  1.00  0.00      PROE H
ATOM  24363  CB  PHE    75       5.253  -6.658 -17.096  1.00  0.50      PROE C
ATOM  24364  HB1 PHE    75       4.319  -6.133 -16.799  1.00  0.00      PROE H
ATOM  24365  HB2 PHE    75       5.797  -6.944 -16.168  1.00  0.00      PROE H
ATOM  24366  CG  PHE    75       4.777  -7.901 -17.793  1.00  0.50      PROE C
ATOM  24367  CD1 PHE    75       4.390  -7.859 -19.122  1.00  0.50      PROE C
ATOM  24368  HD1 PHE    75       4.373  -6.933 -19.675  1.00  0.00      PROE H
ATOM  24369  CE1 PHE    75       3.955  -8.998 -19.770  1.00  0.50      PROE C
ATOM  24370  HE1 PHE    75       3.627  -8.947 -20.801  1.00  0.00      PROE H
ATOM  24371  CZ  PHE    75       3.906 -10.199 -19.093  1.00  0.50      PROE C
ATOM  24372  HZ  PHE    75       3.544 -11.087 -19.595  1.00  0.00      PROE H
ATOM  24373  CD2 PHE    75       4.727  -9.113 -17.126  1.00  0.50      PROE C
ATOM  24374  HD2 PHE    75       5.048  -9.167 -16.095  1.00  0.00      PROE H
ATOM  24375  CE2 PHE    75       4.292 -10.258 -17.770  1.00  0.50      PROE C
ATOM  24376  HE2 PHE    75       4.273 -11.207 -17.251  1.00  0.00      PROE H
ATOM  24377  C   PHE    75       6.023  -4.314 -17.553  1.00  1.00      PROE C
ATOM  24378  O   PHE    75       6.809  -3.791 -16.756  1.00  1.00      PROE O
ATOM  24379  N   VAL    76       5.013  -3.654 -18.113  1.00  1.00      PROE N
ATOM  24380  HN  VAL    76       4.327  -4.116 -18.671  1.00  0.00      PROE H
ATOM  24381  CA  VAL    76       4.793  -2.227 -17.913  1.00  1.00      PROE C
ATOM  24382  HA  VAL    76       5.494  -1.842 -17.186  1.00  0.00      PROE H
ATOM  24383  CB  VAL    76       4.972  -1.439 -19.226  1.00  0.50      PROE C
ATOM  24384  HB  VAL    76       6.031  -1.583 -19.547  1.00  0.00      PROE H
ATOM  24385  CG1 VAL    76       4.061  -1.985 -20.317  1.00  0.50      PROE C
ATOM  24386 HG11 VAL    76       2.990  -1.915 -20.029  1.00  0.00      PROE H
ATOM  24387 HG12 VAL    76       4.283  -3.047 -20.556  1.00  0.00      PROE H
ATOM  24388 HG13 VAL    76       4.180  -1.409 -21.254  1.00  0.00      PROE H
ATOM  24389  CG2 VAL    76       4.727   0.048 -19.005  1.00  0.50      PROE C
ATOM  24390 HG21 VAL    76       5.194   0.410 -18.065  1.00  0.00      PROE H
ATOM  24391 HG22 VAL    76       3.640   0.262 -18.971  1.00  0.00      PROE H
ATOM  24392 HG23 VAL    76       5.133   0.618 -19.847  1.00  0.00      PROE H
ATOM  24393  C   VAL    76       3.402  -2.024 -17.328  1.00  1.00      PROE C
ATOM  24394  O   VAL    76       2.446  -2.698 -17.730  1.00  1.00      PROE O
ATOM  24395  N   THR    77       3.299  -1.113 -16.365  1.00  1.00      PROE N
ATOM  24396  HN  THR    77       4.121  -0.651 -16.049  1.00  0.00      PROE H
ATOM  24397  CA  THR    77       2.046  -0.749 -15.728  1.00  1.00      PROE C
ATOM  24398  HA  THR    77       1.349  -1.570 -15.830  1.00  0.00      PROE H
ATOM  24399  CB  THR    77       2.289  -0.469 -14.239  1.00  0.50      PROE C
ATOM  24400  HB  THR    77       2.791   0.513 -14.107  1.00  0.00      PROE H
ATOM  24401  OG1 THR    77       3.151  -1.484 -13.713  1.00  0.50      PROE O
ATOM  24402  HG1 THR    77       2.727  -2.328 -13.915  1.00  0.00      PROE H
ATOM  24403  CG2 THR    77       0.991  -0.526 -13.435  1.00  0.50      PROE C
ATOM  24404 HG21 THR    77       0.387  -1.386 -13.800  1.00  0.00      PROE H
ATOM  24405 HG22 THR    77       0.395   0.404 -13.470  1.00  0.00      PROE H
ATOM  24406 HG23 THR    77       1.234  -0.739 -12.372  1.00  0.00      PROE H
ATOM  24407  C   THR    77       1.455   0.452 -16.477  1.00  1.00      PROE C
ATOM  24408  O   THR    77       1.868   0.778 -17.592  1.00  1.00      PROE O
ATOM  24409  N   ALA    78       0.456   1.100 -15.871  1.00  1.00      PROE N
ATOM  24410  HN  ALA    78      -0.004   0.719 -15.076  1.00  0.00      PROE H
ATOM  24411  CA  ALA    78      -0.134   2.302 -16.454  1.00  1.00      PROE C
ATOM  24412  HA  ALA    78      -0.586   2.032 -17.402  1.00  0.00      PROE H
ATOM  24413  CB  ALA    78      -1.206   2.862 -15.515  1.00  0.50      PROE C
ATOM  24414  HB1 ALA    78      -0.785   3.160 -14.533  1.00  0.00      PROE H
ATOM  24415  HB2 ALA    78      -1.975   2.080 -15.335  1.00  0.00      PROE H
ATOM  24416  HB3 ALA    78      -1.708   3.735 -15.985  1.00  0.00      PROE H
ATOM  24417  C   ALA    78       0.921   3.362 -16.750  1.00  1.00      PROE C
ATOM  24418  O   ALA    78       0.911   3.987 -17.816  1.00  1.00      PROE O
ATOM  24419  N   SER    79       1.840   3.580 -15.814  1.00  1.00      PROE N
ATOM  24420  HN  SER    79       1.857   3.003 -15.008  1.00  0.00      PROE H
ATOM  24421  CA  SER    79       2.926   4.530 -16.011  1.00  1.00      PROE C
ATOM  24422  HA  SER    79       2.581   5.327 -16.658  1.00  0.00      PROE H
ATOM  24423  CB  SER    79       3.349   5.136 -14.675  1.00  0.50      PROE C
ATOM  24424  HB1 SER    79       2.445   5.332 -14.055  1.00  0.00      PROE H
ATOM  24425  HB2 SER    79       3.851   6.115 -14.860  1.00  0.00      PROE H
ATOM  24426  OG  SER    79       4.237   4.279 -13.981  1.00  0.50      PROE O
ATOM  24427  HG1 SER    79       4.412   4.660 -13.111  1.00  0.00      PROE H
ATOM  24428  C   SER    79       4.083   3.834 -16.728  1.00  1.00      PROE C
ATOM  24429  O   SER    79       3.954   2.712 -17.224  1.00  1.00      PROE O
ATOM  24430  N   ASN    80       5.234   4.500 -16.790  1.00  1.00      PROE N
ATOM  24431  HN  ASN    80       5.259   5.440 -16.469  1.00  0.00      PROE H
ATOM  24432  CA  ASN    80       6.395   3.984 -17.504  1.00  1.00      PROE C
ATOM  24433  HA  ASN    80       6.053   3.376 -18.334  1.00  0.00      PROE H
ATOM  24434  CB  ASN    80       7.227   5.144 -18.058  1.00  0.50      PROE C
ATOM  24435  HB1 ASN    80       8.012   4.787 -18.754  1.00  0.00      PROE H
ATOM  24436  HB2 ASN    80       7.741   5.681 -17.229  1.00  0.00      PROE H
ATOM  24437  CG  ASN    80       6.379   6.186 -18.760  1.00  0.50      PROE C
ATOM  24438  OD1 ASN    80       6.310   7.339 -18.333  1.00  0.50      PROE O
ATOM  24439  ND2 ASN    80       5.726   5.784 -19.843  1.00  0.50      PROE N
ATOM  24440 HD21 ASN    80       5.189   6.482 -20.312  1.00  0.00      PROE H
ATOM  24441 HD22 ASN    80       5.767   4.845 -20.167  1.00  0.00      PROE H
ATOM  24442  C   ASN    80       7.279   3.084 -16.647  1.00  1.00      PROE C
ATOM  24443  O   ASN    80       8.456   2.906 -16.981  1.00  1.00      PROE O
ATOM  24444  N   ARG    81       6.755   2.517 -15.563  1.00  1.00      PROE N
ATOM  24445  HN  ARG    81       5.779   2.604 -15.367  1.00  0.00      PROE H
ATOM  24446  CA  ARG    81       7.543   1.643 -14.695  1.00  1.00      PROE C
ATOM  24447  HA  ARG    81       8.535   2.056 -14.572  1.00  0.00      PROE H
ATOM  24448  CB  ARG    81       6.888   1.520 -13.324  1.00  0.50      PROE C
ATOM  24449  HB1 ARG    81       7.118   2.450 -12.756  1.00  0.00      PROE H
ATOM  24450  HB2 ARG    81       7.349   0.674 -12.761  1.00  0.00      PROE H
ATOM  24451  CG  ARG    81       5.375   1.360 -13.354  1.00  0.50      PROE C
ATOM  24452  HG1 ARG    81       5.148   0.458 -13.974  1.00  0.00      PROE H
ATOM  24453  HG2 ARG    81       4.817   2.155 -13.832  1.00  0.00      PROE H
ATOM  24454  CD  ARG    81       4.828   1.015 -11.979  1.00  0.50      PROE C
ATOM  24455  HD1 ARG    81       5.429   0.175 -11.552  1.00  0.00      PROE H
ATOM  24456  HD2 ARG    81       3.787   0.621 -12.035  1.00  0.00      PROE H
ATOM  24457  NE  ARG    81       4.929   2.138 -11.052  1.00  0.50      PROE N
ATOM  24458  HE  ARG    81       5.712   2.175 -10.439  1.00  0.00      PROE H
ATOM  24459  CZ  ARG    81       3.944   2.995 -10.806  1.00  0.50      PROE C
ATOM  24460  NH1 ARG    81       2.776   2.858 -11.417  1.00  0.50      PROE N
ATOM  24461 HH11 ARG    81       2.590   1.996 -11.863  1.00  0.00      PROE H
ATOM  24462 HH12 ARG    81       2.020   3.460 -11.155  1.00  0.00      PROE H
ATOM  24463  NH2 ARG    81       4.124   3.988  -9.946  1.00  0.50      PROE N
ATOM  24464 HH21 ARG    81       4.876   3.914  -9.307  1.00  0.00      PROE H
ATOM  24465 HH22 ARG    81       3.356   4.600  -9.692  1.00  0.00      PROE H
ATOM  24466  C   ARG    81       7.699   0.282 -15.364  1.00  1.00      PROE C
ATOM  24467  O   ARG    81       6.742  -0.487 -15.475  1.00  1.00      PROE O
ATOM  24468  N   LYS    82       8.912  -0.016 -15.823  1.00  1.00      PROE N
ATOM  24469  HN  LYS    82       9.649   0.644 -15.785  1.00  0.00      PROE H
ATOM  24470  CA  LYS    82       9.211  -1.312 -16.421  1.00  1.00      PROE C
ATOM  24471  HA  LYS    82       8.304  -1.793 -16.764  1.00  0.00      PROE H
ATOM  24472  CB  LYS    82      10.156  -1.147 -17.609  1.00  0.50      PROE C
ATOM  24473  HB1 LYS    82      10.574  -2.159 -17.847  1.00  0.00      PROE H
ATOM  24474  HB2 LYS    82      11.028  -0.515 -17.330  1.00  0.00      PROE H
ATOM  24475  CG  LYS    82       9.484  -0.631 -18.871  1.00  0.50      PROE C
ATOM  24476  HG1 LYS    82       9.630   0.467 -18.961  1.00  0.00      PROE H
ATOM  24477  HG2 LYS    82       8.383  -0.802 -18.767  1.00  0.00      PROE H
ATOM  24478  CD  LYS    82       9.962  -1.388 -20.099  1.00  0.50      PROE C
ATOM  24479  HD1 LYS    82       9.795  -2.479 -19.910  1.00  0.00      PROE H
ATOM  24480  HD2 LYS    82      11.054  -1.264 -20.265  1.00  0.00      PROE H
ATOM  24481  CE  LYS    82       9.139  -1.025 -21.323  1.00  0.50      PROE C
ATOM  24482  HE1 LYS    82       8.060  -0.911 -21.078  1.00  0.00      PROE H
ATOM  24483  HE2 LYS    82       9.243  -1.826 -22.088  1.00  0.00      PROE H
ATOM  24484  NZ  LYS    82       9.621   0.232 -21.959  1.00  0.50      PROE N
ATOM  24485  HZ1 LYS    82      10.621   0.135 -22.218  1.00  0.00      PROE H
ATOM  24486  HZ2 LYS    82       9.497   1.019 -21.283  1.00  0.00      PROE H
ATOM  24487  HZ3 LYS    82       9.024   0.431 -22.785  1.00  0.00      PROE H
ATOM  24488  C   LYS    82       9.823  -2.224 -15.365  1.00  1.00      PROE C
ATOM  24489  O   LYS    82      10.866  -1.900 -14.787  1.00  1.00      PROE O
ATOM  24490  N   LEU    83       9.180  -3.362 -15.112  1.00  1.00      PROE N
ATOM  24491  HN  LEU    83       8.340  -3.614 -15.603  1.00  0.00      PROE H
ATOM  24492  CA  LEU    83       9.610  -4.301 -14.080  1.00  1.00      PROE C
ATOM  24493  HA  LEU    83      10.477  -3.917 -13.559  1.00  0.00      PROE H
ATOM  24494  CB  LEU    83       8.504  -4.526 -13.049  1.00  0.50      PROE C
ATOM  24495  HB1 LEU    83       8.903  -5.168 -12.240  1.00  0.00      PROE H
ATOM  24496  HB2 LEU    83       7.676  -5.106 -13.519  1.00  0.00      PROE H
ATOM  24497  CG  LEU    83       7.897  -3.267 -12.424  1.00  0.50      PROE C
ATOM  24498  HG  LEU    83       8.669  -2.458 -12.465  1.00  0.00      PROE H
ATOM  24499  CD1 LEU    83       6.660  -2.809 -13.180  1.00  0.50      PROE C
ATOM  24500 HD11 LEU    83       5.975  -3.661 -13.354  1.00  0.00      PROE H
ATOM  24501 HD12 LEU    83       6.935  -2.440 -14.186  1.00  0.00      PROE H
ATOM  24502 HD13 LEU    83       6.124  -2.000 -12.643  1.00  0.00      PROE H
ATOM  24503  CD2 LEU    83       7.576  -3.497 -10.954  1.00  0.50      PROE C
ATOM  24504 HD21 LEU    83       8.444  -3.910 -10.401  1.00  0.00      PROE H
ATOM  24505 HD22 LEU    83       6.773  -4.263 -10.870  1.00  0.00      PROE H
ATOM  24506 HD23 LEU    83       7.214  -2.571 -10.462  1.00  0.00      PROE H
ATOM  24507  C   LEU    83      10.022  -5.607 -14.746  1.00  1.00      PROE C
ATOM  24508  O   LEU    83       9.257  -6.178 -15.531  1.00  1.00      PROE O
ATOM  24509  N   GLU    84      11.231  -6.074 -14.433  1.00  1.00      PROE N
ATOM  24510  HN  GLU    84      11.808  -5.624 -13.760  1.00  0.00      PROE H
ATOM  24511  CA  GLU    84      11.788  -7.279 -15.049  1.00  1.00      PROE C
ATOM  24512  HA  GLU    84      11.270  -7.526 -15.967  1.00  0.00      PROE H
ATOM  24513  CB  GLU    84      13.259  -7.065 -15.390  1.00  0.50      PROE C
ATOM  24514  HB1 GLU    84      13.791  -8.037 -15.448  1.00  0.00      PROE H
ATOM  24515  HB2 GLU    84      13.728  -6.514 -14.543  1.00  0.00      PROE H
ATOM  24516  CG  GLU    84      13.538  -6.310 -16.691  1.00  0.50      PROE C
ATOM  24517  HG1 GLU    84      14.605  -6.001 -16.714  1.00  0.00      PROE H
ATOM  24518  HG2 GLU    84      12.901  -5.406 -16.762  1.00  0.00      PROE H
ATOM  24519  CD  GLU    84      13.313  -7.138 -17.945  1.00  0.50      PROE C
ATOM  24520  OE1 GLU    84      13.581  -6.624 -19.052  1.00  0.50      PROE O
ATOM  24521  OE2 GLU    84      12.855  -8.293 -17.841  1.00  0.50      PROE O
ATOM  24522  C   GLU    84      11.601  -8.464 -14.099  1.00  1.00      PROE C
ATOM  24523  O   GLU    84      12.418  -8.744 -13.220  1.00  1.00      PROE O
ATOM  24524  N   LEU    85      10.493  -9.173 -14.296  1.00  1.00      PROE N
ATOM  24525  HN  LEU    85       9.944  -9.035 -15.125  1.00  0.00      PROE H
ATOM  24526  CA  LEU    85      10.181 -10.315 -13.450  1.00  1.00      PROE C
ATOM  24527  HA  LEU    85      10.530 -10.124 -12.443  1.00  0.00      PROE H
ATOM  24528  CB  LEU    85       8.665 -10.522 -13.381  1.00  0.50      PROE C
ATOM  24529  HB1 LEU    85       8.314 -11.037 -14.306  1.00  0.00      PROE H
ATOM  24530  HB2 LEU    85       8.226  -9.498 -13.432  1.00  0.00      PROE H
ATOM  24531  CG  LEU    85       8.007 -11.192 -12.166  1.00  0.50      PROE C
ATOM  24532  HG  LEU    85       8.363 -10.731 -11.234  1.00  0.00      PROE H
ATOM  24533  CD1 LEU    85       6.501 -10.981 -12.214  1.00  0.50      PROE C
ATOM  24534 HD11 LEU    85       6.067 -11.583 -13.039  1.00  0.00      PROE H
ATOM  24535 HD12 LEU    85       6.251  -9.910 -12.362  1.00  0.00      PROE H
ATOM  24536 HD13 LEU    85       6.051 -11.314 -11.255  1.00  0.00      PROE H
ATOM  24537  CD2 LEU    85       8.321 -12.679 -12.079  1.00  0.50      PROE C
ATOM  24538 HD21 LEU    85       9.322 -12.833 -11.630  1.00  0.00      PROE H
ATOM  24539 HD22 LEU    85       8.280 -13.165 -13.077  1.00  0.00      PROE H
ATOM  24540 HD23 LEU    85       7.595 -13.185 -11.407  1.00  0.00      PROE H
ATOM  24541  C   LEU    85      10.882 -11.567 -13.979  1.00  1.00      PROE C
ATOM  24542  O   LEU    85      10.965 -11.804 -15.188  1.00  1.00      PROE O
ATOM  24543  N   ASN    86      11.388 -12.375 -13.052  1.00  1.00      PROE N
ATOM  24544  HN  ASN    86      11.223 -12.229 -12.072  1.00  0.00      PROE H
ATOM  24545  CA  ASN    86      12.121 -13.586 -13.383  1.00  1.00      PROE C
ATOM  24546  HA  ASN    86      12.428 -13.559 -14.421  1.00  0.00      PROE H
ATOM  24547  CB  ASN    86      13.372 -13.726 -12.507  1.00  0.50      PROE C
ATOM  24548  HB1 ASN    86      14.115 -12.980 -12.862  1.00  0.00      PROE H
ATOM  24549  HB2 ASN    86      13.800 -14.737 -12.629  1.00  0.00      PROE H
ATOM  24550  CG  ASN    86      13.093 -13.444 -11.044  1.00  0.50      PROE C
ATOM  24551  OD1 ASN    86      11.957 -13.168 -10.660  1.00  0.50      PROE O
ATOM  24552  ND2 ASN    86      14.131 -13.513 -10.217  1.00  0.50      PROE N
ATOM  24553 HD21 ASN    86      13.985 -13.161  -9.297  1.00  0.00      PROE H
ATOM  24554 HD22 ASN    86      15.014 -13.822 -10.550  1.00  0.00      PROE H
ATOM  24555  C   ASN    86      11.227 -14.809 -13.218  1.00  1.00      PROE C
ATOM  24556  O   ASN    86      10.472 -14.924 -12.250  1.00  1.00      PROE O
ATOM  24557  N   VAL    87      11.335 -15.736 -14.169  1.00  1.00      PROE N
ATOM  24558  HN  VAL    87      11.949 -15.602 -14.955  1.00  0.00      PROE H
ATOM  24559  CA  VAL    87      10.482 -16.919 -14.213  1.00  1.00      PROE C
ATOM  24560  HA  VAL    87      10.037 -17.088 -13.241  1.00  0.00      PROE H
ATOM  24561  CB  VAL    87       9.345 -16.775 -15.243  1.00  0.50      PROE C
ATOM  24562  HB  VAL    87       8.716 -15.917 -14.906  1.00  0.00      PROE H
ATOM  24563  CG1 VAL    87       9.893 -16.480 -16.634  1.00  0.50      PROE C
ATOM  24564 HG11 VAL    87      10.533 -17.302 -17.016  1.00  0.00      PROE H
ATOM  24565 HG12 VAL    87      10.487 -15.540 -16.650  1.00  0.00      PROE H
ATOM  24566 HG13 VAL    87       9.060 -16.363 -17.358  1.00  0.00      PROE H
ATOM  24567  CG2 VAL    87       8.498 -18.036 -15.270  1.00  0.50      PROE C
ATOM  24568 HG21 VAL    87       8.029 -18.220 -14.297  1.00  0.00      PROE H
ATOM  24569 HG22 VAL    87       9.074 -18.935 -15.575  1.00  0.00      PROE H
ATOM  24570 HG23 VAL    87       7.688 -17.899 -16.015  1.00  0.00      PROE H
ATOM  24571  C   VAL    87      11.349 -18.134 -14.522  1.00  1.00      PROE C
ATOM  24572  O   VAL    87      12.161 -18.105 -15.453  1.00  1.00      PROE O
ATOM  24573  N   VAL    88      11.194 -19.189 -13.731  1.00  1.00      PROE N
ATOM  24574  HN  VAL    88      10.507 -19.197 -13.009  1.00  0.00      PROE H
ATOM  24575  CA  VAL    88      11.915 -20.437 -13.941  1.00  1.00      PROE C
ATOM  24576  HA  VAL    88      12.841 -20.257 -14.469  1.00  0.00      PROE H
ATOM  24577  CB  VAL    88      12.250 -21.115 -12.604  1.00  0.50      PROE C
ATOM  24578  HB  VAL    88      11.328 -21.168 -11.973  1.00  0.00      PROE H
ATOM  24579  CG1 VAL    88      12.727 -22.539 -12.832  1.00  0.50      PROE C
ATOM  24580 HG11 VAL    88      13.406 -22.587 -13.707  1.00  0.00      PROE H
ATOM  24581 HG12 VAL    88      11.871 -23.227 -13.017  1.00  0.00      PROE H
ATOM  24582 HG13 VAL    88      13.258 -22.928 -11.936  1.00  0.00      PROE H
ATOM  24583  CG2 VAL    88      13.298 -20.311 -11.853  1.00  0.50      PROE C
ATOM  24584 HG21 VAL    88      12.938 -19.284 -11.640  1.00  0.00      PROE H
ATOM  24585 HG22 VAL    88      14.236 -20.248 -12.446  1.00  0.00      PROE H
ATOM  24586 HG23 VAL    88      13.531 -20.811 -10.887  1.00  0.00      PROE H
ATOM  24587  C   VAL    88      11.054 -21.339 -14.816  1.00  1.00      PROE C
ATOM  24588  O   VAL    88      10.042 -21.878 -14.359  1.00  1.00      PROE O
ATOM  24589  N   SER    89      11.448 -21.497 -16.077  1.00  1.00      PROE N
ATOM  24590  HN  SER    89      12.348 -21.170 -16.382  1.00  0.00      PROE H
ATOM  24591  CA  SER    89      10.686 -22.263 -17.045  1.00  1.00      PROE C
ATOM  24592  HA  SER    89       9.722 -22.541 -16.646  1.00  0.00      PROE H
ATOM  24593  CB  SER    89      10.449 -21.458 -18.331  1.00  0.50      PROE C
ATOM  24594  HB1 SER    89      11.366 -20.868 -18.558  1.00  0.00      PROE H
ATOM  24595  HB2 SER    89       9.610 -20.743 -18.184  1.00  0.00      PROE H
ATOM  24596  OG  SER    89      10.174 -22.312 -19.426  1.00  0.50      PROE O
ATOM  24597  HG1 SER    89      11.007 -22.693 -19.726  1.00  0.00      PROE H
ATOM  24598  C   SER    89      11.404 -23.563 -17.377  1.00  1.00      PROE C
ATOM  24599  O   SER    89      12.637 -23.652 -17.356  1.00  1.00      PROE O
ATOM  24600  N   SER    90      10.600 -24.575 -17.685  1.00  1.00      PROE N
ATOM  24601  HN  SER    90       9.601 -24.448 -17.666  1.00  0.00      PROE H
ATOM  24602  CA  SER    90      11.050 -25.899 -18.088  1.00  1.00      PROE C
ATOM  24603  HA  SER    90      12.120 -25.885 -18.232  1.00  0.00      PROE H
ATOM  24604  CB  SER    90      10.703 -26.927 -17.007  1.00  0.50      PROE C
ATOM  24605  HB1 SER    90       9.607 -26.897 -16.833  1.00  0.00      PROE H
ATOM  24606  HB2 SER    90      11.203 -26.633 -16.054  1.00  0.00      PROE H
ATOM  24607  OG  SER    90      11.089 -28.240 -17.369  1.00  0.50      PROE O
ATOM  24608  HG1 SER    90      11.742 -28.550 -16.715  1.00  0.00      PROE H
ATOM  24609  C   SER    90      10.380 -26.235 -19.415  1.00  1.00      PROE C
ATOM  24610  O   SER    90       9.374 -25.607 -19.769  1.00  1.00      PROE O
ATOM  24611  N   PRO    91      10.904 -27.192 -20.187  1.00  1.00      PROE N
ATOM  24612  CD  PRO    91      12.274 -27.735 -20.120  1.00  0.50      PROE C
ATOM  24613  HD1 PRO    91      12.362 -28.515 -19.332  1.00  0.00      PROE H
ATOM  24614  HD2 PRO    91      13.037 -26.943 -19.953  1.00  0.00      PROE H
ATOM  24615  CA  PRO    91      10.220 -27.584 -21.430  1.00  1.00      PROE C
ATOM  24616  HA  PRO    91      10.210 -26.720 -22.079  1.00  0.00      PROE H
ATOM  24617  CB  PRO    91      11.085 -28.739 -21.949  1.00  0.50      PROE C
ATOM  24618  HB1 PRO    91      11.093 -28.879 -23.041  1.00  0.00      PROE H
ATOM  24619  HB2 PRO    91      10.772 -29.707 -21.483  1.00  0.00      PROE H
ATOM  24620  CG  PRO    91      12.449 -28.417 -21.455  1.00  0.50      PROE C
ATOM  24621  HG1 PRO    91      13.091 -29.326 -21.376  1.00  0.00      PROE H
ATOM  24622  HG2 PRO    91      12.944 -27.705 -22.144  1.00  0.00      PROE H
ATOM  24623  C   PRO    91       8.773 -28.018 -21.244  1.00  1.00      PROE C
ATOM  24624  O   PRO    91       8.066 -28.187 -22.246  1.00  1.00      PROE O
ATOM  24625  N   TYR    92       8.303 -28.204 -20.007  1.00  1.00      PROE N
ATOM  24626  HN  TYR    92       8.947 -28.178 -19.250  1.00  0.00      PROE H
ATOM  24627  CA  TYR    92       6.923 -28.604 -19.767  1.00  1.00      PROE C
ATOM  24628  HA  TYR    92       6.341 -28.470 -20.670  1.00  0.00      PROE H
ATOM  24629  CB  TYR    92       6.851 -30.092 -19.388  1.00  0.50      PROE C
ATOM  24630  HB1 TYR    92       5.807 -30.465 -19.490  1.00  0.00      PROE H
ATOM  24631  HB2 TYR    92       7.156 -30.240 -18.329  1.00  0.00      PROE H
ATOM  24632  CG  TYR    92       7.729 -30.984 -20.233  1.00  0.50      PROE C
ATOM  24633  CD1 TYR    92       7.399 -31.266 -21.552  1.00  0.50      PROE C
ATOM  24634  HD1 TYR    92       6.512 -30.818 -21.984  1.00  0.00      PROE H
ATOM  24635  CE1 TYR    92       8.197 -32.082 -22.329  1.00  0.50      PROE C
ATOM  24636  HE1 TYR    92       7.959 -32.216 -23.365  1.00  0.00      PROE H
ATOM  24637  CZ  TYR    92       9.342 -32.629 -21.790  1.00  0.50      PROE C
ATOM  24638  OH  TYR    92      10.140 -33.442 -22.560  1.00  0.50      PROE O
ATOM  24639  HH  TYR    92       9.945 -33.281 -23.486  1.00  0.00      PROE H
ATOM  24640  CD2 TYR    92       8.886 -31.547 -19.713  1.00  0.50      PROE C
ATOM  24641  HD2 TYR    92       9.173 -31.339 -18.692  1.00  0.00      PROE H
ATOM  24642  CE2 TYR    92       9.692 -32.365 -20.482  1.00  0.50      PROE C
ATOM  24643  HE2 TYR    92      10.605 -32.781 -20.077  1.00  0.00      PROE H
ATOM  24644  C   TYR    92       6.204 -27.798 -18.695  1.00  1.00      PROE C
ATOM  24645  O   TYR    92       4.975 -27.899 -18.605  1.00  1.00      PROE O
ATOM  24646  N   HSD    93       6.909 -27.010 -17.884  1.00  1.00      PROE N
ATOM  24647  HN  HSD    93       7.879 -26.836 -18.038  1.00  0.00      PROE H
ATOM  24648  CA  HSD    93       6.278 -26.269 -16.801  1.00  1.00      PROE C
ATOM  24649  HA  HSD    93       5.279 -25.987 -17.106  1.00  0.00      PROE H
ATOM  24650  CB  HSD    93       6.206 -27.106 -15.517  1.00  0.50      PROE C
ATOM  24651  HB1 HSD    93       5.942 -28.161 -15.741  1.00  0.00      PROE H
ATOM  24652  HB2 HSD    93       5.415 -26.673 -14.870  1.00  0.00      PROE H
ATOM  24653  ND1 HSD    93       8.485 -27.883 -14.765  1.00  0.50      PROE N
ATOM  24654  HD1 HSD    93       8.542 -28.661 -15.393  1.00  0.00      PROE H
ATOM  24655  CG  HSD    93       7.429 -27.007 -14.657  1.00  0.50      PROE C
ATOM  24656  CE1 HSD    93       9.417 -27.559 -13.886  1.00  0.50      PROE C
ATOM  24657  HE1 HSD    93      10.369 -28.075 -13.741  1.00  0.00      PROE H
ATOM  24658  NE2 HSD    93       9.001 -26.502 -13.211  1.00  0.50      PROE N
ATOM  24659  CD2 HSD    93       7.760 -26.139 -13.673  1.00  0.50      PROE C
ATOM  24660  HD2 HSD    93       7.246 -25.283 -13.258  1.00  0.00      PROE H
ATOM  24661  C   HSD    93       7.037 -24.976 -16.546  1.00  1.00      PROE C
ATOM  24662  O   HSD    93       8.119 -24.743 -17.090  1.00  1.00      PROE O
ATOM  24663  N   LEU    94       6.449 -24.132 -15.702  1.00  1.00      PROE N
ATOM  24664  HN  LEU    94       5.536 -24.305 -15.326  1.00  0.00      PROE H
ATOM  24665  CA  LEU    94       7.099 -22.898 -15.279  1.00  1.00      PROE C
ATOM  24666  HA  LEU    94       8.159 -23.091 -15.196  1.00  0.00      PROE H
ATOM  24667  CB  LEU    94       6.842 -21.745 -16.260  1.00  0.50      PROE C
ATOM  24668  HB1 LEU    94       7.166 -22.071 -17.275  1.00  0.00      PROE H
ATOM  24669  HB2 LEU    94       7.543 -20.926 -15.967  1.00  0.00      PROE H
ATOM  24670  CG  LEU    94       5.445 -21.128 -16.352  1.00  0.50      PROE C
ATOM  24671  HG  LEU    94       5.001 -21.007 -15.334  1.00  0.00      PROE H
ATOM  24672  CD1 LEU    94       5.523 -19.745 -16.974  1.00  0.50      PROE C
ATOM  24673 HD11 LEU    94       6.123 -19.779 -17.910  1.00  0.00      PROE H
ATOM  24674 HD12 LEU    94       6.013 -19.037 -16.281  1.00  0.00      PROE H
ATOM  24675 HD13 LEU    94       4.524 -19.346 -17.240  1.00  0.00      PROE H
ATOM  24676  CD2 LEU    94       4.532 -22.016 -17.177  1.00  0.50      PROE C
ATOM  24677 HD21 LEU    94       4.229 -22.901 -16.593  1.00  0.00      PROE H
ATOM  24678 HD22 LEU    94       5.055 -22.378 -18.086  1.00  0.00      PROE H
ATOM  24679 HD23 LEU    94       3.613 -21.477 -17.488  1.00  0.00      PROE H
ATOM  24680  C   LEU    94       6.615 -22.531 -13.882  1.00  1.00      PROE C
ATOM  24681  O   LEU    94       5.542 -22.957 -13.448  1.00  1.00      PROE O
ATOM  24682  N   GLU    95       7.429 -21.744 -13.184  1.00  1.00      PROE N
ATOM  24683  HN  GLU    95       8.345 -21.533 -13.536  1.00  0.00      PROE H
ATOM  24684  CA  GLU    95       7.167 -21.356 -11.805  1.00  1.00      PROE C
ATOM  24685  HA  GLU    95       6.229 -21.782 -11.478  1.00  0.00      PROE H
ATOM  24686  CB  GLU    95       8.268 -21.868 -10.873  1.00  0.50      PROE C
ATOM  24687  HB1 GLU    95       7.882 -21.857  -9.826  1.00  0.00      PROE H
ATOM  24688  HB2 GLU    95       9.152 -21.188 -10.914  1.00  0.00      PROE H
ATOM  24689  CG  GLU    95       8.781 -23.258 -11.218  1.00  0.50      PROE C
ATOM  24690  HG1 GLU    95       9.301 -23.290 -12.199  1.00  0.00      PROE H
ATOM  24691  HG2 GLU    95       7.942 -23.986 -11.248  1.00  0.00      PROE H
ATOM  24692  CD  GLU    95       9.773 -23.780 -10.197  1.00  0.50      PROE C
ATOM  24693  OE1 GLU    95      10.209 -22.992  -9.332  1.00  0.50      PROE O
ATOM  24694  OE2 GLU    95      10.120 -24.978 -10.262  1.00  0.50      PROE O
ATOM  24695  C   GLU    95       7.063 -19.841 -11.693  1.00  1.00      PROE C
ATOM  24696  O   GLU    95       7.865 -19.106 -12.278  1.00  1.00      PROE O
ATOM  24697  N   ILE    96       6.072 -19.380 -10.933  1.00  1.00      PROE N
ATOM  24698  HN  ILE    96       5.479 -20.028 -10.442  1.00  0.00      PROE H
ATOM  24699  CA  ILE    96       5.843 -17.962 -10.685  1.00  1.00      PROE C
ATOM  24700  HA  ILE    96       6.628 -17.376 -11.142  1.00  0.00      PROE H
ATOM  24701  CB  ILE    96       4.484 -17.497 -11.239  1.00  0.50      PROE C
ATOM  24702  HB  ILE    96       3.682 -17.938 -10.616  1.00  0.00      PROE H
ATOM  24703  CG2 ILE    96       4.367 -15.984 -11.159  1.00  0.50      PROE C
ATOM  24704 HG21 ILE    96       5.242 -15.480 -11.623  1.00  0.00      PROE H
ATOM  24705 HG22 ILE    96       4.294 -15.654 -10.102  1.00  0.00      PROE H
ATOM  24706 HG23 ILE    96       3.451 -15.633 -11.685  1.00  0.00      PROE H
ATOM  24707  CG1 ILE    96       4.295 -17.973 -12.679  1.00  0.50      PROE C
ATOM  24708 HG11 ILE    96       3.280 -17.646 -13.008  1.00  0.00      PROE H
ATOM  24709 HG12 ILE    96       4.299 -19.086 -12.713  1.00  0.00      PROE H
ATOM  24710  CD  ILE    96       5.324 -17.428 -13.635  1.00  0.50      PROE C
ATOM  24711  HD1 ILE    96       6.354 -17.568 -13.263  1.00  0.00      PROE H
ATOM  24712  HD2 ILE    96       5.183 -16.335 -13.778  1.00  0.00      PROE H
ATOM  24713  HD3 ILE    96       5.247 -17.909 -14.631  1.00  0.00      PROE H
ATOM  24714  C   ILE    96       5.919 -17.724  -9.185  1.00  1.00      PROE C
ATOM  24715  O   ILE    96       5.202 -18.372  -8.412  1.00  1.00      PROE O
ATOM  24716  N   THR    97       6.778 -16.792  -8.774  1.00  1.00      PROE N
ATOM  24717  HN  THR    97       7.323 -16.272  -9.428  1.00  0.00      PROE H
ATOM  24718  CA  THR    97       6.963 -16.439  -7.366  1.00  1.00      PROE C
ATOM  24719  HA  THR    97       6.348 -17.051  -6.721  1.00  0.00      PROE H
ATOM  24720  CB  THR    97       8.397 -16.721  -6.914  1.00  0.50      PROE C
ATOM  24721  HB  THR    97       8.525 -17.824  -6.801  1.00  0.00      PROE H
ATOM  24722  OG1 THR    97       8.631 -16.125  -5.630  1.00  0.50      PROE O
ATOM  24723  HG1 THR    97       8.518 -15.176  -5.756  1.00  0.00      PROE H
ATOM  24724  CG2 THR    97       9.423 -16.218  -7.935  1.00  0.50      PROE C
ATOM  24725 HG21 THR    97       9.365 -15.121  -8.089  1.00  0.00      PROE H
ATOM  24726 HG22 THR    97       9.321 -16.718  -8.917  1.00  0.00      PROE H
ATOM  24727 HG23 THR    97      10.441 -16.443  -7.545  1.00  0.00      PROE H
ATOM  24728  C   THR    97       6.579 -14.977  -7.160  1.00  1.00      PROE C
ATOM  24729  O   THR    97       7.419 -14.073  -7.293  1.00  1.00      PROE O
ATOM  24730  N   PRO    98       5.314 -14.698  -6.827  1.00  1.00      PROE N
ATOM  24731  CD  PRO    98       4.211 -15.666  -6.756  1.00  0.50      PROE C
ATOM  24732  HD1 PRO    98       4.099 -15.985  -5.692  1.00  0.00      PROE H
ATOM  24733  HD2 PRO    98       4.322 -16.551  -7.397  1.00  0.00      PROE H
ATOM  24734  CA  PRO    98       4.846 -13.319  -6.631  1.00  1.00      PROE C
ATOM  24735  HA  PRO    98       5.190 -12.695  -7.444  1.00  0.00      PROE H
ATOM  24736  CB  PRO    98       3.320 -13.472  -6.646  1.00  0.50      PROE C
ATOM  24737  HB1 PRO    98       2.839 -12.673  -7.248  1.00  0.00      PROE H
ATOM  24738  HB2 PRO    98       2.876 -13.440  -5.622  1.00  0.00      PROE H
ATOM  24739  CG  PRO    98       3.050 -14.849  -7.192  1.00  0.50      PROE C
ATOM  24740  HG1 PRO    98       2.101 -15.286  -6.812  1.00  0.00      PROE H
ATOM  24741  HG2 PRO    98       3.004 -14.810  -8.304  1.00  0.00      PROE H
ATOM  24742  C   PRO    98       5.334 -12.683  -5.329  1.00  1.00      PROE C
ATOM  24743  O   PRO    98       4.543 -12.194  -4.520  1.00  1.00      PROE O
ATOM  24744  N   SER    99       6.651 -12.690  -5.125  1.00  1.00      PROE N
ATOM  24745  HN  SER    99       7.240 -13.080  -5.837  1.00  0.00      PROE H
ATOM  24746  CA  SER    99       7.263 -12.101  -3.941  1.00  1.00      PROE C
ATOM  24747  HA  SER    99       6.493 -11.784  -3.252  1.00  0.00      PROE H
ATOM  24748  CB  SER    99       8.130 -13.138  -3.223  1.00  0.50      PROE C
ATOM  24749  HB1 SER    99       7.671 -14.150  -3.324  1.00  0.00      PROE H
ATOM  24750  HB2 SER    99       8.169 -12.893  -2.137  1.00  0.00      PROE H
ATOM  24751  OG  SER    99       9.454 -13.136  -3.728  1.00  0.50      PROE O
ATOM  24752  HG1 SER    99       9.833 -13.957  -3.374  1.00  0.00      PROE H
ATOM  24753  C   SER    99       8.090 -10.863  -4.265  1.00  1.00      PROE C
ATOM  24754  O   SER    99       8.534 -10.168  -3.346  1.00  1.00      PROE O
ATOM  24755  N   ASP   100       8.311 -10.575  -5.546  1.00  1.00      PROE N
ATOM  24756  HN  ASP   100       7.973 -11.121  -6.323  1.00  0.00      PROE H
ATOM  24757  CA  ASP   100       9.073  -9.406  -5.969  1.00  1.00      PROE C
ATOM  24758  HA  ASP   100       9.728  -9.093  -5.168  1.00  0.00      PROE H
ATOM  24759  CB  ASP   100       9.941  -9.759  -7.183  1.00  0.50      PROE C
ATOM  24760  HB1 ASP   100      10.622 -10.595  -6.921  1.00  0.00      PROE H
ATOM  24761  HB2 ASP   100      10.560  -8.892  -7.495  1.00  0.00      PROE H
ATOM  24762  CG  ASP   100       9.124 -10.219  -8.372  1.00  0.50      PROE C
ATOM  24763  OD1 ASP   100       9.554  -9.986  -9.519  1.00  0.50      PROE O
ATOM  24764  OD2 ASP   100       8.048 -10.814  -8.156  1.00  0.50      PROE O
ATOM  24765  C   ASP   100       8.179  -8.212  -6.284  1.00  1.00      PROE C
ATOM  24766  O   ASP   100       8.570  -7.066  -6.040  1.00  1.00      PROE O
ATOM  24767  N   MET   101       6.985  -8.452  -6.816  1.00  1.00      PROE N
ATOM  24768  HN  MET   101       6.776  -9.384  -7.120  1.00  0.00      PROE H
ATOM  24769  CA  MET   101       6.027  -7.389  -7.064  1.00  1.00      PROE C
ATOM  24770  HA  MET   101       6.552  -6.447  -7.154  1.00  0.00      PROE H
ATOM  24771  CB  MET   101       5.250  -7.637  -8.359  1.00  0.50      PROE C
ATOM  24772  HB1 MET   101       4.709  -6.707  -8.642  1.00  0.00      PROE H
ATOM  24773  HB2 MET   101       4.483  -8.431  -8.185  1.00  0.00      PROE H
ATOM  24774  CG  MET   101       6.105  -8.101  -9.522  1.00  0.50      PROE C
ATOM  24775  HG1 MET   101       5.523  -8.043 -10.467  1.00  0.00      PROE H
ATOM  24776  HG2 MET   101       6.381  -9.173  -9.385  1.00  0.00      PROE H
ATOM  24777  SD  MET   101       7.624  -7.135  -9.647  1.00  0.50      PROE S
ATOM  24778  CE  MET   101       8.221  -7.639 -11.258  1.00  0.50      PROE C
ATOM  24779  HE1 MET   101       7.484  -7.425 -12.058  1.00  0.00      PROE H
ATOM  24780  HE2 MET   101       8.420  -8.723 -11.258  1.00  0.00      PROE H
ATOM  24781  HE3 MET   101       9.179  -7.145 -11.517  1.00  0.00      PROE H
ATOM  24782  C   MET   101       5.056  -7.256  -5.898  1.00  1.00      PROE C
ATOM  24783  O   MET   101       4.712  -8.237  -5.232  1.00  1.00      PROE O
ATOM  24784  N   GLY   102       4.611  -6.025  -5.660  1.00  1.00      PROE N
ATOM  24785  HN  GLY   102       5.009  -5.258  -6.149  1.00  0.00      PROE H
ATOM  24786  CA  GLY   102       3.701  -5.748  -4.568  1.00  1.00      PROE C
ATOM  24787  HA1 GLY   102       4.136  -4.956  -3.976  1.00  0.00      PROE H
ATOM  24788  HA2 GLY   102       3.510  -6.631  -3.971  1.00  0.00      PROE H
ATOM  24789  C   GLY   102       2.337  -5.264  -5.016  1.00  1.00      PROE C
ATOM  24790  O   GLY   102       1.340  -5.481  -4.322  1.00  1.00      PROE O
ATOM  24791  N   ASN   103       2.280  -4.606  -6.173  1.00  1.00      PROE N
ATOM  24792  HN  ASN   103       3.101  -4.428  -6.695  1.00  0.00      PROE H
ATOM  24793  CA  ASN   103       1.034  -4.054  -6.693  1.00  1.00      PROE C
ATOM  24794  HA  ASN   103       0.214  -4.288  -6.020  1.00  0.00      PROE H
ATOM  24795  CB  ASN   103       1.136  -2.527  -6.810  1.00  0.50      PROE C
ATOM  24796  HB1 ASN   103       1.273  -2.122  -5.782  1.00  0.00      PROE H
ATOM  24797  HB2 ASN   103       0.191  -2.111  -7.213  1.00  0.00      PROE H
ATOM  24798  CG  ASN   103       2.300  -2.078  -7.680  1.00  0.50      PROE C
ATOM  24799  OD1 ASN   103       2.898  -2.872  -8.403  1.00  0.50      PROE O
ATOM  24800  ND2 ASN   103       2.624  -0.792  -7.608  1.00  0.50      PROE N
ATOM  24801 HD21 ASN   103       3.326  -0.466  -8.229  1.00  0.00      PROE H
ATOM  24802 HD22 ASN   103       2.150  -0.231  -6.933  1.00  0.00      PROE H
ATOM  24803  C   ASN   103       0.608  -4.631  -8.033  1.00  1.00      PROE C
ATOM  24804  O   ASN   103      -0.580  -4.579  -8.360  1.00  1.00      PROE O
ATOM  24805  N   ASN   104       1.537  -5.177  -8.815  1.00  1.00      PROE N
ATOM  24806  HN  ASN   104       2.490  -5.078  -8.562  1.00  0.00      PROE H
ATOM  24807  CA  ASN   104       1.216  -5.804 -10.091  1.00  1.00      PROE C
ATOM  24808  HA  ASN   104       0.414  -5.244 -10.544  1.00  0.00      PROE H
ATOM  24809  CB  ASN   104       2.429  -5.764 -11.023  1.00  0.50      PROE C
ATOM  24810  HB1 ASN   104       2.195  -6.239 -12.001  1.00  0.00      PROE H
ATOM  24811  HB2 ASN   104       3.261  -6.336 -10.556  1.00  0.00      PROE H
ATOM  24812  CG  ASN   104       2.897  -4.355 -11.307  1.00  0.50      PROE C
ATOM  24813  OD1 ASN   104       2.184  -3.386 -11.049  1.00  0.50      PROE O
ATOM  24814  ND2 ASN   104       4.103  -4.231 -11.845  1.00  0.50      PROE N
ATOM  24815 HD21 ASN   104       4.415  -3.305 -12.031  1.00  0.00      PROE H
ATOM  24816 HD22 ASN   104       4.655  -5.040 -12.025  1.00  0.00      PROE H
ATOM  24817  C   ASN   104       0.733  -7.240  -9.943  1.00  1.00      PROE C
ATOM  24818  O   ASN   104       0.731  -7.979 -10.932  1.00  1.00      PROE O
ATOM  24819  N   ASP   105       0.331  -7.647  -8.736  1.00  1.00      PROE N
ATOM  24820  HN  ASP   105       0.248  -7.044  -7.938  1.00  0.00      PROE H
ATOM  24821  CA  ASP   105      -0.140  -9.011  -8.518  1.00  1.00      PROE C
ATOM  24822  HA  ASP   105       0.659  -9.697  -8.768  1.00  0.00      PROE H
ATOM  24823  CB  ASP   105      -0.511  -9.195  -7.048  1.00  0.50      PROE C
ATOM  24824  HB1 ASP   105       0.399  -9.025  -6.429  1.00  0.00      PROE H
ATOM  24825  HB2 ASP   105      -0.864 -10.219  -6.825  1.00  0.00      PROE H
ATOM  24826  CG  ASP   105      -1.553  -8.198  -6.583  1.00  0.50      PROE C
ATOM  24827  OD1 ASP   105      -2.745  -8.382  -6.904  1.00  0.50      PROE O
ATOM  24828  OD2 ASP   105      -1.177  -7.222  -5.899  1.00  0.50      PROE O
ATOM  24829  C   ASP   105      -1.321  -9.353  -9.421  1.00  1.00      PROE C
ATOM  24830  O   ASP   105      -1.461 -10.497  -9.868  1.00  1.00      PROE O
ATOM  24831  N   ARG   106      -2.179  -8.375  -9.700  1.00  1.00      PROE N
ATOM  24832  HN  ARG   106      -2.187  -7.597  -9.066  1.00  0.00      PROE H
ATOM  24833  CA  ARG   106      -3.321  -8.557 -10.586  1.00  1.00      PROE C
ATOM  24834  HA  ARG   106      -3.607  -9.601 -10.580  1.00  0.00      PROE H
ATOM  24835  CB  ARG   106      -4.514  -7.745 -10.066  1.00  0.50      PROE C
ATOM  24836  HB1 ARG   106      -4.267  -6.666 -10.184  1.00  0.00      PROE H
ATOM  24837  HB2 ARG   106      -4.572  -7.922  -8.960  1.00  0.00      PROE H
ATOM  24838  CG  ARG   106      -5.861  -8.099 -10.682  1.00  0.50      PROE C
ATOM  24839  HG1 ARG   106      -6.133  -9.115 -10.309  1.00  0.00      PROE H
ATOM  24840  HG2 ARG   106      -5.833  -8.169 -11.780  1.00  0.00      PROE H
ATOM  24841  CD  ARG   106      -6.949  -7.129 -10.238  1.00  0.50      PROE C
ATOM  24842  HD1 ARG   106      -6.805  -7.116  -9.179  1.00  0.00      PROE H
ATOM  24843  HD2 ARG   106      -7.977  -7.389 -10.546  1.00  0.00      PROE H
ATOM  24844  NE  ARG   106      -6.635  -5.731 -10.538  1.00  0.50      PROE N
ATOM  24845  HE  ARG   106      -6.413  -5.133  -9.770  1.00  0.00      PROE H
ATOM  24846  CZ  ARG   106      -6.481  -5.225 -11.760  1.00  0.50      PROE C
ATOM  24847  NH1 ARG   106      -6.625  -5.990 -12.834  1.00  0.50      PROE N
ATOM  24848 HH11 ARG   106      -6.724  -6.959 -12.678  1.00  0.00      PROE H
ATOM  24849 HH12 ARG   106      -6.438  -5.630 -13.739  1.00  0.00      PROE H
ATOM  24850  NH2 ARG   106      -6.197  -3.938 -11.906  1.00  0.50      PROE N
ATOM  24851 HH21 ARG   106      -6.223  -3.348 -11.110  1.00  0.00      PROE H
ATOM  24852 HH22 ARG   106      -6.164  -3.526 -12.806  1.00  0.00      PROE H
ATOM  24853  C   ARG   106      -3.005  -8.174 -12.029  1.00  1.00      PROE C
ATOM  24854  O   ARG   106      -3.853  -8.355 -12.911  1.00  1.00      PROE O
ATOM  24855  N   ILE   107      -1.799  -7.678 -12.296  1.00  1.00      PROE N
ATOM  24856  HN  ILE   107      -1.118  -7.623 -11.565  1.00  0.00      PROE H
ATOM  24857  CA  ILE   107      -1.452  -7.168 -13.617  1.00  1.00      PROE C
ATOM  24858  HA  ILE   107      -2.343  -7.031 -14.213  1.00  0.00      PROE H
ATOM  24859  CB  ILE   107      -0.734  -5.810 -13.514  1.00  0.50      PROE C
ATOM  24860  HB  ILE   107       0.303  -5.966 -13.135  1.00  0.00      PROE H
ATOM  24861  CG2 ILE   107      -0.661  -5.140 -14.877  1.00  0.50      PROE C
ATOM  24862 HG21 ILE   107      -1.659  -5.103 -15.364  1.00  0.00      PROE H
ATOM  24863 HG22 ILE   107       0.016  -5.699 -15.561  1.00  0.00      PROE H
ATOM  24864 HG23 ILE   107      -0.277  -4.102 -14.793  1.00  0.00      PROE H
ATOM  24865  CG1 ILE   107      -1.443  -4.901 -12.507  1.00  0.50      PROE C
ATOM  24866 HG11 ILE   107      -0.897  -3.931 -12.468  1.00  0.00      PROE H
ATOM  24867 HG12 ILE   107      -1.391  -5.323 -11.479  1.00  0.00      PROE H
ATOM  24868  CD  ILE   107      -2.903  -4.645 -12.829  1.00  0.50      PROE C
ATOM  24869  HD1 ILE   107      -3.497  -5.582 -12.845  1.00  0.00      PROE H
ATOM  24870  HD2 ILE   107      -3.017  -4.140 -13.813  1.00  0.00      PROE H
ATOM  24871  HD3 ILE   107      -3.346  -3.980 -12.055  1.00  0.00      PROE H
ATOM  24872  C   ILE   107      -0.593  -8.178 -14.369  1.00  1.00      PROE C
ATOM  24873  O   ILE   107      -0.743  -8.345 -15.585  1.00  1.00      PROE O
ATOM  24874  N   VAL   108       0.307  -8.860 -13.661  1.00  1.00      PROE N
ATOM  24875  HN  VAL   108       0.437  -8.692 -12.682  1.00  0.00      PROE H
ATOM  24876  CA  VAL   108       1.241  -9.765 -14.324  1.00  1.00      PROE C
ATOM  24877  HA  VAL   108       1.463  -9.395 -15.318  1.00  0.00      PROE H
ATOM  24878  CB  VAL   108       2.575  -9.870 -13.556  1.00  0.50      PROE C
ATOM  24879  HB  VAL   108       3.011  -8.842 -13.553  1.00  0.00      PROE H
ATOM  24880  CG1 VAL   108       2.360 -10.320 -12.118  1.00  0.50      PROE C
ATOM  24881 HG11 VAL   108       2.372 -11.431 -12.062  1.00  0.00      PROE H
ATOM  24882 HG12 VAL   108       1.401 -10.008 -11.676  1.00  0.00      PROE H
ATOM  24883 HG13 VAL   108       3.183  -9.954 -11.467  1.00  0.00      PROE H
ATOM  24884  CG2 VAL   108       3.524 -10.816 -14.275  1.00  0.50      PROE C
ATOM  24885 HG21 VAL   108       3.347 -10.777 -15.367  1.00  0.00      PROE H
ATOM  24886 HG22 VAL   108       3.376 -11.869 -13.951  1.00  0.00      PROE H
ATOM  24887 HG23 VAL   108       4.579 -10.532 -14.087  1.00  0.00      PROE H
ATOM  24888  C   VAL   108       0.602 -11.135 -14.508  1.00  1.00      PROE C
ATOM  24889  O   VAL   108       0.752 -11.760 -15.563  1.00  1.00      PROE O
ATOM  24890  N   ILE   109      -0.130 -11.607 -13.497  1.00  1.00      PROE N
ATOM  24891  HN  ILE   109      -0.225 -11.094 -12.649  1.00  0.00      PROE H
ATOM  24892  CA  ILE   109      -0.683 -12.960 -13.547  1.00  1.00      PROE C
ATOM  24893  HA  ILE   109       0.114 -13.651 -13.787  1.00  0.00      PROE H
ATOM  24894  CB  ILE   109      -1.286 -13.349 -12.187  1.00  0.50      PROE C
ATOM  24895  HB  ILE   109      -2.029 -12.575 -11.875  1.00  0.00      PROE H
ATOM  24896  CG2 ILE   109      -1.996 -14.691 -12.286  1.00  0.50      PROE C
ATOM  24897 HG21 ILE   109      -1.273 -15.490 -12.558  1.00  0.00      PROE H
ATOM  24898 HG22 ILE   109      -2.820 -14.694 -13.028  1.00  0.00      PROE H
ATOM  24899 HG23 ILE   109      -2.459 -14.972 -11.317  1.00  0.00      PROE H
ATOM  24900  CG1 ILE   109      -0.199 -13.394 -11.113  1.00  0.50      PROE C
ATOM  24901 HG11 ILE   109       0.257 -12.383 -11.002  1.00  0.00      PROE H
ATOM  24902 HG12 ILE   109       0.616 -14.083 -11.436  1.00  0.00      PROE H
ATOM  24903  CD  ILE   109      -0.704 -13.824  -9.754  1.00  0.50      PROE C
ATOM  24904  HD1 ILE   109      -0.979 -14.899  -9.728  1.00  0.00      PROE H
ATOM  24905  HD2 ILE   109      -1.588 -13.218  -9.453  1.00  0.00      PROE H
ATOM  24906  HD3 ILE   109       0.088 -13.662  -8.990  1.00  0.00      PROE H
ATOM  24907  C   ILE   109      -1.715 -13.071 -14.663  1.00  1.00      PROE C
ATOM  24908  O   ILE   109      -1.524 -13.810 -15.637  1.00  1.00      PROE O
ATOM  24909  N   GLN   110      -2.806 -12.307 -14.552  1.00  1.00      PROE N
ATOM  24910  HN  GLN   110      -2.887 -11.664 -13.799  1.00  0.00      PROE H
ATOM  24911  CA  GLN   110      -3.902 -12.363 -15.513  1.00  1.00      PROE C
ATOM  24912  HA  GLN   110      -4.330 -13.355 -15.463  1.00  0.00      PROE H
ATOM  24913  CB  GLN   110      -4.962 -11.319 -15.146  1.00  0.50      PROE C
ATOM  24914  HB1 GLN   110      -4.549 -10.292 -15.287  1.00  0.00      PROE H
ATOM  24915  HB2 GLN   110      -5.113 -11.404 -14.052  1.00  0.00      PROE H
ATOM  24916  CG  GLN   110      -6.304 -11.507 -15.838  1.00  0.50      PROE C
ATOM  24917  HG1 GLN   110      -7.117 -11.248 -15.124  1.00  0.00      PROE H
ATOM  24918  HG2 GLN   110      -6.431 -12.569 -16.143  1.00  0.00      PROE H
ATOM  24919  CD  GLN   110      -6.461 -10.627 -17.063  1.00  0.50      PROE C
ATOM  24920  OE1 GLN   110      -5.505  -9.998 -17.516  1.00  0.50      PROE O
ATOM  24921  NE2 GLN   110      -7.672 -10.579 -17.604  1.00  0.50      PROE N
ATOM  24922 HE21 GLN   110      -7.742 -10.098 -18.474  1.00  0.00      PROE H
ATOM  24923 HE22 GLN   110      -8.394 -11.181 -17.287  1.00  0.00      PROE H
ATOM  24924  C   GLN   110      -3.441 -12.158 -16.949  1.00  1.00      PROE C
ATOM  24925  O   GLN   110      -4.149 -12.569 -17.873  1.00  1.00      PROE O
ATOM  24926  N   GLU   111      -2.277 -11.543 -17.156  1.00  1.00      PROE N
ATOM  24927  HN  GLU   111      -1.745 -11.170 -16.406  1.00  0.00      PROE H
ATOM  24928  CA  GLU   111      -1.700 -11.413 -18.485  1.00  1.00      PROE C
ATOM  24929  HA  GLU   111      -2.499 -11.396 -19.211  1.00  0.00      PROE H
ATOM  24930  CB  GLU   111      -0.932 -10.091 -18.595  1.00  0.50      PROE C
ATOM  24931  HB1 GLU   111      -0.056 -10.086 -17.909  1.00  0.00      PROE H
ATOM  24932  HB2 GLU   111      -1.619  -9.290 -18.231  1.00  0.00      PROE H
ATOM  24933  CG  GLU   111      -0.481  -9.699 -20.006  1.00  0.50      PROE C
ATOM  24934  HG1 GLU   111       0.353 -10.359 -20.331  1.00  0.00      PROE H
ATOM  24935  HG2 GLU   111      -0.104  -8.659 -20.018  1.00  0.00      PROE H
ATOM  24936  CD  GLU   111      -1.570  -9.836 -21.058  1.00  0.50      PROE C
ATOM  24937  OE1 GLU   111      -2.129  -8.799 -21.469  1.00  0.50      PROE O
ATOM  24938  OE2 GLU   111      -1.838 -10.970 -21.513  1.00  0.50      PROE O
ATOM  24939  C   GLU   111      -0.784 -12.585 -18.823  1.00  1.00      PROE C
ATOM  24940  O   GLU   111      -0.909 -13.181 -19.897  1.00  1.00      PROE O
ATOM  24941  N   LEU   112       0.128 -12.936 -17.911  1.00  1.00      PROE N
ATOM  24942  HN  LEU   112       0.209 -12.461 -17.030  1.00  0.00      PROE H
ATOM  24943  CA  LEU   112       1.139 -13.944 -18.224  1.00  1.00      PROE C
ATOM  24944  HA  LEU   112       1.633 -13.637 -19.135  1.00  0.00      PROE H
ATOM  24945  CB  LEU   112       2.153 -14.049 -17.086  1.00  0.50      PROE C
ATOM  24946  HB1 LEU   112       1.612 -14.259 -16.134  1.00  0.00      PROE H
ATOM  24947  HB2 LEU   112       2.626 -13.047 -16.968  1.00  0.00      PROE H
ATOM  24948  CG  LEU   112       3.262 -15.087 -17.257  1.00  0.50      PROE C
ATOM  24949  HG  LEU   112       2.808 -16.110 -17.255  1.00  0.00      PROE H
ATOM  24950  CD1 LEU   112       3.991 -14.887 -18.576  1.00  0.50      PROE C
ATOM  24951 HD11 LEU   112       4.405 -13.856 -18.622  1.00  0.00      PROE H
ATOM  24952 HD12 LEU   112       3.320 -15.036 -19.447  1.00  0.00      PROE H
ATOM  24953 HD13 LEU   112       4.844 -15.593 -18.654  1.00  0.00      PROE H
ATOM  24954  CD2 LEU   112       4.232 -15.014 -16.093  1.00  0.50      PROE C
ATOM  24955 HD21 LEU   112       3.692 -15.189 -15.136  1.00  0.00      PROE H
ATOM  24956 HD22 LEU   112       4.701 -14.007 -16.041  1.00  0.00      PROE H
ATOM  24957 HD23 LEU   112       5.012 -15.796 -16.198  1.00  0.00      PROE H
ATOM  24958  C   LEU   112       0.497 -15.296 -18.501  1.00  1.00      PROE C
ATOM  24959  O   LEU   112       0.849 -15.977 -19.472  1.00  1.00      PROE O
ATOM  24960  N   LEU   113      -0.448 -15.704 -17.653  1.00  1.00      PROE N
ATOM  24961  HN  LEU   113      -0.718 -15.132 -16.875  1.00  0.00      PROE H
ATOM  24962  CA  LEU   113      -1.239 -16.893 -17.951  1.00  1.00      PROE C
ATOM  24963  HA  LEU   113      -0.565 -17.720 -17.996  1.00  0.00      PROE H
ATOM  24964  CB  LEU   113      -2.228 -17.168 -16.818  1.00  0.50      PROE C
ATOM  24965  HB1 LEU   113      -3.066 -17.779 -17.231  1.00  0.00      PROE H
ATOM  24966  HB2 LEU   113      -2.671 -16.199 -16.492  1.00  0.00      PROE H
ATOM  24967  CG  LEU   113      -1.746 -17.932 -15.577  1.00  0.50      PROE C
ATOM  24968  HG  LEU   113      -2.571 -18.000 -14.834  1.00  0.00      PROE H
ATOM  24969  CD1 LEU   113      -1.322 -19.349 -15.945  1.00  0.50      PROE C
ATOM  24970 HD11 LEU   113      -0.383 -19.328 -16.538  1.00  0.00      PROE H
ATOM  24971 HD12 LEU   113      -2.108 -19.845 -16.552  1.00  0.00      PROE H
ATOM  24972 HD13 LEU   113      -1.137 -19.950 -15.029  1.00  0.00      PROE H
ATOM  24973  CD2 LEU   113      -0.629 -17.202 -14.838  1.00  0.50      PROE C
ATOM  24974 HD21 LEU   113      -0.910 -16.145 -14.650  1.00  0.00      PROE H
ATOM  24975 HD22 LEU   113       0.306 -17.211 -15.441  1.00  0.00      PROE H
ATOM  24976 HD23 LEU   113      -0.411 -17.694 -13.867  1.00  0.00      PROE H
ATOM  24977  C   LEU   113      -1.965 -16.729 -19.280  1.00  1.00      PROE C
ATOM  24978  O   LEU   113      -1.963 -17.637 -20.122  1.00  1.00      PROE O
ATOM  24979  N   LYS   114      -2.564 -15.554 -19.496  1.00  1.00      PROE N
ATOM  24980  HN  LYS   114      -2.501 -14.800 -18.848  1.00  0.00      PROE H
ATOM  24981  CA  LYS   114      -3.184 -15.240 -20.779  1.00  1.00      PROE C
ATOM  24982  HA  LYS   114      -4.001 -15.924 -20.954  1.00  0.00      PROE H
ATOM  24983  CB  LYS   114      -3.698 -13.795 -20.744  1.00  0.50      PROE C
ATOM  24984  HB1 LYS   114      -3.038 -13.075 -20.262  1.00  0.00      PROE H
ATOM  24985  HB2 LYS   114      -4.600 -13.813 -20.090  1.00  0.00      PROE H
ATOM  24986  CG  LYS   114      -4.106 -13.159 -22.072  1.00  0.50      PROE C
ATOM  24987  HG1 LYS   114      -3.183 -12.953 -22.664  1.00  0.00      PROE H
ATOM  24988  HG2 LYS   114      -4.552 -12.164 -21.835  1.00  0.00      PROE H
ATOM  24989  CD  LYS   114      -5.076 -14.006 -22.875  1.00  0.50      PROE C
ATOM  24990  HD1 LYS   114      -5.862 -14.355 -22.165  1.00  0.00      PROE H
ATOM  24991  HD2 LYS   114      -4.651 -14.915 -23.332  1.00  0.00      PROE H
ATOM  24992  CE  LYS   114      -5.772 -13.169 -23.931  1.00  0.50      PROE C
ATOM  24993  HE1 LYS   114      -6.184 -12.229 -23.505  1.00  0.00      PROE H
ATOM  24994  HE2 LYS   114      -6.608 -13.754 -24.368  1.00  0.00      PROE H
ATOM  24995  NZ  LYS   114      -4.837 -12.811 -25.034  1.00  0.50      PROE N
ATOM  24996  HZ1 LYS   114      -4.337 -13.671 -25.350  1.00  0.00      PROE H
ATOM  24997  HZ2 LYS   114      -4.111 -12.144 -24.703  1.00  0.00      PROE H
ATOM  24998  HZ3 LYS   114      -5.337 -12.398 -25.843  1.00  0.00      PROE H
ATOM  24999  C   LYS   114      -2.206 -15.447 -21.930  1.00  1.00      PROE C
ATOM  25000  O   LYS   114      -2.614 -15.804 -23.040  1.00  1.00      PROE O
ATOM  25001  N   GLU   115      -0.910 -15.266 -21.676  1.00  1.00      PROE N
ATOM  25002  HN  GLU   115      -0.621 -14.841 -20.819  1.00  0.00      PROE H
ATOM  25003  CA  GLU   115       0.078 -15.479 -22.725  1.00  1.00      PROE C
ATOM  25004  HA  GLU   115      -0.314 -15.103 -23.662  1.00  0.00      PROE H
ATOM  25005  CB  GLU   115       1.360 -14.711 -22.393  1.00  0.50      PROE C
ATOM  25006  HB1 GLU   115       1.959 -15.245 -21.624  1.00  0.00      PROE H
ATOM  25007  HB2 GLU   115       1.029 -13.753 -21.922  1.00  0.00      PROE H
ATOM  25008  CG  GLU   115       2.228 -14.339 -23.597  1.00  0.50      PROE C
ATOM  25009  HG1 GLU   115       3.004 -13.598 -23.310  1.00  0.00      PROE H
ATOM  25010  HG2 GLU   115       1.592 -13.910 -24.402  1.00  0.00      PROE H
ATOM  25011  CD  GLU   115       2.965 -15.517 -24.209  1.00  0.50      PROE C
ATOM  25012  OE1 GLU   115       3.210 -16.511 -23.494  1.00  0.50      PROE O
ATOM  25013  OE2 GLU   115       3.297 -15.449 -25.410  1.00  0.50      PROE O
ATOM  25014  C   GLU   115       0.364 -16.963 -22.921  1.00  1.00      PROE C
ATOM  25015  O   GLU   115       0.487 -17.431 -24.058  1.00  1.00      PROE O
ATOM  25016  N   VAL   116       0.446 -17.728 -21.827  1.00  1.00      PROE N
ATOM  25017  HN  VAL   116       0.258 -17.323 -20.934  1.00  0.00      PROE H
ATOM  25018  CA  VAL   116       1.010 -19.071 -21.920  1.00  1.00      PROE C
ATOM  25019  HA  VAL   116       1.878 -19.017 -22.560  1.00  0.00      PROE H
ATOM  25020  CB  VAL   116       1.492 -19.547 -20.531  1.00  0.50      PROE C
ATOM  25021  HB  VAL   116       2.164 -18.762 -20.151  1.00  0.00      PROE H
ATOM  25022  CG1 VAL   116       0.337 -19.638 -19.555  1.00  0.50      PROE C
ATOM  25023 HG11 VAL   116      -0.411 -20.386 -19.868  1.00  0.00      PROE H
ATOM  25024 HG12 VAL   116      -0.136 -18.663 -19.528  1.00  0.00      PROE H
ATOM  25025 HG13 VAL   116       0.695 -19.882 -18.532  1.00  0.00      PROE H
ATOM  25026  CG2 VAL   116       2.248 -20.871 -20.621  1.00  0.50      PROE C
ATOM  25027 HG21 VAL   116       3.105 -20.761 -21.313  1.00  0.00      PROE H
ATOM  25028 HG22 VAL   116       1.593 -21.690 -20.985  1.00  0.00      PROE H
ATOM  25029 HG23 VAL   116       2.620 -21.166 -19.618  1.00  0.00      PROE H
ATOM  25030  C   VAL   116       0.032 -20.066 -22.536  1.00  1.00      PROE C
ATOM  25031  O   VAL   116       0.453 -21.109 -23.050  1.00  1.00      PROE O
ATOM  25032  N   ALA   117      -1.265 -19.765 -22.530  1.00  1.00      PROE N
ATOM  25033  HN  ALA   117      -1.578 -18.896 -22.145  1.00  0.00      PROE H
ATOM  25034  CA  ALA   117      -2.272 -20.688 -23.034  1.00  1.00      PROE C
ATOM  25035  HA  ALA   117      -1.904 -21.700 -22.956  1.00  0.00      PROE H
ATOM  25036  CB  ALA   117      -3.539 -20.602 -22.179  1.00  0.50      PROE C
ATOM  25037  HB1 ALA   117      -3.970 -19.577 -22.227  1.00  0.00      PROE H
ATOM  25038  HB2 ALA   117      -3.309 -20.831 -21.119  1.00  0.00      PROE H
ATOM  25039  HB3 ALA   117      -4.319 -21.311 -22.537  1.00  0.00      PROE H
ATOM  25040  C   ALA   117      -2.618 -20.455 -24.503  1.00  1.00      PROE C
ATOM  25041  O   ALA   117      -3.728 -20.795 -24.925  1.00  1.00      PROE O
ATOM  25042  N   GLN   118      -1.702 -19.884 -25.288  1.00  1.00      PROE N
ATOM  25043  HN  GLN   118      -0.883 -19.484 -24.883  1.00  0.00      PROE H
ATOM  25044  CA  GLN   118      -1.988 -19.580 -26.684  1.00  1.00      PROE C
ATOM  25045  HA  GLN   118      -2.889 -19.905 -27.026  1.00  0.00      PROE H
ATOM  25046  CB  GLN   118      -2.131 -18.063 -26.890  1.00  0.50      PROE C
ATOM  25047  HB1 GLN   118      -2.596 -17.901 -27.895  1.00  0.00      PROE H
ATOM  25048  HB2 GLN   118      -1.127 -17.575 -26.903  1.00  0.00      PROE H
ATOM  25049  CG  GLN   118      -2.960 -17.365 -25.826  1.00  0.50      PROE C
ATOM  25050  HG1 GLN   118      -2.356 -17.261 -24.902  1.00  0.00      PROE H
ATOM  25051  HG2 GLN   118      -3.844 -18.006 -25.595  1.00  0.00      PROE H
ATOM  25052  CD  GLN   118      -3.429 -15.994 -26.262  1.00  0.50      PROE C
ATOM  25053  OE1 GLN   118      -2.676 -15.230 -26.867  1.00  0.50      PROE O
ATOM  25054  NE2 GLN   118      -4.682 -15.676 -25.961  1.00  0.50      PROE N
ATOM  25055 HE21 GLN   118      -5.219 -16.422 -25.565  1.00  0.00      PROE H
ATOM  25056 HE22 GLN   118      -5.135 -15.048 -26.585  1.00  0.00      PROE H
ATOM  25057  C   GLN   118      -0.960 -20.106 -27.678  1.00  1.00      PROE C
ATOM  25058  O   GLN   118      -1.294 -20.244 -28.857  1.00  1.00      PROE O
ATOM  25059  N   MET   119       0.273 -20.397 -27.253  1.00  1.00      PROE N
ATOM  25060  HN  MET   119       0.579 -20.160 -26.335  1.00  0.00      PROE H
ATOM  25061  CA  MET   119       1.281 -20.858 -28.205  1.00  1.00      PROE C
ATOM  25062  HA  MET   119       1.310 -20.163 -29.036  1.00  0.00      PROE H
ATOM  25063  CB  MET   119       2.664 -20.914 -27.552  1.00  0.50      PROE C
ATOM  25064  HB1 MET   119       3.403 -21.071 -28.377  1.00  0.00      PROE H
ATOM  25065  HB2 MET   119       2.739 -21.805 -26.890  1.00  0.00      PROE H
ATOM  25066  CG  MET   119       3.067 -19.670 -26.787  1.00  0.50      PROE C
ATOM  25067  HG1 MET   119       2.746 -18.766 -27.356  1.00  0.00      PROE H
ATOM  25068  HG2 MET   119       4.175 -19.618 -26.703  1.00  0.00      PROE H
ATOM  25069  SD  MET   119       2.360 -19.630 -25.136  1.00  0.50      PROE S
ATOM  25070  CE  MET   119       3.456 -20.750 -24.271  1.00  0.50      PROE C
ATOM  25071  HE1 MET   119       4.402 -20.230 -24.008  1.00  0.00      PROE H
ATOM  25072  HE2 MET   119       3.707 -21.633 -24.895  1.00  0.00      PROE H
ATOM  25073  HE3 MET   119       2.985 -21.115 -23.341  1.00  0.00      PROE H
ATOM  25074  C   MET   119       0.915 -22.222 -28.777  1.00  1.00      PROE C
ATOM  25075  O   MET   119       1.107 -22.480 -29.971  1.00  1.00      PROE O
ATOM  25076  N   GLU   120       0.388 -23.108 -27.940  1.00  1.00      PROE N
ATOM  25077  HN  GLU   120       0.155 -22.831 -27.023  1.00  0.00      PROE H
ATOM  25078  CA  GLU   120       0.051 -24.460 -28.374  1.00  1.00      PROE C
ATOM  25079  HA  GLU   120       0.504 -24.665 -29.337  1.00  0.00      PROE H
ATOM  25080  CB  GLU   120       0.511 -25.485 -27.337  1.00  0.50      PROE C
ATOM  25081  HB1 GLU   120      -0.068 -26.399 -27.185  1.00  0.00      PROE H
ATOM  25082  HB2 GLU   120       0.489 -24.979 -26.344  1.00  0.00      PROE H
ATOM  25083  CG  GLU   120       1.953 -25.959 -27.504  1.00  0.50      PROE C
ATOM  25084  HG1 GLU   120       2.396 -26.671 -26.819  1.00  0.00      PROE H
ATOM  25085  HG2 GLU   120       2.569 -25.037 -27.348  1.00  0.00      PROE H
ATOM  25086  CD  GLU   120       2.300 -26.363 -28.928  1.00  0.50      PROE C
ATOM  25087  OE1 GLU   120       1.423 -26.898 -29.641  1.00  0.50      PROE O
ATOM  25088  OE2 GLU   120       3.459 -26.141 -29.337  1.00  0.50      PROE O
ATOM  25089  C   GLU   120      -1.445 -24.602 -28.625  1.00  1.00      PROE C
ATOM  25090  O   GLU   120      -1.923 -24.373 -29.736  1.00  1.00      PROE O
ATOM  25091  N   GLN   121      -1.523 -26.056 -28.902  1.00  1.00      PROE N
ATOM  25092  HN  GLN   121      -0.652 -26.555 -29.022  1.00  0.00      PROE H
ATOM  25093  CA  GLN   121      -2.823 -26.692 -29.411  1.00  1.00      PROE C
ATOM  25094  HA  GLN   121      -3.057 -26.146 -30.309  1.00  0.00      PROE H
ATOM  25095  CB  GLN   121      -3.031 -28.149 -29.972  1.00  0.50      PROE C
ATOM  25096  HB1 GLN   121      -3.293 -28.841 -29.147  1.00  0.00      PROE H
ATOM  25097  HB2 GLN   121      -2.084 -28.511 -30.427  1.00  0.00      PROE H
ATOM  25098  CG  GLN   121      -4.161 -28.168 -31.099  1.00  0.50      PROE C
ATOM  25099  HG1 GLN   121      -3.685 -28.069 -32.092  1.00  0.00      PROE H
ATOM  25100  HG2 GLN   121      -4.862 -27.324 -30.970  1.00  0.00      PROE H
ATOM  25101  CD  GLN   121      -5.007 -29.468 -31.221  1.00  0.50      PROE C
ATOM  25102  OE1 GLN   121      -4.369 -30.515 -31.289  1.00  0.50      PROE O
ATOM  25103  NE2 GLN   121      -6.379 -29.473 -31.289  1.00  0.50      PROE N
ATOM  25104 HE21 GLN   121      -6.821 -30.353 -31.437  1.00  0.00      PROE H
ATOM  25105 HE22 GLN   121      -6.872 -28.610 -31.235  1.00  0.00      PROE H
ATOM  25106  C   GLN   121      -3.907 -26.294 -28.515  1.00  1.00      PROE C
ATOM  25107  O   GLN   121      -5.094 -26.236 -28.829  1.00  1.00      PROE O
ATOM  25108  N   VAL   122      -3.339 -25.945 -27.380  1.00  1.00      PROE N
ATOM  25109  HN  VAL   122      -2.364 -26.137 -27.419  1.00  0.00      PROE H
ATOM  25110  CA  VAL   122      -3.686 -25.369 -26.217  1.00  1.00      PROE C
ATOM  25111  HA  VAL   122      -4.012 -26.305 -25.857  1.00  0.00      PROE H
ATOM  25112  CB  VAL   122      -2.338 -24.891 -25.528  1.00  0.50      PROE C
ATOM  25113  HB  VAL   122      -1.555 -25.000 -26.263  1.00  0.00      PROE H
ATOM  25114  CG1 VAL   122      -2.208 -23.486 -25.065  1.00  0.50      PROE C
ATOM  25115 HG11 VAL   122      -3.016 -23.218 -24.351  1.00  0.00      PROE H
ATOM  25116 HG12 VAL   122      -2.261 -22.783 -25.925  1.00  0.00      PROE H
ATOM  25117 HG13 VAL   122      -1.230 -23.296 -24.573  1.00  0.00      PROE H
ATOM  25118  CG2 VAL   122      -1.826 -25.757 -24.367  1.00  0.50      PROE C
ATOM  25119 HG21 VAL   122      -1.178 -26.531 -24.777  1.00  0.00      PROE H
ATOM  25120 HG22 VAL   122      -2.595 -26.278 -23.786  1.00  0.00      PROE H
ATOM  25121 HG23 VAL   122      -1.191 -25.175 -23.665  1.00  0.00      PROE H
ATOM  25122  C   VAL   122      -4.868 -24.455 -26.473  1.00  1.00      PROE C
ATOM  25123  O   VAL   122      -5.986 -24.973 -26.461  1.00  1.00      PROE O
ATOM  25124  N   ASP   123      -4.672 -23.137 -26.678  1.00  1.00      PROE N
ATOM  25125  HN  ASP   123      -3.774 -22.726 -26.608  1.00  0.00      PROE H
ATOM  25126  CA  ASP   123      -5.717 -22.174 -26.868  1.00  1.00      PROE C
ATOM  25127  HA  ASP   123      -6.108 -22.008 -25.869  1.00  0.00      PROE H
ATOM  25128  CB  ASP   123      -5.227 -20.859 -27.489  1.00  0.50      PROE C
ATOM  25129  HB1 ASP   123      -5.163 -20.829 -28.591  1.00  0.00      PROE H
ATOM  25130  HB2 ASP   123      -4.272 -20.857 -27.066  1.00  0.00      PROE H
ATOM  25131  CG  ASP   123      -6.151 -19.777 -26.945  1.00  0.50      PROE C
ATOM  25132  OD1 ASP   123      -6.202 -19.571 -25.700  1.00  0.50      PROE O
ATOM  25133  OD2 ASP   123      -6.867 -19.181 -27.793  1.00  0.50      PROE O
ATOM  25134  C   ASP   123      -6.872 -22.584 -27.690  1.00  1.00      PROE C
ATOM  25135  O   ASP   123      -8.009 -22.351 -27.275  1.00  1.00      PROE O
ATOM  25136  N   PHE   124      -6.576 -23.267 -28.816  1.00  1.00      PROE N
ATOM  25137  HN  PHE   124      -5.621 -23.473 -28.998  1.00  0.00      PROE H
ATOM  25138  CA  PHE   124      -7.523 -23.713 -29.797  1.00  1.00      PROE C
ATOM  25139  HA  PHE   124      -7.883 -22.805 -30.261  1.00  0.00      PROE H
ATOM  25140  CB  PHE   124      -6.772 -24.543 -30.867  1.00  0.50      PROE C
ATOM  25141  HB1 PHE   124      -6.602 -25.548 -30.429  1.00  0.00      PROE H
ATOM  25142  HB2 PHE   124      -5.786 -24.093 -31.044  1.00  0.00      PROE H
ATOM  25143  CG  PHE   124      -7.482 -24.798 -32.162  1.00  0.50      PROE C
ATOM  25144  CD1 PHE   124      -6.895 -25.747 -33.006  1.00  0.50      PROE C
ATOM  25145  HD1 PHE   124      -5.953 -26.196 -32.728  1.00  0.00      PROE H
ATOM  25146  CE1 PHE   124      -7.472 -26.076 -34.233  1.00  0.50      PROE C
ATOM  25147  HE1 PHE   124      -6.898 -26.635 -34.945  1.00  0.00      PROE H
ATOM  25148  CZ  PHE   124      -8.656 -25.451 -34.628  1.00  0.50      PROE C
ATOM  25149  HZ  PHE   124      -9.069 -25.657 -35.606  1.00  0.00      PROE H
ATOM  25150  CD2 PHE   124      -8.661 -24.160 -32.587  1.00  0.50      PROE C
ATOM  25151  HD2 PHE   124      -9.110 -23.387 -31.985  1.00  0.00      PROE H
ATOM  25152  CE2 PHE   124      -9.248 -24.485 -33.812  1.00  0.50      PROE C
ATOM  25153  HE2 PHE   124     -10.149 -23.983 -34.133  1.00  0.00      PROE H
ATOM  25154  C   PHE   124      -8.751 -24.390 -29.226  1.00  1.00      PROE C
ATOM  25155  O   PHE   124      -9.818 -24.308 -29.831  1.00  1.00      PROE O
ATOM  25156  N   GLN   125      -8.644 -25.020 -28.035  1.00  1.00      PROE N
ATOM  25157  HN  GLN   125      -7.793 -24.945 -27.510  1.00  0.00      PROE H
ATOM  25158  CA  GLN   125      -9.774 -25.667 -27.429  1.00  1.00      PROE C
ATOM  25159  HA  GLN   125     -10.531 -25.820 -28.188  1.00  0.00      PROE H
ATOM  25160  CB  GLN   125      -9.406 -27.050 -26.890  1.00  0.50      PROE C
ATOM  25161  HB1 GLN   125      -8.958 -26.985 -25.876  1.00  0.00      PROE H
ATOM  25162  HB2 GLN   125      -8.591 -27.442 -27.550  1.00  0.00      PROE H
ATOM  25163  CG  GLN   125     -10.585 -28.005 -26.999  1.00  0.50      PROE C
ATOM  25164  HG1 GLN   125     -10.838 -28.183 -28.068  1.00  0.00      PROE H
ATOM  25165  HG2 GLN   125     -11.479 -27.572 -26.504  1.00  0.00      PROE H
ATOM  25166  CD  GLN   125     -10.221 -29.326 -26.360  1.00  0.50      PROE C
ATOM  25167  OE1 GLN   125      -9.086 -29.805 -26.374  1.00  0.50      PROE O
ATOM  25168  NE2 GLN   125     -11.275 -29.959 -25.779  1.00  0.50      PROE N
ATOM  25169 HE21 GLN   125     -11.186 -30.926 -25.530  1.00  0.00      PROE H
ATOM  25170 HE22 GLN   125     -12.168 -29.517 -25.740  1.00  0.00      PROE H
ATOM  25171  C   GLN   125     -10.425 -24.885 -26.307  1.00  1.00      PROE C
ATOM  25172  O   GLN   125      -9.724 -24.305 -25.475  1.00  1.00      PROE O
ATOM  25173  N   ASP   126     -11.799 -24.850 -26.315  1.00  1.00      PROE N
ATOM  25174  HN  ASP   126     -12.266 -25.203 -27.122  1.00  0.00      PROE H
ATOM  25175  CA  ASP   126     -12.672 -24.215 -25.338  1.00  1.00      PROE C
ATOM  25176  HA  ASP   126     -12.055 -23.633 -24.667  1.00  0.00      PROE H
ATOM  25177  CB  ASP   126     -13.495 -23.067 -26.012  1.00  0.50      PROE C
ATOM  25178  HB1 ASP   126     -14.249 -23.464 -26.703  1.00  0.00      PROE H
ATOM  25179  HB2 ASP   126     -12.785 -22.452 -26.607  1.00  0.00      PROE H
ATOM  25180  CG  ASP   126     -14.174 -22.100 -25.025  1.00  0.50      PROE C
ATOM  25181  OD1 ASP   126     -13.556 -21.078 -24.620  1.00  0.50      PROE O
ATOM  25182  OD2 ASP   126     -15.361 -22.366 -24.696  1.00  0.50      PROE O
ATOM  25183  C   ASP   126     -13.583 -25.161 -24.486  1.00  1.00      PROE C
ATOM  25184  O   ASP   126     -14.069 -24.715 -23.445  1.00  1.00      PROE O
ATOM  25185  N   SER   127     -13.782 -26.471 -24.851  1.00  1.00      PROE N
ATOM  25186  HN  SER   127     -13.418 -26.759 -25.733  1.00  0.00      PROE H
ATOM  25187  CA  SER   127     -14.629 -27.448 -24.154  1.00  1.00      PROE C
ATOM  25188  HA  SER   127     -15.474 -26.938 -23.713  1.00  0.00      PROE H
ATOM  25189  CB  SER   127     -15.149 -28.531 -25.153  1.00  0.50      PROE C
ATOM  25190  HB1 SER   127     -14.434 -28.592 -26.001  1.00  0.00      PROE H
ATOM  25191  HB2 SER   127     -16.134 -28.202 -25.557  1.00  0.00      PROE H
ATOM  25192  OG  SER   127     -15.248 -29.840 -24.593  1.00  0.50      PROE O
ATOM  25193  HG1 SER   127     -15.604 -30.398 -25.303  1.00  0.00      PROE H
ATOM  25194  C   SER   127     -13.853 -28.141 -23.051  1.00  1.00      PROE C
ATOM  25195  O   SER   127     -13.000 -28.952 -23.365  1.00  1.00      PROE O
ATOM  25196  N   LYS   128     -14.267 -27.964 -21.762  1.00  1.00      PROE N
ATOM  25197  HN  LYS   128     -15.038 -27.346 -21.620  1.00  0.00      PROE H
ATOM  25198  CA  LYS   128     -13.621 -28.484 -20.560  1.00  1.00      PROE C
ATOM  25199  HA  LYS   128     -12.875 -27.736 -20.343  1.00  0.00      PROE H
ATOM  25200  CB  LYS   128     -14.507 -28.547 -19.274  1.00  0.50      PROE C
ATOM  25201  HB1 LYS   128     -15.068 -29.505 -19.263  1.00  0.00      PROE H
ATOM  25202  HB2 LYS   128     -15.269 -27.736 -19.356  1.00  0.00      PROE H
ATOM  25203  CG  LYS   128     -13.730 -28.305 -17.942  1.00  0.50      PROE C
ATOM  25204  HG1 LYS   128     -13.651 -27.211 -17.750  1.00  0.00      PROE H
ATOM  25205  HG2 LYS   128     -12.693 -28.695 -18.055  1.00  0.00      PROE H
ATOM  25206  CD  LYS   128     -14.377 -29.039 -16.758  1.00  0.50      PROE C
ATOM  25207  HD1 LYS   128     -14.631 -30.016 -17.212  1.00  0.00      PROE H
ATOM  25208  HD2 LYS   128     -15.299 -28.450 -16.563  1.00  0.00      PROE H
ATOM  25209  CE  LYS   128     -13.558 -29.261 -15.478  1.00  0.50      PROE C
ATOM  25210  HE1 LYS   128     -12.970 -28.345 -15.244  1.00  0.00      PROE H
ATOM  25211  HE2 LYS   128     -12.882 -30.137 -15.538  1.00  0.00      PROE H
ATOM  25212  NZ  LYS   128     -14.546 -29.451 -14.383  1.00  0.50      PROE N
ATOM  25213  HZ1 LYS   128     -14.858 -30.426 -14.310  1.00  0.00      PROE H
ATOM  25214  HZ2 LYS   128     -15.318 -28.763 -14.470  1.00  0.00      PROE H
ATOM  25215  HZ3 LYS   128     -14.069 -29.256 -13.466  1.00  0.00      PROE H
ATOM  25216  C   LYS   128     -12.838 -29.798 -20.606  1.00  1.00      PROE C
ATOM  25217  O   LYS   128     -11.751 -29.882 -20.040  1.00  1.00      PROE O
ATOM  25218  N   ASP   129     -13.311 -30.852 -21.320  1.00  1.00      PROE N
ATOM  25219  HN  ASP   129     -14.119 -30.714 -21.891  1.00  0.00      PROE H
ATOM  25220  CA  ASP   129     -12.702 -32.172 -21.431  1.00  1.00      PROE C
ATOM  25221  HA  ASP   129     -12.627 -32.586 -20.435  1.00  0.00      PROE H
ATOM  25222  CB  ASP   129     -13.433 -33.221 -22.353  1.00  0.50      PROE C
ATOM  25223  HB1 ASP   129     -13.610 -32.837 -23.364  1.00  0.00      PROE H
ATOM  25224  HB2 ASP   129     -14.396 -33.489 -21.889  1.00  0.00      PROE H
ATOM  25225  CG  ASP   129     -12.619 -34.550 -22.417  1.00  0.50      PROE C
ATOM  25226  OD1 ASP   129     -12.609 -35.292 -21.396  1.00  0.50      PROE O
ATOM  25227  OD2 ASP   129     -11.929 -34.770 -23.455  1.00  0.50      PROE O
ATOM  25228  C   ASP   129     -11.335 -32.164 -21.957  1.00  1.00      PROE C
ATOM  25229  O   ASP   129     -10.472 -32.858 -21.398  1.00  1.00      PROE O
ATOM  25230  N   GLY   130     -11.081 -31.334 -22.988  1.00  1.00      PROE N
ATOM  25231  HN  GLY   130     -11.800 -30.765 -23.394  1.00  0.00      PROE H
ATOM  25232  CA  GLY   130      -9.803 -31.347 -23.534  1.00  1.00      PROE C
ATOM  25233  HA1 GLY   130      -9.684 -30.784 -24.403  1.00  0.00      PROE H
ATOM  25234  HA2 GLY   130      -9.474 -32.367 -23.682  1.00  0.00      PROE H
ATOM  25235  C   GLY   130      -8.904 -30.703 -22.606  1.00  1.00      PROE C
ATOM  25236  O   GLY   130      -7.877 -30.284 -23.127  1.00  1.00      PROE O
ATOM  25237  N   LEU   131      -9.215 -30.585 -21.240  1.00  1.00      PROE N
ATOM  25238  HN  LEU   131     -10.070 -30.977 -20.898  1.00  0.00      PROE H
ATOM  25239  CA  LEU   131      -8.311 -29.984 -20.346  1.00  1.00      PROE C
ATOM  25240  HA  LEU   131      -8.475 -29.261 -20.983  1.00  0.00      PROE H
ATOM  25241  CB  LEU   131      -8.639 -29.230 -19.074  1.00  0.50      PROE C
ATOM  25242  HB1 LEU   131      -9.125 -29.646 -18.216  1.00  0.00      PROE H
ATOM  25243  HB2 LEU   131      -9.452 -28.586 -19.413  1.00  0.00      PROE H
ATOM  25244  CG  LEU   131      -6.746 -27.815 -18.087  1.00  0.50      PROE C
ATOM  25245  HG  LEU   131      -6.426 -26.834 -17.576  1.00  0.00      PROE H
ATOM  25246  CD1 LEU   131      -5.300 -27.507 -18.542  1.00  0.50      PROE C
ATOM  25247 HD11 LEU   131      -5.486 -26.590 -18.943  1.00  0.00      PROE H
ATOM  25248 HD12 LEU   131      -4.915 -28.154 -19.313  1.00  0.00      PROE H
ATOM  25249 HD13 LEU   131      -4.495 -27.493 -17.816  1.00  0.00      PROE H
ATOM  25250  CD2 LEU   131      -7.147 -26.854 -16.231  1.00  0.50      PROE C
ATOM  25251 HD21 LEU   131      -6.606 -27.263 -15.396  1.00  0.00      PROE H
ATOM  25252 HD22 LEU   131      -8.212 -27.057 -16.064  1.00  0.00      PROE H
ATOM  25253 HD23 LEU   131      -7.079 -25.764 -16.241  1.00  0.00      PROE H
ATOM  25254  C   LEU   131      -6.919 -30.368 -20.539  1.00  1.00      PROE C
ATOM  25255  O   LEU   131      -5.905 -29.819 -20.129  1.00  1.00      PROE O
ATOM  25256  N   ALA   132      -6.917 -31.506 -20.981  1.00  1.00      PROE N
ATOM  25257  HN  ALA   132      -7.806 -31.944 -21.101  1.00  0.00      PROE H
ATOM  25258  CA  ALA   132      -5.988 -32.198 -21.491  1.00  1.00      PROE C
ATOM  25259  HA  ALA   132      -5.473 -32.756 -20.755  1.00  0.00      PROE H
ATOM  25260  CB  ALA   132      -6.626 -32.905 -22.634  1.00  0.50      PROE C
ATOM  25261  HB1 ALA   132      -7.082 -32.335 -23.474  1.00  0.00      PROE H
ATOM  25262  HB2 ALA   132      -7.510 -33.456 -22.228  1.00  0.00      PROE H
ATOM  25263  HB3 ALA   132      -6.000 -33.672 -23.147  1.00  0.00      PROE H
ATOM  25264  C   ALA   132      -5.108 -31.605 -22.480  1.00  1.00      PROE C
ATOM  25265  O   ALA   132      -4.252 -32.388 -22.099  1.00  1.00      PROE O
ATOM  25266  N   HSD   133      -5.134 -30.498 -23.481  1.00  1.00      PROE N
ATOM  25267  HN  HSD   133      -5.952 -29.918 -23.500  1.00  0.00      PROE H
ATOM  25268  CA  HSD   133      -4.160 -30.367 -24.561  1.00  1.00      PROE C
ATOM  25269  HA  HSD   133      -4.843 -30.520 -25.386  1.00  0.00      PROE H
ATOM  25270  CB  HSD   133      -3.023 -28.731 -25.560  1.00  0.50      PROE C
ATOM  25271  HB1 HSD   133      -3.332 -28.007 -24.805  1.00  0.00      PROE H
ATOM  25272  HB2 HSD   133      -3.701 -28.686 -26.423  1.00  0.00      PROE H
ATOM  25273  ND1 HSD   133       0.309 -28.242 -25.311  1.00  0.50      PROE N
ATOM  25274  HD1 HSD   133       0.187 -28.186 -24.318  1.00  0.00      PROE H
ATOM  25275  CG  HSD   133      -0.934 -28.424 -26.173  1.00  0.50      PROE C
ATOM  25276  CE1 HSD   133       1.512 -28.511 -25.982  1.00  0.50      PROE C
ATOM  25277  HE1 HSD   133       2.493 -28.490 -25.512  1.00  0.00      PROE H
ATOM  25278  NE2 HSD   133       1.241 -28.845 -27.263  1.00  0.50      PROE N
ATOM  25279  CD2 HSD   133      -0.199 -28.714 -27.346  1.00  0.50      PROE C
ATOM  25280  HD2 HSD   133      -0.622 -28.949 -28.315  1.00  0.00      PROE H
ATOM  25281  C   HSD   133      -3.409 -31.743 -24.532  1.00  1.00      PROE C
ATOM  25282  O   HSD   133      -3.964 -32.551 -25.272  1.00  1.00      PROE O
ATOM  25283  N   ARG   134      -2.485 -32.044 -23.396  1.00  1.00      PROE N
ATOM  25284  HN  ARG   134      -2.523 -32.843 -22.805  1.00  0.00      PROE H
ATOM  25285  CA  ARG   134      -1.343 -31.243 -23.821  1.00  1.00      PROE C
ATOM  25286  HA  ARG   134      -0.456 -31.755 -23.498  1.00  0.00      PROE H
ATOM  25287  CB  ARG   134      -1.368 -31.032 -25.337  1.00  0.50      PROE C
ATOM  25288  HB1 ARG   134      -0.395 -30.526 -25.520  1.00  0.00      PROE H
ATOM  25289  HB2 ARG   134      -2.060 -30.591 -26.037  1.00  0.00      PROE H
ATOM  25290  CG  ARG   134      -1.139 -32.296 -26.164  1.00  0.50      PROE C
ATOM  25291  HG1 ARG   134      -1.576 -32.184 -27.180  1.00  0.00      PROE H
ATOM  25292  HG2 ARG   134      -1.663 -33.177 -25.737  1.00  0.00      PROE H
ATOM  25293  CD  ARG   134       0.340 -32.659 -26.288  1.00  0.50      PROE C
ATOM  25294  HD1 ARG   134       0.917 -31.776 -26.661  1.00  0.00      PROE H
ATOM  25295  HD2 ARG   134       0.476 -33.454 -27.053  1.00  0.00      PROE H
ATOM  25296  NE  ARG   134       0.936 -33.084 -25.025  1.00  0.50      PROE N
ATOM  25297  HE  ARG   134       1.595 -32.478 -24.583  1.00  0.00      PROE H
ATOM  25298  CZ  ARG   134       0.746 -34.277 -24.469  1.00  0.50      PROE C
ATOM  25299  NH1 ARG   134      -0.027 -35.175 -25.065  1.00  0.50      PROE N
ATOM  25300 HH11 ARG   134      -0.362 -34.973 -25.983  1.00  0.00      PROE H
ATOM  25301 HH12 ARG   134      -0.023 -36.108 -24.711  1.00  0.00      PROE H
ATOM  25302  NH2 ARG   134       1.329 -34.574 -23.316  1.00  0.50      PROE N
ATOM  25303 HH21 ARG   134       2.016 -33.957 -22.951  1.00  0.00      PROE H
ATOM  25304 HH22 ARG   134       1.279 -35.510 -22.982  1.00  0.00      PROE H
ATOM  25305  C   ARG   134      -1.327 -29.899 -23.104  1.00  1.00      PROE C
ATOM  25306  O   ARG   134      -1.160 -28.853 -23.731  1.00  1.00      PROE O
ATOM  25307  N   TYR   135      -1.500 -29.934 -21.786  1.00  1.00      PROE N
ATOM  25308  HN  TYR   135      -1.677 -30.793 -21.314  1.00  0.00      PROE H
ATOM  25309  CA  TYR   135      -1.543 -28.719 -20.987  1.00  1.00      PROE C
ATOM  25310  HA  TYR   135      -1.940 -27.910 -21.584  1.00  0.00      PROE H
ATOM  25311  CB  TYR   135      -2.435 -28.923 -19.764  1.00  0.50      PROE C
ATOM  25312  HB1 TYR   135      -3.446 -28.984 -20.225  1.00  0.00      PROE H
ATOM  25313  HB2 TYR   135      -2.422 -28.095 -19.030  1.00  0.00      PROE H
ATOM  25314  CG  TYR   135      -2.219 -30.239 -19.047  1.00  0.50      PROE C
ATOM  25315  CD1 TYR   135      -1.067 -30.468 -18.306  1.00  0.50      PROE C
ATOM  25316  HD1 TYR   135      -0.310 -29.700 -18.227  1.00  0.00      PROE H
```
