## Supplementary material for "PCNA is a Nucleotide Exchange Factor for the Clamp Loader ATPase Complex": molecular dynamics input files: prot_posres.ref (part 3 of 17)

```
ATOM  25317  CE1 TYR   135      -0.868 -31.665 -17.649  1.00  0.50      PROE C
ATOM  25318  HE1 TYR   135       0.031 -31.836 -17.071  1.00  0.00      PROE H
ATOM  25319  CZ  TYR   135      -1.827 -32.651 -17.724  1.00  0.50      PROE C
ATOM  25320  OH  TYR   135      -1.634 -33.846 -17.071  1.00  0.50      PROE O
ATOM  25321  HH  TYR   135      -1.811 -34.533 -17.736  1.00  0.00      PROE H
ATOM  25322  CD2 TYR   135      -3.171 -31.246 -19.105  1.00  0.50      PROE C
ATOM  25323  HD2 TYR   135      -4.043 -31.125 -19.722  1.00  0.00      PROE H
ATOM  25324  CE2 TYR   135      -2.980 -32.447 -18.450  1.00  0.50      PROE C
ATOM  25325  HE2 TYR   135      -3.715 -33.231 -18.521  1.00  0.00      PROE H
ATOM  25326  C   TYR   135      -0.135 -28.298 -20.575  1.00  1.00      PROE C
ATOM  25327  O   TYR   135       0.869 -28.901 -20.963  1.00  1.00      PROE O
ATOM  25328  N   LYS   136      -0.063 -27.239 -19.771  1.00  1.00      PROE N
ATOM  25329  HN  LYS   136      -0.877 -26.676 -19.597  1.00  0.00      PROE H
ATOM  25330  CA  LYS   136       1.188 -26.746 -19.215  1.00  1.00      PROE C
ATOM  25331  HA  LYS   136       1.941 -27.521 -19.291  1.00  0.00      PROE H
ATOM  25332  CB  LYS   136       1.672 -25.488 -19.946  1.00  0.50      PROE C
ATOM  25333  HB1 LYS   136       1.089 -24.587 -19.651  1.00  0.00      PROE H
ATOM  25334  HB2 LYS   136       1.443 -25.665 -21.027  1.00  0.00      PROE H
ATOM  25335  CG  LYS   136       3.168 -25.244 -19.835  1.00  0.50      PROE C
ATOM  25336  HG1 LYS   136       3.683 -26.232 -19.884  1.00  0.00      PROE H
ATOM  25337  HG2 LYS   136       3.417 -24.779 -18.854  1.00  0.00      PROE H
ATOM  25338  CD  LYS   136       3.680 -24.400 -20.990  1.00  0.50      PROE C
ATOM  25339  HD1 LYS   136       3.240 -23.382 -20.932  1.00  0.00      PROE H
ATOM  25340  HD2 LYS   136       3.336 -24.864 -21.947  1.00  0.00      PROE H
ATOM  25341  CE  LYS   136       5.198 -24.325 -20.986  1.00  0.50      PROE C
ATOM  25342  HE1 LYS   136       5.625 -25.354 -20.987  1.00  0.00      PROE H
ATOM  25343  HE2 LYS   136       5.577 -23.798 -20.085  1.00  0.00      PROE H
ATOM  25344  NZ  LYS   136       5.724 -23.637 -22.197  1.00  0.50      PROE N
ATOM  25345  HZ1 LYS   136       5.389 -22.650 -22.182  1.00  0.00      PROE H
ATOM  25346  HZ2 LYS   136       5.425 -24.129 -23.064  1.00  0.00      PROE H
ATOM  25347  HZ3 LYS   136       6.766 -23.637 -22.169  1.00  0.00      PROE H
ATOM  25348  C   LYS   136       0.988 -26.451 -17.736  1.00  1.00      PROE C
ATOM  25349  O   LYS   136      -0.092 -26.020 -17.322  1.00  1.00      PROE O
ATOM  25350  N   CYS   137       2.031 -26.681 -16.946  1.00  1.00      PROE N
ATOM  25351  HN  CYS   137       2.888 -27.026 -17.325  1.00  0.00      PROE H
ATOM  25352  CA  CYS   137       1.954 -26.549 -15.498  1.00  1.00      PROE C
ATOM  25353  HA  CYS   137       0.919 -26.562 -15.180  1.00  0.00      PROE H
ATOM  25354  CB  CYS   137       2.672 -27.712 -14.811  1.00  0.50      PROE C
ATOM  25355  HB1 CYS   137       2.688 -27.563 -13.707  1.00  0.00      PROE H
ATOM  25356  HB2 CYS   137       3.718 -27.739 -15.159  1.00  0.00      PROE H
ATOM  25357  SG  CYS   137       1.967 -29.334 -15.186  1.00  0.50      PROE S
ATOM  25358  HG1 CYS   137       0.856 -29.175 -14.479  1.00  0.00      PROE H
ATOM  25359  C   CYS   137       2.553 -25.225 -15.044  1.00  1.00      PROE C
ATOM  25360  O   CYS   137       3.615 -24.811 -15.521  1.00  1.00      PROE O
ATOM  25361  N   VAL   138       1.861 -24.565 -14.119  1.00  1.00      PROE N
ATOM  25362  HN  VAL   138       1.008 -24.937 -13.761  1.00  0.00      PROE H
ATOM  25363  CA  VAL   138       2.289 -23.290 -13.554  1.00  1.00      PROE C
ATOM  25364  HA  VAL   138       3.290 -23.056 -13.872  1.00  0.00      PROE H
ATOM  25365  CB  VAL   138       1.377 -22.130 -13.976  1.00  0.50      PROE C
ATOM  25366  HB  VAL   138       0.329 -22.385 -13.723  1.00  0.00      PROE H
ATOM  25367  CG1 VAL   138       1.791 -20.846 -13.273  1.00  0.50      PROE C
ATOM  25368 HG11 VAL   138       2.876 -20.661 -13.416  1.00  0.00      PROE H
ATOM  25369 HG12 VAL   138       1.582 -20.895 -12.184  1.00  0.00      PROE H
ATOM  25370 HG13 VAL   138       1.226 -19.981 -13.686  1.00  0.00      PROE H
ATOM  25371  CG2 VAL   138       1.389 -21.957 -15.485  1.00  0.50      PROE C
ATOM  25372 HG21 VAL   138       1.182 -22.903 -16.028  1.00  0.00      PROE H
ATOM  25373 HG22 VAL   138       2.378 -21.572 -15.796  1.00  0.00      PROE H
ATOM  25374 HG23 VAL   138       0.632 -21.212 -15.799  1.00  0.00      PROE H
ATOM  25375  C   VAL   138       2.293 -23.452 -12.041  1.00  1.00      PROE C
ATOM  25376  O   VAL   138       1.228 -23.575 -11.424  1.00  1.00      PROE O
ATOM  25377  N   ILE   139       3.479 -23.459 -11.444  1.00  1.00      PROE N
ATOM  25378  HN  ILE   139       4.326 -23.364 -11.975  1.00  0.00      PROE H
ATOM  25379  CA  ILE   139       3.620 -23.614  -9.999  1.00  1.00      PROE C
ATOM  25380  HA  ILE   139       2.755 -24.115  -9.595  1.00  0.00      PROE H
ATOM  25381  CB  ILE   139       4.855 -24.449  -9.636  1.00  0.50      PROE C
ATOM  25382  HB  ILE   139       5.755 -24.034 -10.153  1.00  0.00      PROE H
ATOM  25383  CG2 ILE   139       5.119 -24.383  -8.140  1.00  0.50      PROE C
ATOM  25384 HG21 ILE   139       4.210 -24.648  -7.559  1.00  0.00      PROE H
ATOM  25385 HG22 ILE   139       5.465 -23.377  -7.818  1.00  0.00      PROE H
ATOM  25386 HG23 ILE   139       5.925 -25.095  -7.857  1.00  0.00      PROE H
ATOM  25387  CG1 ILE   139       4.674 -25.902 -10.081  1.00  0.50      PROE C
ATOM  25388 HG11 ILE   139       3.601 -26.177  -9.987  1.00  0.00      PROE H
ATOM  25389 HG12 ILE   139       5.234 -26.562  -9.375  1.00  0.00      PROE H
ATOM  25390  CD  ILE   139       5.173 -26.196 -11.474  1.00  0.50      PROE C
ATOM  25391  HD1 ILE   139       6.287 -26.161 -11.487  1.00  0.00      PROE H
ATOM  25392  HD2 ILE   139       4.791 -25.486 -12.233  1.00  0.00      PROE H
ATOM  25393  HD3 ILE   139       4.856 -27.212 -11.764  1.00  0.00      PROE H
ATOM  25394  C   ILE   139       3.683 -22.226  -9.374  1.00  1.00      PROE C
ATOM  25395  O   ILE   139       4.651 -21.488  -9.571  1.00  1.00      PROE O
ATOM  25396  N   ILE   140       2.651 -21.872  -8.612  1.00  1.00      PROE N
ATOM  25397  HN  ILE   140       1.914 -22.518  -8.440  1.00  0.00      PROE H
ATOM  25398  CA  ILE   140       2.574 -20.565  -7.957  1.00  1.00      PROE C
ATOM  25399  HA  ILE   140       3.185 -19.849  -8.488  1.00  0.00      PROE H
ATOM  25400  CB  ILE   140       1.144 -20.032  -7.903  1.00  0.50      PROE C
ATOM  25401  HB  ILE   140       0.521 -20.742  -7.308  1.00  0.00      PROE H
ATOM  25402  CG2 ILE   140       1.110 -18.672  -7.223  1.00  0.50      PROE C
ATOM  25403 HG21 ILE   140       1.868 -17.980  -7.646  1.00  0.00      PROE H
ATOM  25404 HG22 ILE   140       1.325 -18.767  -6.134  1.00  0.00      PROE H
ATOM  25405 HG23 ILE   140       0.106 -18.210  -7.328  1.00  0.00      PROE H
ATOM  25406  CG1 ILE   140       0.552 -19.943  -9.311  1.00  0.50      PROE C
ATOM  25407 HG11 ILE   140      -0.525 -19.674  -9.202  1.00  0.00      PROE H
ATOM  25408 HG12 ILE   140       0.585 -20.936  -9.812  1.00  0.00      PROE H
ATOM  25409  CD  ILE   140       1.217 -18.908 -10.187  1.00  0.50      PROE C
ATOM  25410  HD1 ILE   140       2.228 -19.278 -10.457  1.00  0.00      PROE H
ATOM  25411  HD2 ILE   140       1.298 -17.908  -9.714  1.00  0.00      PROE H
ATOM  25412  HD3 ILE   140       0.649 -18.785 -11.135  1.00  0.00      PROE H
ATOM  25413  C   ILE   140       3.181 -20.740  -6.568  1.00  1.00      PROE C
ATOM  25414  O   ILE   140       2.530 -21.206  -5.632  1.00  1.00      PROE O
ATOM  25415  N   ASN   141       4.451 -20.366  -6.436  1.00  1.00      PROE N
ATOM  25416  HN  ASN   141       4.938 -19.932  -7.194  1.00  0.00      PROE H
ATOM  25417  CA  ASN   141       5.115 -20.454  -5.145  1.00  1.00      PROE C
ATOM  25418  HA  ASN   141       4.878 -21.408  -4.689  1.00  0.00      PROE H
ATOM  25419  CB  ASN   141       6.628 -20.316  -5.314  1.00  0.50      PROE C
ATOM  25420  HB1 ASN   141       7.115 -20.161  -4.323  1.00  0.00      PROE H
ATOM  25421  HB2 ASN   141       6.845 -19.424  -5.939  1.00  0.00      PROE H
ATOM  25422  CG  ASN   141       7.263 -21.561  -5.898  1.00  0.50      PROE C
ATOM  25423  OD1 ASN   141       6.883 -22.682  -5.561  1.00  0.50      PROE O
ATOM  25424  ND2 ASN   141       8.239 -21.370  -6.778  1.00  0.50      PROE N
ATOM  25425 HD21 ASN   141       8.714 -22.177  -7.133  1.00  0.00      PROE H
ATOM  25426 HD22 ASN   141       8.603 -20.458  -6.920  1.00  0.00      PROE H
ATOM  25427  C   ASN   141       4.594 -19.375  -4.205  1.00  1.00      PROE C
ATOM  25428  O   ASN   141       4.352 -18.235  -4.614  1.00  1.00      PROE O
ATOM  25429  N   GLU   142       4.423 -19.745  -2.934  1.00  1.00      PROE N
ATOM  25430  HN  GLU   142       4.644 -20.660  -2.619  1.00  0.00      PROE H
ATOM  25431  CA  GLU   142       3.964 -18.834  -1.883  1.00  1.00      PROE C
ATOM  25432  HA  GLU   142       3.811 -19.431  -0.995  1.00  0.00      PROE H
ATOM  25433  CB  GLU   142       5.025 -17.766  -1.582  1.00  0.50      PROE C
ATOM  25434  HB1 GLU   142       4.805 -17.307  -0.592  1.00  0.00      PROE H
ATOM  25435  HB2 GLU   142       4.972 -16.956  -2.348  1.00  0.00      PROE H
ATOM  25436  CG  GLU   142       6.478 -18.258  -1.606  1.00  0.50      PROE C
ATOM  25437  HG1 GLU   142       7.164 -17.414  -1.371  1.00  0.00      PROE H
ATOM  25438  HG2 GLU   142       6.778 -18.635  -2.601  1.00  0.00      PROE H
ATOM  25439  CD  GLU   142       6.788 -19.343  -0.580  1.00  0.50      PROE C
ATOM  25440  OE1 GLU   142       5.911 -19.696   0.238  1.00  0.50      PROE O
ATOM  25441  OE2 GLU   142       7.930 -19.850  -0.595  1.00  0.50      PROE O
ATOM  25442  C   GLU   142       2.622 -18.199  -2.263  1.00  1.00      PROE C
ATOM  25443  O   GLU   142       2.491 -16.987  -2.440  1.00  1.00      PROE O
ATOM  25444  N   ALA   143       1.621 -19.070  -2.381  1.00  1.00      PROE N
ATOM  25445  HN  ALA   143       1.812 -20.054  -2.310  1.00  0.00      PROE H
ATOM  25446  CA  ALA   143       0.280 -18.677  -2.796  1.00  1.00      PROE C
ATOM  25447  HA  ALA   143       0.383 -18.032  -3.659  1.00  0.00      PROE H
ATOM  25448  CB  ALA   143      -0.528 -19.914  -3.192  1.00  0.50      PROE C
ATOM  25449  HB1 ALA   143      -1.056 -20.375  -2.333  1.00  0.00      PROE H
ATOM  25450  HB2 ALA   143       0.137 -20.673  -3.659  1.00  0.00      PROE H
ATOM  25451  HB3 ALA   143      -1.300 -19.623  -3.934  1.00  0.00      PROE H
ATOM  25452  C   ALA   143      -0.474 -17.890  -1.729  1.00  1.00      PROE C
ATOM  25453  O   ALA   143      -1.655 -17.586  -1.931  1.00  1.00      PROE O
ATOM  25454  N   ASN   144       0.167 -17.555  -0.609  1.00  1.00      PROE N
ATOM  25455  HN  ASN   144       1.107 -17.847  -0.473  1.00  0.00      PROE H
ATOM  25456  CA  ASN   144      -0.473 -16.767   0.435  1.00  1.00      PROE C
ATOM  25457  HA  ASN   144      -1.551 -16.861   0.361  1.00  0.00      PROE H
ATOM  25458  CB  ASN   144      -0.051 -17.273   1.820  1.00  0.50      PROE C
ATOM  25459  HB1 ASN   144      -0.572 -16.694   2.616  1.00  0.00      PROE H
ATOM  25460  HB2 ASN   144       1.043 -17.123   1.952  1.00  0.00      PROE H
ATOM  25461  CG  ASN   144      -0.394 -18.731   2.035  1.00  0.50      PROE C
ATOM  25462  OD1 ASN   144      -1.417 -19.219   1.555  1.00  0.50      PROE O
ATOM  25463  ND2 ASN   144       0.463 -19.437   2.760  1.00  0.50      PROE N
ATOM  25464 HD21 ASN   144       0.099 -20.155   3.351  1.00  0.00      PROE H
ATOM  25465 HD22 ASN   144       1.403 -19.160   2.980  1.00  0.00      PROE H
ATOM  25466  C   ASN   144      -0.169 -15.279   0.338  1.00  1.00      PROE C
ATOM  25467  O   ASN   144      -0.910 -14.473   0.911  1.00  1.00      PROE O
ATOM  25468  N   SER   145       0.895 -14.899  -0.367  1.00  1.00      PROE N
ATOM  25469  HN  SER   145       1.513 -15.561  -0.786  1.00  0.00      PROE H
ATOM  25470  CA  SER   145       1.259 -13.499  -0.536  1.00  1.00      PROE C
ATOM  25471  HA  SER   145       1.057 -12.975   0.389  1.00  0.00      PROE H
ATOM  25472  CB  SER   145       2.758 -13.378  -0.826  1.00  0.50      PROE C
ATOM  25473  HB1 SER   145       3.078 -12.316  -0.712  1.00  0.00      PROE H
ATOM  25474  HB2 SER   145       2.965 -13.694  -1.876  1.00  0.00      PROE H
ATOM  25475  OG  SER   145       3.512 -14.205   0.042  1.00  0.50      PROE O
ATOM  25476  HG1 SER   145       4.355 -14.366  -0.394  1.00  0.00      PROE H
ATOM  25477  C   SER   145       0.464 -12.810  -1.638  1.00  1.00      PROE C
ATOM  25478  O   SER   145       0.824 -11.698  -2.038  1.00  1.00      PROE O
ATOM  25479  N   LEU   146      -0.599 -13.437  -2.133  1.00  1.00      PROE N
ATOM  25480  HN  LEU   146      -0.891 -14.298  -1.731  1.00  0.00      PROE H
ATOM  25481  CA  LEU   146      -1.403 -12.878  -3.211  1.00  1.00      PROE C
ATOM  25482  HA  LEU   146      -0.819 -12.162  -3.772  1.00  0.00      PROE H
ATOM  25483  CB  LEU   146      -1.884 -13.982  -4.152  1.00  0.50      PROE C
ATOM  25484  HB1 LEU   146      -2.667 -13.580  -4.836  1.00  0.00      PROE H
ATOM  25485  HB2 LEU   146      -2.362 -14.777  -3.532  1.00  0.00      PROE H
ATOM  25486  CG  LEU   146      -0.814 -14.636  -5.027  1.00  0.50      PROE C
ATOM  25487  HG  LEU   146       0.029 -14.978  -4.374  1.00  0.00      PROE H
ATOM  25488  CD1 LEU   146      -1.373 -15.858  -5.737  1.00  0.50      PROE C
ATOM  25489 HD11 LEU   146      -2.226 -15.574  -6.389  1.00  0.00      PROE H
ATOM  25490 HD12 LEU   146      -1.725 -16.609  -4.995  1.00  0.00      PROE H
ATOM  25491 HD13 LEU   146      -0.587 -16.327  -6.365  1.00  0.00      PROE H
ATOM  25492  CD2 LEU   146      -0.274 -13.633  -6.031  1.00  0.50      PROE C
ATOM  25493 HD21 LEU   146       0.333 -12.851  -5.524  1.00  0.00      PROE H
ATOM  25494 HD22 LEU   146      -1.102 -13.133  -6.571  1.00  0.00      PROE H
ATOM  25495 HD23 LEU   146       0.361 -14.133  -6.785  1.00  0.00      PROE H
ATOM  25496  C   LEU   146      -2.589 -12.123  -2.624  1.00  1.00      PROE C
ATOM  25497  O   LEU   146      -3.378 -12.690  -1.860  1.00  1.00      PROE O
ATOM  25498  N   THR   147      -2.710 -10.847  -2.979  1.00  1.00      PROE N
ATOM  25499  HN  THR   147      -2.020 -10.368  -3.517  1.00  0.00      PROE H
ATOM  25500  CA  THR   147      -3.853 -10.051  -2.560  1.00  1.00      PROE C
ATOM  25501  HA  THR   147      -3.966 -10.150  -1.490  1.00  0.00      PROE H
ATOM  25502  CB  THR   147      -3.613  -8.575  -2.896  1.00  0.50      PROE C
ATOM  25503  HB  THR   147      -3.495  -8.449  -3.998  1.00  0.00      PROE H
ATOM  25504  OG1 THR   147      -2.385  -8.148  -2.292  1.00  0.50      PROE O
ATOM  25505  HG1 THR   147      -1.967  -7.610  -2.984  1.00  0.00      PROE H
ATOM  25506  CG2 THR   147      -4.735  -7.690  -2.365  1.00  0.50      PROE C
ATOM  25507 HG21 THR   147      -4.901  -7.834  -1.278  1.00  0.00      PROE H
ATOM  25508 HG22 THR   147      -5.678  -7.849  -2.923  1.00  0.00      PROE H
ATOM  25509 HG23 THR   147      -4.452  -6.630  -2.548  1.00  0.00      PROE H
ATOM  25510  C   THR   147      -5.119 -10.575  -3.238  1.00  1.00      PROE C
ATOM  25511  O   THR   147      -5.063 -11.197  -4.303  1.00  1.00      PROE O
ATOM  25512  N   LYS   148      -6.269 -10.331  -2.599  1.00  1.00      PROE N
ATOM  25513  HN  LYS   148      -6.282  -9.775  -1.770  1.00  0.00      PROE H
ATOM  25514  CA  LYS   148      -7.528 -10.926  -3.041  1.00  1.00      PROE C
ATOM  25515  HA  LYS   148      -7.437 -11.999  -2.967  1.00  0.00      PROE H
ATOM  25516  CB  LYS   148      -8.671 -10.454  -2.141  1.00  0.50      PROE C
ATOM  25517  HB1 LYS   148      -9.647 -10.672  -2.636  1.00  0.00      PROE H
ATOM  25518  HB2 LYS   148      -8.611  -9.348  -2.012  1.00  0.00      PROE H
ATOM  25519  CG  LYS   148      -8.700 -11.124  -0.778  1.00  0.50      PROE C
ATOM  25520  HG1 LYS   148      -7.832 -10.782  -0.167  1.00  0.00      PROE H
ATOM  25521  HG2 LYS   148      -8.587 -12.225  -0.920  1.00  0.00      PROE H
ATOM  25522  CD  LYS   148     -10.003 -10.845  -0.049  1.00  0.50      PROE C
ATOM  25523  HD1 LYS   148     -10.856 -11.059  -0.734  1.00  0.00      PROE H
ATOM  25524  HD2 LYS   148     -10.033  -9.771   0.189  1.00  0.00      PROE H
ATOM  25525  CE  LYS   148     -10.125 -11.701   1.201  1.00  0.50      PROE C
ATOM  25526  HE1 LYS   148      -9.325 -11.425   1.924  1.00  0.00      PROE H
ATOM  25527  HE2 LYS   148     -10.034 -12.782   0.954  1.00  0.00      PROE H
ATOM  25528  NZ  LYS   148     -11.430 -11.498   1.888  1.00  0.50      PROE N
ATOM  25529  HZ1 LYS   148     -12.243 -11.724   1.288  1.00  0.00      PROE H
ATOM  25530  HZ2 LYS   148     -11.489 -10.483   2.145  1.00  0.00      PROE H
ATOM  25531  HZ3 LYS   148     -11.477 -12.025   2.781  1.00  0.00      PROE H
ATOM  25532  C   LYS   148      -7.850 -10.617  -4.499  1.00  1.00      PROE C
ATOM  25533  O   LYS   148      -8.514 -11.415  -5.169  1.00  1.00      PROE O
ATOM  25534  N   ASP   149      -7.392  -9.474  -5.013  1.00  1.00      PROE N
ATOM  25535  HN  ASP   149      -6.662  -8.924  -4.592  1.00  0.00      PROE H
ATOM  25536  CA  ASP   149      -7.610  -9.166  -6.423  1.00  1.00      PROE C
ATOM  25537  HA  ASP   149      -8.657  -9.306  -6.647  1.00  0.00      PROE H
ATOM  25538  CB  ASP   149      -7.225  -7.713  -6.710  1.00  0.50      PROE C
ATOM  25539  HB1 ASP   149      -7.867  -7.097  -6.031  1.00  0.00      PROE H
ATOM  25540  HB2 ASP   149      -7.593  -7.404  -7.650  1.00  0.00      PROE H
ATOM  25541  CG  ASP   149      -5.834  -7.371  -6.218  1.00  0.50      PROE C
ATOM  25542  OD1 ASP   149      -5.188  -8.251  -5.615  1.00  0.50      PROE O
ATOM  25543  OD2 ASP   149      -5.389  -6.225  -6.434  1.00  0.50      PROE O
ATOM  25544  C   ASP   149      -6.831 -10.126  -7.318  1.00  1.00      PROE C
ATOM  25545  O   ASP   149      -7.344 -10.609  -8.335  1.00  1.00      PROE O
ATOM  25546  N   ALA   150      -5.581 -10.419  -6.945  1.00  1.00      PROE N
ATOM  25547  HN  ALA   150      -5.114  -9.820  -6.263  1.00  0.00      PROE H
ATOM  25548  CA  ALA   150      -4.814 -11.425  -7.669  1.00  1.00      PROE C
ATOM  25549  HA  ALA   150      -4.790 -11.158  -8.716  1.00  0.00      PROE H
ATOM  25550  CB  ALA   150      -3.377 -11.473  -7.150  1.00  0.50      PROE C
ATOM  25551  HB1 ALA   150      -3.336 -11.529  -6.043  1.00  0.00      PROE H
ATOM  25552  HB2 ALA   150      -2.865 -10.552  -7.468  1.00  0.00      PROE H
ATOM  25553  HB3 ALA   150      -2.814 -12.322  -7.588  1.00  0.00      PROE H
ATOM  25554  C   ALA   150      -5.456 -12.799  -7.558  1.00  1.00      PROE C
ATOM  25555  O   ALA   150      -5.413 -13.581  -8.514  1.00  1.00      PROE O
ATOM  25556  N   GLN   151      -6.062 -13.107  -6.409  1.00  1.00      PROE N
ATOM  25557  HN  GLN   151      -5.974 -12.469  -5.636  1.00  0.00      PROE H
ATOM  25558  CA  GLN   151      -6.751 -14.383  -6.260  1.00  1.00      PROE C
ATOM  25559  HA  GLN   151      -6.073 -15.173  -6.554  1.00  0.00      PROE H
ATOM  25560  CB  GLN   151      -7.146 -14.590  -4.799  1.00  0.50      PROE C
ATOM  25561  HB1 GLN   151      -7.614 -15.588  -4.701  1.00  0.00      PROE H
ATOM  25562  HB2 GLN   151      -7.930 -13.851  -4.511  1.00  0.00      PROE H
ATOM  25563  CG  GLN   151      -5.993 -14.431  -3.823  1.00  0.50      PROE C
ATOM  25564  HG1 GLN   151      -5.773 -13.363  -3.633  1.00  0.00      PROE H
ATOM  25565  HG2 GLN   151      -5.072 -14.887  -4.255  1.00  0.00      PROE H
ATOM  25566  CD  GLN   151      -6.243 -15.132  -2.505  1.00  0.50      PROE C
ATOM  25567  OE1 GLN   151      -7.114 -15.995  -2.403  1.00  0.50      PROE O
ATOM  25568  NE2 GLN   151      -5.477 -14.763  -1.484  1.00  0.50      PROE N
ATOM  25569 HE21 GLN   151      -5.495 -15.307  -0.638  1.00  0.00      PROE H
ATOM  25570 HE22 GLN   151      -4.737 -14.096  -1.619  1.00  0.00      PROE H
ATOM  25571  C   GLN   151      -7.971 -14.459  -7.170  1.00  1.00      PROE C
ATOM  25572  O   GLN   151      -8.252 -15.510  -7.754  1.00  1.00      PROE O
ATOM  25573  N   ALA   152      -8.698 -13.349  -7.317  1.00  1.00      PROE N
ATOM  25574  HN  ALA   152      -8.466 -12.514  -6.806  1.00  0.00      PROE H
ATOM  25575  CA  ALA   152      -9.830 -13.329  -8.237  1.00  1.00      PROE C
ATOM  25576  HA  ALA   152     -10.464 -14.176  -8.017  1.00  0.00      PROE H
ATOM  25577  CB  ALA   152     -10.638 -12.044  -8.050  1.00  0.50      PROE C
ATOM  25578  HB1 ALA   152     -10.001 -11.151  -8.237  1.00  0.00      PROE H
ATOM  25579  HB2 ALA   152     -11.004 -11.980  -7.001  1.00  0.00      PROE H
ATOM  25580  HB3 ALA   152     -11.515 -12.007  -8.728  1.00  0.00      PROE H
ATOM  25581  C   ALA   152      -9.366 -13.467  -9.683  1.00  1.00      PROE C
ATOM  25582  O   ALA   152     -10.011 -14.150 -10.489  1.00  1.00      PROE O
ATOM  25583  N   ALA   153      -8.249 -12.824 -10.029  1.00  1.00      PROE N
ATOM  25584  HN  ALA   153      -7.761 -12.228  -9.380  1.00  0.00      PROE H
ATOM  25585  CA  ALA   153      -7.699 -12.975 -11.373  1.00  1.00      PROE C
ATOM  25586  HA  ALA   153      -8.467 -12.734 -12.095  1.00  0.00      PROE H
ATOM  25587  CB  ALA   153      -6.516 -12.028 -11.568  1.00  0.50      PROE C
ATOM  25588  HB1 ALA   153      -5.784 -12.141 -10.737  1.00  0.00      PROE H
ATOM  25589  HB2 ALA   153      -6.857 -10.972 -11.579  1.00  0.00      PROE H
ATOM  25590  HB3 ALA   153      -5.991 -12.256 -12.513  1.00  0.00      PROE H
ATOM  25591  C   ALA   153      -7.281 -14.419 -11.637  1.00  1.00      PROE C
ATOM  25592  O   ALA   153      -7.515 -14.955 -12.727  1.00  1.00      PROE O
ATOM  25593  N   LEU   154      -6.668 -15.066 -10.644  1.00  1.00      PROE N
ATOM  25594  HN  LEU   154      -6.381 -14.589  -9.805  1.00  0.00      PROE H
ATOM  25595  CA  LEU   154      -6.280 -16.465 -10.790  1.00  1.00      PROE C
ATOM  25596  HA  LEU   154      -5.711 -16.574 -11.703  1.00  0.00      PROE H
ATOM  25597  CB  LEU   154      -5.392 -16.876  -9.613  1.00  0.50      PROE C
ATOM  25598  HB1 LEU   154      -5.945 -16.758  -8.654  1.00  0.00      PROE H
ATOM  25599  HB2 LEU   154      -4.579 -16.108  -9.581  1.00  0.00      PROE H
ATOM  25600  CG  LEU   154      -4.708 -18.243  -9.630  1.00  0.50      PROE C
ATOM  25601  HG  LEU   154      -4.567 -18.559 -10.692  1.00  0.00      PROE H
ATOM  25602  CD1 LEU   154      -3.339 -18.144  -8.983  1.00  0.50      PROE C
ATOM  25603 HD11 LEU   154      -3.428 -17.804  -7.928  1.00  0.00      PROE H
ATOM  25604 HD12 LEU   154      -2.688 -17.426  -9.527  1.00  0.00      PROE H
ATOM  25605 HD13 LEU   154      -2.835 -19.135  -8.981  1.00  0.00      PROE H
ATOM  25606  CD2 LEU   154      -5.554 -19.273  -8.903  1.00  0.50      PROE C
ATOM  25607 HD21 LEU   154      -6.552 -19.388  -9.370  1.00  0.00      PROE H
ATOM  25608 HD22 LEU   154      -5.696 -18.979  -7.841  1.00  0.00      PROE H
ATOM  25609 HD23 LEU   154      -5.056 -20.265  -8.911  1.00  0.00      PROE H
ATOM  25610  C   LEU   154      -7.500 -17.372 -10.895  1.00  1.00      PROE C
ATOM  25611  O   LEU   154      -7.472 -18.367 -11.627  1.00  1.00      PROE O
ATOM  25612  N   ARG   155      -8.576 -17.046 -10.177  1.00  1.00      PROE N
ATOM  25613  HN  ARG   155      -8.512 -16.317  -9.488  1.00  0.00      PROE H
ATOM  25614  CA  ARG   155      -9.823 -17.791 -10.316  1.00  1.00      PROE C
ATOM  25615  HA  ARG   155      -9.620 -18.843 -10.161  1.00  0.00      PROE H
ATOM  25616  CB  ARG   155     -10.834 -17.301  -9.279  1.00  0.50      PROE C
ATOM  25617  HB1 ARG   155     -10.722 -16.193  -9.221  1.00  0.00      PROE H
ATOM  25618  HB2 ARG   155     -10.538 -17.686  -8.276  1.00  0.00      PROE H
ATOM  25619  CG  ARG   155     -12.277 -17.631  -9.607  1.00  0.50      PROE C
ATOM  25620  HG1 ARG   155     -12.509 -18.455  -8.902  1.00  0.00      PROE H
ATOM  25621  HG2 ARG   155     -12.509 -17.984 -10.630  1.00  0.00      PROE H
ATOM  25622  CD  ARG   155     -13.204 -16.478  -9.263  1.00  0.50      PROE C
ATOM  25623  HD1 ARG   155     -12.849 -15.573  -9.819  1.00  0.00      PROE H
ATOM  25624  HD2 ARG   155     -13.165 -16.257  -8.169  1.00  0.00      PROE H
ATOM  25625  NE  ARG   155     -14.581 -16.754  -9.658  1.00  0.50      PROE N
ATOM  25626  HE  ARG   155     -14.756 -17.461 -10.329  1.00  0.00      PROE H
ATOM  25627  CZ  ARG   155     -15.569 -15.865  -9.598  1.00  0.50      PROE C
ATOM  25628  NH1 ARG   155     -15.333 -14.637  -9.158  1.00  0.50      PROE N
ATOM  25629 HH11 ARG   155     -14.419 -14.388  -8.885  1.00  0.00      PROE H
ATOM  25630 HH12 ARG   155     -16.079 -13.973  -9.171  1.00  0.00      PROE H
ATOM  25631  NH2 ARG   155     -16.793 -16.207  -9.978  1.00  0.50      PROE N
ATOM  25632 HH21 ARG   155     -17.497 -15.504  -9.897  1.00  0.00      PROE H
ATOM  25633 HH22 ARG   155     -17.045 -17.043 -10.462  1.00  0.00      PROE H
ATOM  25634  C   ARG   155     -10.384 -17.654 -11.726  1.00  1.00      PROE C
ATOM  25635  O   ARG   155     -10.832 -18.635 -12.330  1.00  1.00      PROE O
ATOM  25636  N   ARG   156     -10.368 -16.433 -12.265  1.00  1.00      PROE N
ATOM  25637  HN  ARG   156     -10.004 -15.653 -11.751  1.00  0.00      PROE H
ATOM  25638  CA  ARG   156     -10.817 -16.209 -13.637  1.00  1.00      PROE C
ATOM  25639  HA  ARG   156     -11.831 -16.570 -13.752  1.00  0.00      PROE H
ATOM  25640  CB  ARG   156     -10.748 -14.717 -13.962  1.00  0.50      PROE C
ATOM  25641  HB1 ARG   156     -10.694 -14.594 -15.073  1.00  0.00      PROE H
ATOM  25642  HB2 ARG   156      -9.810 -14.288 -13.544  1.00  0.00      PROE H
ATOM  25643  CG  ARG   156     -11.951 -13.918 -13.498  1.00  0.50      PROE C
ATOM  25644  HG1 ARG   156     -11.971 -13.946 -12.385  1.00  0.00      PROE H
ATOM  25645  HG2 ARG   156     -12.867 -14.388 -13.924  1.00  0.00      PROE H
ATOM  25646  CD  ARG   156     -11.889 -12.497 -14.031  1.00  0.50      PROE C
ATOM  25647  HD1 ARG   156     -12.564 -12.407 -14.909  1.00  0.00      PROE H
ATOM  25648  HD2 ARG   156     -10.846 -12.266 -14.357  1.00  0.00      PROE H
ATOM  25649  NE  ARG   156     -12.276 -11.517 -13.019  1.00  0.50      PROE N
ATOM  25650  HE  ARG   156     -12.565 -11.819 -12.120  1.00  0.00      PROE H
ATOM  25651  CZ  ARG   156     -12.283 -10.204 -13.220  1.00  0.50      PROE C
ATOM  25652  NH1 ARG   156     -11.919  -9.712 -14.397  1.00  0.50      PROE N
ATOM  25653 HH11 ARG   156     -11.838 -10.311 -15.189  1.00  0.00      PROE H
ATOM  25654 HH12 ARG   156     -11.945  -8.734 -14.565  1.00  0.00      PROE H
ATOM  25655  NH2 ARG   156     -12.648  -9.382 -12.247  1.00  0.50      PROE N
ATOM  25656 HH21 ARG   156     -13.007  -9.758 -11.395  1.00  0.00      PROE H
ATOM  25657 HH22 ARG   156     -12.879  -8.429 -12.448  1.00  0.00      PROE H
ATOM  25658  C   ARG   156      -9.977 -17.014 -14.623  1.00  1.00      PROE C
ATOM  25659  O   ARG   156     -10.502 -17.601 -15.579  1.00  1.00      PROE O
ATOM  25660  N   THR   157      -8.661 -17.049 -14.402  1.00  1.00      PROE N
ATOM  25661  HN  THR   157      -8.257 -16.530 -13.648  1.00  0.00      PROE H
ATOM  25662  CA  THR   157      -7.774 -17.819 -15.270  1.00  1.00      PROE C
ATOM  25663  HA  THR   157      -7.916 -17.503 -16.292  1.00  0.00      PROE H
ATOM  25664  CB  THR   157      -6.316 -17.565 -14.884  1.00  0.50      PROE C
ATOM  25665  HB  THR   157      -6.157 -17.773 -13.800  1.00  0.00      PROE H
ATOM  25666  OG1 THR   157      -5.984 -16.194 -15.135  1.00  0.50      PROE O
ATOM  25667  HG1 THR   157      -6.448 -15.670 -14.471  1.00  0.00      PROE H
ATOM  25668  CG2 THR   157      -5.391 -18.463 -15.693  1.00  0.50      PROE C
ATOM  25669 HG21 THR   157      -5.612 -18.369 -16.777  1.00  0.00      PROE H
ATOM  25670 HG22 THR   157      -5.470 -19.531 -15.402  1.00  0.00      PROE H
ATOM  25671 HG23 THR   157      -4.356 -18.144 -15.540  1.00  0.00      PROE H
ATOM  25672  C   THR   157      -8.095 -19.307 -15.203  1.00  1.00      PROE C
ATOM  25673  O   THR   157      -8.182 -19.983 -16.235  1.00  1.00      PROE O
ATOM  25674  N   MET   158      -8.268 -19.836 -13.988  1.00  1.00      PROE N
ATOM  25675  HN  MET   158      -8.122 -19.298 -13.154  1.00  0.00      PROE H
ATOM  25676  CA  MET   158      -8.662 -21.234 -13.832  1.00  1.00      PROE C
ATOM  25677  HA  MET   158      -7.926 -21.858 -14.323  1.00  0.00      PROE H
ATOM  25678  CB  MET   158      -8.751 -21.598 -12.350  1.00  0.50      PROE C
ATOM  25679  HB1 MET   158      -9.254 -22.590 -12.271  1.00  0.00      PROE H
ATOM  25680  HB2 MET   158      -9.372 -20.839 -11.823  1.00  0.00      PROE H
ATOM  25681  CG  MET   158      -7.412 -21.741 -11.658  1.00  0.50      PROE C
ATOM  25682  HG1 MET   158      -6.829 -20.804 -11.797  1.00  0.00      PROE H
ATOM  25683  HG2 MET   158      -6.841 -22.562 -12.148  1.00  0.00      PROE H
ATOM  25684  SD  MET   158      -7.582 -22.077  -9.895  1.00  0.50      PROE S
ATOM  25685  CE  MET   158      -8.569 -23.571  -9.926  1.00  0.50      PROE C
ATOM  25686  HE1 MET   158      -8.233 -24.255 -10.731  1.00  0.00      PROE H
ATOM  25687  HE2 MET   158      -9.641 -23.346 -10.103  1.00  0.00      PROE H
ATOM  25688  HE3 MET   158      -8.493 -24.116  -8.960  1.00  0.00      PROE H
ATOM  25689  C   MET   158      -9.990 -21.519 -14.516  1.00  1.00      PROE C
ATOM  25690  O   MET   158     -10.198 -22.621 -15.035  1.00  1.00      PROE O
ATOM  25691  N   GLU   159     -10.897 -20.541 -14.527  1.00  1.00      PROE N
ATOM  25692  HN  GLU   159     -10.707 -19.636 -14.153  1.00  0.00      PROE H
ATOM  25693  CA  GLU   159     -12.198 -20.748 -15.152  1.00  1.00      PROE C
ATOM  25694  HA  GLU   159     -12.599 -21.709 -14.864  1.00  0.00      PROE H
ATOM  25695  CB  GLU   159     -13.169 -19.650 -14.703  1.00  0.50      PROE C
ATOM  25696  HB1 GLU   159     -12.684 -18.656 -14.836  1.00  0.00      PROE H
ATOM  25697  HB2 GLU   159     -13.331 -19.787 -13.611  1.00  0.00      PROE H
ATOM  25698  CG  GLU   159     -14.529 -19.633 -15.408  1.00  0.50      PROE C
ATOM  25699  HG1 GLU   159     -15.265 -19.062 -14.805  1.00  0.00      PROE H
ATOM  25700  HG2 GLU   159     -14.910 -20.668 -15.546  1.00  0.00      PROE H
ATOM  25701  CD  GLU   159     -14.497 -18.955 -16.767  1.00  0.50      PROE C
ATOM  25702  OE1 GLU   159     -14.986 -19.560 -17.747  1.00  0.50      PROE O
ATOM  25703  OE2 GLU   159     -13.982 -17.820 -16.857  1.00  0.50      PROE O
ATOM  25704  C   GLU   159     -12.076 -20.788 -16.671  1.00  1.00      PROE C
ATOM  25705  O   GLU   159     -12.696 -21.632 -17.330  1.00  1.00      PROE O
ATOM  25706  N   LYS   160     -11.284 -19.883 -17.249  1.00  1.00      PROE N
ATOM  25707  HN  LYS   160     -10.880 -19.138 -16.724  1.00  0.00      PROE H
ATOM  25708  CA  LYS   160     -11.265 -19.757 -18.704  1.00  1.00      PROE C
ATOM  25709  HA  LYS   160     -12.265 -19.950 -19.082  1.00  0.00      PROE H
ATOM  25710  CB  LYS   160     -10.908 -18.318 -19.107  1.00  0.50      PROE C
ATOM  25711  HB1 LYS   160     -11.610 -17.662 -18.535  1.00  0.00      PROE H
ATOM  25712  HB2 LYS   160     -11.173 -18.185 -20.184  1.00  0.00      PROE H
ATOM  25713  CG  LYS   160      -9.475 -17.872 -18.884  1.00  0.50      PROE C
ATOM  25714  HG1 LYS   160      -8.839 -18.364 -19.645  1.00  0.00      PROE H
ATOM  25715  HG2 LYS   160      -9.151 -18.202 -17.874  1.00  0.00      PROE H
ATOM  25716  CD  LYS   160      -9.355 -16.360 -18.990  1.00  0.50      PROE C
ATOM  25717  HD1 LYS   160      -8.404 -16.051 -18.500  1.00  0.00      PROE H
ATOM  25718  HD2 LYS   160     -10.190 -15.943 -18.462  1.00  0.00      PROE H
ATOM  25719  CE  LYS   160      -9.379 -15.894 -20.437  1.00  0.50      PROE C
ATOM  25720  HE1 LYS   160     -10.415 -15.985 -20.843  1.00  0.00      PROE H
ATOM  25721  HE2 LYS   160      -8.731 -16.497 -21.084  1.00  0.00      PROE H
ATOM  25722  NZ  LYS   160      -8.979 -14.466 -20.570  1.00  0.50      PROE N
ATOM  25723  HZ1 LYS   160      -8.010 -14.299 -20.258  1.00  0.00      PROE H
ATOM  25724  HZ2 LYS   160      -9.671 -13.853 -20.087  1.00  0.00      PROE H
ATOM  25725  HZ3 LYS   160      -9.067 -14.274 -21.598  1.00  0.00      PROE H
ATOM  25726  C   LYS   160     -10.339 -20.788 -19.357  1.00  1.00      PROE C
ATOM  25727  O   LYS   160     -10.740 -21.478 -20.300  1.00  1.00      PROE O
ATOM  25728  N   TYR   161      -9.098 -20.909 -18.877  1.00  1.00      PROE N
ATOM  25729  HN  TYR   161      -8.808 -20.373 -18.084  1.00  0.00      PROE H
ATOM  25730  CA  TYR   161      -8.165 -21.902 -19.416  1.00  1.00      PROE C
ATOM  25731  HA  TYR   161      -8.497 -22.216 -20.368  1.00  0.00      PROE H
ATOM  25732  CB  TYR   161      -6.779 -21.303 -19.617  1.00  0.50      PROE C
ATOM  25733  HB1 TYR   161      -6.110 -22.027 -20.132  1.00  0.00      PROE H
ATOM  25734  HB2 TYR   161      -6.325 -21.059 -18.630  1.00  0.00      PROE H
ATOM  25735  CG  TYR   161      -6.778 -20.050 -20.451  1.00  0.50      PROE C
ATOM  25736  CD1 TYR   161      -6.383 -18.834 -19.916  1.00  0.50      PROE C
ATOM  25737  HD1 TYR   161      -6.055 -18.789 -18.889  1.00  0.00      PROE H
ATOM  25738  CE1 TYR   161      -6.386 -17.687 -20.681  1.00  0.50      PROE C
ATOM  25739  HE1 TYR   161      -6.056 -16.747 -20.263  1.00  0.00      PROE H
ATOM  25740  CZ  TYR   161      -6.800 -17.750 -21.996  1.00  0.50      PROE C
ATOM  25741  OH  TYR   161      -6.814 -16.616 -22.770  1.00  0.50      PROE O
ATOM  25742  HH  TYR   161      -7.103 -16.913 -23.645  1.00  0.00      PROE H
ATOM  25743  CD2 TYR   161      -7.192 -20.082 -21.774  1.00  0.50      PROE C
ATOM  25744  HD2 TYR   161      -7.474 -21.021 -22.234  1.00  0.00      PROE H
ATOM  25745  CE2 TYR   161      -7.203 -18.944 -22.546  1.00  0.50      PROE C
ATOM  25746  HE2 TYR   161      -7.445 -19.045 -23.591  1.00  0.00      PROE H
ATOM  25747  C   TYR   161      -8.125 -23.115 -18.493  1.00  1.00      PROE C
ATOM  25748  O   TYR   161      -7.371 -23.181 -17.519  1.00  1.00      PROE O
ATOM  25749  N   SER   162      -8.960 -24.100 -18.820  1.00  1.00      PROE N
ATOM  25750  HN  SER   162      -9.726 -23.860 -19.411  1.00  0.00      PROE H
ATOM  25751  CA  SER   162      -8.973 -25.366 -18.102  1.00  1.00      PROE C
ATOM  25752  HA  SER   162      -8.506 -25.181 -17.174  1.00  0.00      PROE H
ATOM  25753  CB  SER   162     -10.406 -25.727 -17.692  1.00  0.50      PROE C
ATOM  25754  HB1 SER   162     -10.399 -26.554 -16.949  1.00  0.00      PROE H
ATOM  25755  HB2 SER   162     -11.010 -26.055 -18.566  1.00  0.00      PROE H
ATOM  25756  OG  SER   162     -11.069 -24.606 -17.132  1.00  0.50      PROE O
ATOM  25757  HG1 SER   162     -10.481 -24.093 -16.552  1.00  0.00      PROE H
ATOM  25758  C   SER   162      -8.375 -26.515 -18.900  1.00  1.00      PROE C
ATOM  25759  O   SER   162      -8.026 -27.542 -18.307  1.00  1.00      PROE O
ATOM  25760  N   LYS   163      -8.244 -26.370 -20.216  1.00  1.00      PROE N
ATOM  25761  HN  LYS   163      -8.453 -25.506 -20.673  1.00  0.00      PROE H
ATOM  25762  CA  LYS   163      -7.698 -27.418 -21.068  1.00  1.00      PROE C
ATOM  25763  HA  LYS   163      -7.305 -28.103 -20.432  1.00  0.00      PROE H
ATOM  25764  CB  LYS   163      -8.452 -27.460 -22.400  1.00  0.50      PROE C
ATOM  25765  HB1 LYS   163      -7.946 -28.063 -23.176  1.00  0.00      PROE H
ATOM  25766  HB2 LYS   163      -8.333 -26.443 -22.830  1.00  0.00      PROE H
ATOM  25767  CG  LYS   163      -9.914 -27.855 -22.276  1.00  0.50      PROE C
ATOM  25768  HG1 LYS   163     -10.290 -27.769 -21.239  1.00  0.00      PROE H
ATOM  25769  HG2 LYS   163     -10.229 -28.832 -22.636  1.00  0.00      PROE H
ATOM  25770  CD  LYS   163     -10.779 -27.072 -23.250  1.00  0.50      PROE C
ATOM  25771  HD1 LYS   163     -11.787 -27.263 -23.384  1.00  0.00      PROE H
ATOM  25772  HD2 LYS   163     -10.332 -27.158 -24.264  1.00  0.00      PROE H
ATOM  25773  CE  LYS   163     -10.850 -25.601 -22.868  1.00  0.50      PROE C
ATOM  25774  HE1 LYS   163     -11.382 -24.950 -23.524  1.00  0.00      PROE H
ATOM  25775  HE2 LYS   163      -9.824 -25.223 -22.911  1.00  0.00      PROE H
ATOM  25776  NZ  LYS   163     -11.369 -25.408 -21.487  1.00  0.50      PROE N
ATOM  25777  HZ1 LYS   163     -10.877 -25.995 -20.804  1.00  0.00      PROE H
ATOM  25778  HZ2 LYS   163     -12.397 -25.597 -21.486  1.00  0.00      PROE H
ATOM  25779  HZ3 LYS   163     -11.294 -24.389 -21.261  1.00  0.00      PROE H
ATOM  25780  C   LYS   163      -6.207 -27.256 -21.336  1.00  1.00      PROE C
ATOM  25781  O   LYS   163      -5.597 -28.157 -21.922  1.00  1.00      PROE O
ATOM  25782  N   ASN   164      -5.605 -26.140 -20.928  1.00  1.00      PROE N
ATOM  25783  HN  ASN   164      -6.151 -25.398 -20.558  1.00  0.00      PROE H
ATOM  25784  CA  ASN   164      -4.193 -25.887 -21.190  1.00  1.00      PROE C
ATOM  25785  HA  ASN   164      -3.731 -26.772 -21.605  1.00  0.00      PROE H
ATOM  25786  CB  ASN   164      -4.028 -24.743 -22.202  1.00  0.50      PROE C
ATOM  25787  HB1 ASN   164      -2.982 -24.570 -22.488  1.00  0.00      PROE H
ATOM  25788  HB2 ASN   164      -4.365 -23.791 -21.726  1.00  0.00      PROE H
ATOM  25789  CG  ASN   164      -4.933 -24.894 -23.408  1.00  0.50      PROE C
ATOM  25790  OD1 ASN   164      -5.569 -23.936 -23.844  1.00  0.50      PROE O
ATOM  25791  ND2 ASN   164      -4.987 -26.101 -23.961  1.00  0.50      PROE N
ATOM  25792 HD21 ASN   164      -5.589 -26.150 -24.763  1.00  0.00      PROE H
ATOM  25793 HD22 ASN   164      -4.607 -26.900 -23.505  1.00  0.00      PROE H
ATOM  25794  C   ASN   164      -3.371 -25.555 -19.955  1.00  1.00      PROE C
ATOM  25795  O   ASN   164      -2.139 -25.639 -20.025  1.00  1.00      PROE O
ATOM  25796  N   ILE   165      -3.991 -25.184 -18.837  1.00  1.00      PROE N
ATOM  25797  HN  ILE   165      -4.981 -25.128 -18.780  1.00  0.00      PROE H
ATOM  25798  CA  ILE   165      -3.275 -24.777 -17.635  1.00  1.00      PROE C
ATOM  25799  HA  ILE   165      -2.222 -24.979 -17.739  1.00  0.00      PROE H
ATOM  25800  CB  ILE   165      -3.482 -23.282 -17.324  1.00  0.50      PROE C
ATOM  25801  HB  ILE   165      -4.574 -23.087 -17.178  1.00  0.00      PROE H
ATOM  25802  CG2 ILE   165      -2.739 -22.890 -16.057  1.00  0.50      PROE C
ATOM  25803 HG21 ILE   165      -1.670 -23.192 -16.106  1.00  0.00      PROE H
ATOM  25804 HG22 ILE   165      -3.195 -23.355 -15.158  1.00  0.00      PROE H
ATOM  25805 HG23 ILE   165      -2.782 -21.791 -15.913  1.00  0.00      PROE H
ATOM  25806  CG1 ILE   165      -3.016 -22.422 -18.500  1.00  0.50      PROE C
ATOM  25807 HG11 ILE   165      -3.174 -21.346 -18.253  1.00  0.00      PROE H
ATOM  25808 HG12 ILE   165      -3.657 -22.629 -19.388  1.00  0.00      PROE H
ATOM  25809  CD  ILE   165      -1.570 -22.641 -18.872  1.00  0.50      PROE C
ATOM  25810  HD1 ILE   165      -1.290 -23.703 -18.983  1.00  0.00      PROE H
ATOM  25811  HD2 ILE   165      -0.888 -22.190 -18.119  1.00  0.00      PROE H
ATOM  25812  HD3 ILE   165      -1.366 -22.166 -19.856  1.00  0.00      PROE H
ATOM  25813  C   ILE   165      -3.745 -25.633 -16.469  1.00  1.00      PROE C
ATOM  25814  O   ILE   165      -4.952 -25.772 -16.243  1.00  1.00      PROE O
ATOM  25815  N   ARG   166      -2.793 -26.203 -15.733  1.00  1.00      PROE N
ATOM  25816  HN  ARG   166      -1.833 -26.118 -16.011  1.00  0.00      PROE H
ATOM  25817  CA  ARG   166      -3.068 -26.967 -14.520  1.00  1.00      PROE C
ATOM  25818  HA  ARG   166      -4.113 -26.883 -14.255  1.00  0.00      PROE H
ATOM  25819  CB  ARG   166      -2.713 -28.442 -14.700  1.00  0.50      PROE C
ATOM  25820  HB1 ARG   166      -3.024 -29.020 -13.798  1.00  0.00      PROE H
ATOM  25821  HB2 ARG   166      -1.604 -28.550 -14.788  1.00  0.00      PROE H
ATOM  25822  CG  ARG   166      -3.314 -29.078 -15.941  1.00  0.50      PROE C
ATOM  25823  HG1 ARG   166      -2.987 -30.147 -15.960  1.00  0.00      PROE H
ATOM  25824  HG2 ARG   166      -2.917 -28.603 -16.862  1.00  0.00      PROE H
ATOM  25825  CD  ARG   166      -4.830 -29.030 -15.907  1.00  0.50      PROE C
ATOM  25826  HD1 ARG   166      -5.044 -27.995 -16.060  1.00  0.00      PROE H
ATOM  25827  HD2 ARG   166      -5.196 -29.313 -14.899  1.00  0.00      PROE H
ATOM  25828  NE  ARG   166      -5.425 -29.893 -16.922  1.00  0.50      PROE N
ATOM  25829  HE  ARG   166      -4.841 -30.317 -17.609  1.00  0.00      PROE H
ATOM  25830  CZ  ARG   166      -6.733 -30.045 -17.098  1.00  0.50      PROE C
ATOM  25831  NH1 ARG   166      -7.588 -29.388 -16.325  1.00  0.50      PROE N
ATOM  25832 HH11 ARG   166      -7.187 -28.583 -15.923  1.00  0.00      PROE H
ATOM  25833 HH12 ARG   166      -8.523 -29.354 -16.643  1.00  0.00      PROE H
ATOM  25834  NH2 ARG   166      -7.188 -30.852 -18.046  1.00  0.50      PROE N
ATOM  25835 HH21 ARG   166      -8.146 -31.055 -18.132  1.00  0.00      PROE H
ATOM  25836 HH22 ARG   166      -6.526 -31.249 -18.682  1.00  0.00      PROE H
ATOM  25837  C   ARG   166      -2.263 -26.345 -13.388  1.00  1.00      PROE C
ATOM  25838  O   ARG   166      -1.044 -26.532 -13.310  1.00  1.00      PROE O
ATOM  25839  N   LEU   167      -2.941 -25.606 -12.514  1.00  1.00      PROE N
ATOM  25840  HN  LEU   167      -3.916 -25.490 -12.610  1.00  0.00      PROE H
ATOM  25841  CA  LEU   167      -2.263 -24.859 -11.465  1.00  1.00      PROE C
ATOM  25842  HA  LEU   167      -1.299 -24.540 -11.829  1.00  0.00      PROE H
ATOM  25843  CB  LEU   167      -3.108 -23.659 -11.040  1.00  0.50      PROE C
ATOM  25844  HB1 LEU   167      -2.837 -23.350 -10.000  1.00  0.00      PROE H
ATOM  25845  HB2 LEU   167      -4.180 -23.946 -11.007  1.00  0.00      PROE H
ATOM  25846  CG  LEU   167      -2.927 -22.397 -11.884  1.00  0.50      PROE C
ATOM  25847  HG  LEU   167      -3.149 -22.652 -12.949  1.00  0.00      PROE H
ATOM  25848  CD1 LEU   167      -3.887 -21.315 -11.442  1.00  0.50      PROE C
ATOM  25849 HD11 LEU   167      -3.594 -20.939 -10.438  1.00  0.00      PROE H
ATOM  25850 HD12 LEU   167      -4.911 -21.717 -11.367  1.00  0.00      PROE H
ATOM  25851 HD13 LEU   167      -3.879 -20.459 -12.150  1.00  0.00      PROE H
ATOM  25852  CD2 LEU   167      -1.500 -21.900 -11.790  1.00  0.50      PROE C
ATOM  25853 HD21 LEU   167      -0.793 -22.669 -12.128  1.00  0.00      PROE H
ATOM  25854 HD22 LEU   167      -1.252 -21.651 -10.736  1.00  0.00      PROE H
ATOM  25855 HD23 LEU   167      -1.352 -20.987 -12.407  1.00  0.00      PROE H
ATOM  25856  C   LEU   167      -1.972 -25.752 -10.264  1.00  1.00      PROE C
ATOM  25857  O   LEU   167      -2.879 -26.379  -9.706  1.00  1.00      PROE O
ATOM  25858  N   ILE   168      -0.704 -25.806  -9.874  1.00  1.00      PROE N
ATOM  25859  HN  ILE   168       0.006 -25.308 -10.371  1.00  0.00      PROE H
ATOM  25860  CA  ILE   168      -0.260 -26.503  -8.673  1.00  1.00      PROE C
ATOM  25861  HA  ILE   168      -1.095 -26.980  -8.182  1.00  0.00      PROE H
ATOM  25862  CB  ILE   168       0.782 -27.581  -8.984  1.00  0.50      PROE C
ATOM  25863  HB  ILE   168       1.713 -27.089  -9.354  1.00  0.00      PROE H
ATOM  25864  CG2 ILE   168       1.110 -28.377  -7.732  1.00  0.50      PROE C
ATOM  25865 HG21 ILE   168       0.332 -29.144  -7.564  1.00  0.00      PROE H
ATOM  25866 HG22 ILE   168       1.200 -27.740  -6.826  1.00  0.00      PROE H
ATOM  25867 HG23 ILE   168       2.091 -28.881  -7.863  1.00  0.00      PROE H
ATOM  25868  CG1 ILE   168       0.277 -28.508 -10.090  1.00  0.50      PROE C
ATOM  25869 HG11 ILE   168       0.103 -27.920 -11.022  1.00  0.00      PROE H
ATOM  25870 HG12 ILE   168      -0.706 -28.939  -9.789  1.00  0.00      PROE H
ATOM  25871  CD  ILE   168       1.235 -29.626 -10.435  1.00  0.50      PROE C
ATOM  25872  HD1 ILE   168       1.284 -30.394  -9.642  1.00  0.00      PROE H
ATOM  25873  HD2 ILE   168       2.260 -29.231 -10.611  1.00  0.00      PROE H
ATOM  25874  HD3 ILE   168       0.906 -30.143 -11.364  1.00  0.00      PROE H
ATOM  25875  C   ILE   168       0.293 -25.437  -7.736  1.00  1.00      PROE C
ATOM  25876  O   ILE   168       1.467 -25.061  -7.826  1.00  1.00      PROE O
ATOM  25877  N   MET   169      -0.552 -24.947  -6.833  1.00  1.00      PROE N
ATOM  25878  HN  MET   169      -1.462 -25.354  -6.713  1.00  0.00      PROE H
ATOM  25879  CA  MET   169      -0.204 -23.821  -5.975  1.00  1.00      PROE C
ATOM  25880  HA  MET   169       0.568 -23.225  -6.444  1.00  0.00      PROE H
ATOM  25881  CB  MET   169      -1.421 -22.928  -5.744  1.00  0.50      PROE C
ATOM  25882  HB1 MET   169      -1.156 -22.073  -5.085  1.00  0.00      PROE H
ATOM  25883  HB2 MET   169      -2.164 -23.574  -5.226  1.00  0.00      PROE H
ATOM  25884  CG  MET   169      -2.096 -22.456  -7.020  1.00  0.50      PROE C
ATOM  25885  HG1 MET   169      -2.180 -23.285  -7.753  1.00  0.00      PROE H
ATOM  25886  HG2 MET   169      -1.474 -21.669  -7.498  1.00  0.00      PROE H
ATOM  25887  SD  MET   169      -3.763 -21.831  -6.731  1.00  0.50      PROE S
ATOM  25888  CE  MET   169      -3.434 -20.530  -5.546  1.00  0.50      PROE C
ATOM  25889  HE1 MET   169      -2.623 -19.859  -5.903  1.00  0.00      PROE H
ATOM  25890  HE2 MET   169      -3.127 -20.950  -4.564  1.00  0.00      PROE H
ATOM  25891  HE3 MET   169      -4.338 -19.908  -5.373  1.00  0.00      PROE H
ATOM  25892  C   MET   169       0.347 -24.330  -4.649  1.00  1.00      PROE C
ATOM  25893  O   MET   169      -0.330 -25.075  -3.934  1.00  1.00      PROE O
ATOM  25894  N   VAL   170       1.567 -23.922  -4.322  1.00  1.00      PROE N
ATOM  25895  HN  VAL   170       2.068 -23.267  -4.889  1.00  0.00      PROE H
ATOM  25896  CA  VAL   170       2.207 -24.270  -3.058  1.00  1.00      PROE C
ATOM  25897  HA  VAL   170       1.726 -25.136  -2.622  1.00  0.00      PROE H
ATOM  25898  CB  VAL   170       3.695 -24.601  -3.277  1.00  0.50      PROE C
ATOM  25899  HB  VAL   170       4.172 -23.750  -3.825  1.00  0.00      PROE H
ATOM  25900  CG1 VAL   170       4.409 -24.772  -1.948  1.00  0.50      PROE C
ATOM  25901 HG11 VAL   170       3.832 -25.481  -1.329  1.00  0.00      PROE H
ATOM  25902 HG12 VAL   170       4.509 -23.812  -1.395  1.00  0.00      PROE H
ATOM  25903 HG13 VAL   170       5.427 -25.190  -2.101  1.00  0.00      PROE H
ATOM  25904  CG2 VAL   170       3.839 -25.846  -4.129  1.00  0.50      PROE C
ATOM  25905 HG21 VAL   170       3.374 -25.713  -5.129  1.00  0.00      PROE H
ATOM  25906 HG22 VAL   170       3.361 -26.719  -3.635  1.00  0.00      PROE H
ATOM  25907 HG23 VAL   170       4.914 -26.086  -4.286  1.00  0.00      PROE H
ATOM  25908  C   VAL   170       2.035 -23.114  -2.086  1.00  1.00      PROE C
ATOM  25909  O   VAL   170       2.233 -21.948  -2.449  1.00  1.00      PROE O
ATOM  25910  N   CYS   171       1.667 -23.428  -0.846  1.00  1.00      PROE N
ATOM  25911  HN  CYS   171       1.438 -24.365  -0.574  1.00  0.00      PROE H
ATOM  25912  CA  CYS   171       1.511 -22.406   0.180  1.00  1.00      PROE C
ATOM  25913  HA  CYS   171       2.326 -21.697   0.102  1.00  0.00      PROE H
ATOM  25914  CB  CYS   171       0.170 -21.681   0.042  1.00  0.50      PROE C
ATOM  25915  HB1 CYS   171       0.129 -21.284  -0.986  1.00  0.00      PROE H
ATOM  25916  HB2 CYS   171       0.166 -20.806   0.700  1.00  0.00      PROE H
ATOM  25917  SG  CYS   171      -1.272 -22.723   0.357  1.00  0.50      PROE S
ATOM  25918  HG1 CYS   171      -0.983 -23.617  -0.584  1.00  0.00      PROE H
ATOM  25919  C   CYS   171       1.645 -23.066   1.546  1.00  1.00      PROE C
ATOM  25920  O   CYS   171       1.957 -24.254   1.658  1.00  1.00      PROE O
ATOM  25921  N   ASP   172       1.408 -22.276   2.589  1.00  1.00      PROE N
ATOM  25922  HN  ASP   172       1.485 -21.273   2.532  1.00  0.00      PROE H
ATOM  25923  CA  ASP   172       1.442 -22.744   3.966  1.00  1.00      PROE C
ATOM  25924  HA  ASP   172       1.194 -23.793   3.997  1.00  0.00      PROE H
ATOM  25925  CB  ASP   172       2.821 -22.527   4.597  1.00  0.50      PROE C
ATOM  25926  HB1 ASP   172       3.554 -23.210   4.118  1.00  0.00      PROE H
ATOM  25927  HB2 ASP   172       2.819 -22.727   5.687  1.00  0.00      PROE H
ATOM  25928  CG  ASP   172       3.358 -21.132   4.361  1.00  0.50      PROE C
ATOM  25929  OD1 ASP   172       2.842 -20.440   3.458  1.00  0.50      PROE O
ATOM  25930  OD2 ASP   172       4.293 -20.723   5.080  1.00  0.50      PROE O
ATOM  25931  C   ASP   172       0.381 -22.003   4.765  1.00  1.00      PROE C
ATOM  25932  O   ASP   172       0.272 -20.777   4.674  1.00  1.00      PROE O
ATOM  25933  N   SER   173      -0.395 -22.753   5.551  1.00  1.00      PROE N
ATOM  25934  HN  SER   173      -0.212 -23.723   5.639  1.00  0.00      PROE H
ATOM  25935  CA  SER   173      -1.453 -22.190   6.389  1.00  1.00      PROE C
ATOM  25936  HA  SER   173      -1.982 -23.018   6.814  1.00  0.00      PROE H
ATOM  25937  CB  SER   173      -0.858 -21.337   7.517  1.00  0.50      PROE C
ATOM  25938  HB1 SER   173       0.111 -21.756   7.862  1.00  0.00      PROE H
ATOM  25939  HB2 SER   173      -1.564 -21.393   8.345  1.00  0.00      PROE H
ATOM  25940  OG  SER   173      -0.678 -19.995   7.101  1.00  0.50      PROE O
ATOM  25941  HG1 SER   173      -1.522 -19.719   6.706  1.00  0.00      PROE H
ATOM  25942  C   SER   173      -2.440 -21.381   5.542  1.00  1.00      PROE C
ATOM  25943  O   SER   173      -2.554 -20.158   5.645  1.00  1.00      PROE O
ATOM  25944  N   MET   174      -3.158 -22.115   4.688  1.00  1.00      PROE N
ATOM  25945  HN  MET   174      -3.064 -23.101   4.676  1.00  0.00      PROE H
ATOM  25946  CA  MET   174      -3.983 -21.521   3.635  1.00  1.00      PROE C
ATOM  25947  HA  MET   174      -3.435 -20.702   3.180  1.00  0.00      PROE H
ATOM  25948  CB  MET   174      -4.288 -22.564   2.565  1.00  0.50      PROE C
ATOM  25949  HB1 MET   174      -3.351 -22.670   1.981  1.00  0.00      PROE H
ATOM  25950  HB2 MET   174      -5.057 -22.210   1.847  1.00  0.00      PROE H
ATOM  25951  CG  MET   174      -4.613 -23.951   3.111  1.00  0.50      PROE C
ATOM  25952  HG1 MET   174      -3.955 -24.286   3.934  1.00  0.00      PROE H
ATOM  25953  HG2 MET   174      -4.389 -24.660   2.280  1.00  0.00      PROE H
ATOM  25954  SD  MET   174      -6.336 -24.232   3.563  1.00  0.50      PROE S
ATOM  25955  CE  MET   174      -7.101 -24.310   1.946  1.00  0.50      PROE C
ATOM  25956  HE1 MET   174      -6.529 -25.022   1.317  1.00  0.00      PROE H
ATOM  25957  HE2 MET   174      -7.068 -23.325   1.437  1.00  0.00      PROE H
ATOM  25958  HE3 MET   174      -8.151 -24.666   2.004  1.00  0.00      PROE H
ATOM  25959  C   MET   174      -5.264 -20.930   4.221  1.00  1.00      PROE C
ATOM  25960  O   MET   174      -6.382 -21.224   3.793  1.00  1.00      PROE O
ATOM  25961  N   SER   175      -5.091 -20.053   5.204  1.00  1.00      PROE N
ATOM  25962  HN  SER   175      -4.167 -19.873   5.570  1.00  0.00      PROE H
ATOM  25963  CA  SER   175      -6.205 -19.261   5.711  1.00  1.00      PROE C
ATOM  25964  HA  SER   175      -7.091 -19.879   5.726  1.00  0.00      PROE H
ATOM  25965  CB  SER   175      -5.950 -18.817   7.156  1.00  0.50      PROE C
ATOM  25966  HB1 SER   175      -5.589 -19.689   7.748  1.00  0.00      PROE H
ATOM  25967  HB2 SER   175      -6.902 -18.469   7.615  1.00  0.00      PROE H
ATOM  25968  OG  SER   175      -5.016 -17.758   7.247  1.00  0.50      PROE O
ATOM  25969  HG1 SER   175      -4.279 -18.161   7.764  1.00  0.00      PROE H
ATOM  25970  C   SER   175      -6.502 -18.060   4.811  1.00  1.00      PROE C
ATOM  25971  O   SER   175      -7.681 -17.769   4.571  1.00  1.00      PROE O
ATOM  25972  N   PRO   176      -5.489 -17.323   4.279  1.00  1.00      PROE N
ATOM  25973  CD  PRO   176      -4.024 -17.423   4.450  1.00  0.50      PROE C
ATOM  25974  HD1 PRO   176      -3.629 -18.341   3.958  1.00  0.00      PROE H
ATOM  25975  HD2 PRO   176      -3.662 -17.383   5.490  1.00  0.00      PROE H
ATOM  25976  CA  PRO   176      -5.831 -16.195   3.394  1.00  1.00      PROE C
ATOM  25977  HA  PRO   176      -6.725 -15.680   3.715  1.00  0.00      PROE H
ATOM  25978  CB  PRO   176      -4.615 -15.276   3.561  1.00  0.50      PROE C
ATOM  25979  HB1 PRO   176      -4.773 -14.703   4.494  1.00  0.00      PROE H
ATOM  25980  HB2 PRO   176      -4.482 -14.548   2.732  1.00  0.00      PROE H
ATOM  25981  CG  PRO   176      -3.488 -16.214   3.713  1.00  0.50      PROE C
ATOM  25982  HG1 PRO   176      -3.131 -16.536   2.703  1.00  0.00      PROE H
ATOM  25983  HG2 PRO   176      -2.621 -15.756   4.240  1.00  0.00      PROE H
ATOM  25984  C   PRO   176      -6.045 -16.633   1.949  1.00  1.00      PROE C
ATOM  25985  O   PRO   176      -5.380 -16.169   1.019  1.00  1.00      PROE O
ATOM  25986  N   ILE   177      -6.992 -17.547   1.752  1.00  1.00      PROE N
ATOM  25987  HN  ILE   177      -7.489 -17.883   2.550  1.00  0.00      PROE H
ATOM  25988  CA  ILE   177      -7.339 -18.058   0.431  1.00  1.00      PROE C
ATOM  25989  HA  ILE   177      -6.926 -17.417  -0.332  1.00  0.00      PROE H
ATOM  25990  CB  ILE   177      -6.846 -19.504   0.224  1.00  0.50      PROE C
ATOM  25991  HB  ILE   177      -7.169 -20.122   1.091  1.00  0.00      PROE H
ATOM  25992  CG2 ILE   177      -7.410 -20.080  -1.064  1.00  0.50      PROE C
ATOM  25993 HG21 ILE   177      -7.109 -19.467  -1.941  1.00  0.00      PROE H
ATOM  25994 HG22 ILE   177      -8.507 -20.118  -1.065  1.00  0.00      PROE H
ATOM  25995 HG23 ILE   177      -7.026 -21.111  -1.223  1.00  0.00      PROE H
ATOM  25996  CG1 ILE   177      -5.317 -19.548   0.198  1.00  0.50      PROE C
ATOM  25997 HG11 ILE   177      -4.982 -20.611   0.179  1.00  0.00      PROE H
ATOM  25998 HG12 ILE   177      -4.903 -19.109   1.136  1.00  0.00      PROE H
ATOM  25999  CD  ILE   177      -4.706 -18.838  -0.989  1.00  0.50      PROE C
ATOM  26000  HD1 ILE   177      -5.057 -17.791  -1.089  1.00  0.00      PROE H
ATOM  26001  HD2 ILE   177      -4.892 -19.375  -1.942  1.00  0.00      PROE H
ATOM  26002  HD3 ILE   177      -3.600 -18.789  -0.853  1.00  0.00      PROE H
ATOM  26003  C   ILE   177      -8.850 -17.978   0.277  1.00  1.00      PROE C
ATOM  26004  O   ILE   177      -9.593 -18.443   1.148  1.00  1.00      PROE O
ATOM  26005  N   ILE   178      -9.305 -17.384  -0.828  1.00  1.00      PROE N
ATOM  26006  HN  ILE   178      -8.665 -16.979  -1.487  1.00  0.00      PROE H
ATOM  26007  CA  ILE   178     -10.739 -17.224  -1.038  1.00  1.00      PROE C
ATOM  26008  HA  ILE   178     -11.172 -16.847  -0.120  1.00  0.00      PROE H
ATOM  26009  CB  ILE   178     -11.017 -16.207  -2.156  1.00  0.50      PROE C
ATOM  26010  HB  ILE   178     -12.108 -16.001  -2.171  1.00  0.00      PROE H
ATOM  26011  CG2 ILE   178     -10.334 -14.883  -1.852  1.00  0.50      PROE C
ATOM  26012 HG21 ILE   178      -9.234 -14.946  -1.979  1.00  0.00      PROE H
ATOM  26013 HG22 ILE   178     -10.531 -14.587  -0.797  1.00  0.00      PROE H
ATOM  26014 HG23 ILE   178     -10.710 -14.081  -2.496  1.00  0.00      PROE H
ATOM  26015  CG1 ILE   178     -10.553 -16.756  -3.506  1.00  0.50      PROE C
ATOM  26016 HG11 ILE   178     -10.983 -17.757  -3.709  1.00  0.00      PROE H
ATOM  26017 HG12 ILE   178      -9.446 -16.886  -3.480  1.00  0.00      PROE H
ATOM  26018  CD  ILE   178     -10.915 -15.874  -4.679  1.00  0.50      PROE C
ATOM  26019  HD1 ILE   178     -10.287 -14.958  -4.680  1.00  0.00      PROE H
ATOM  26020  HD2 ILE   178     -11.983 -15.567  -4.654  1.00  0.00      PROE H
ATOM  26021  HD3 ILE   178     -10.718 -16.397  -5.640  1.00  0.00      PROE H
ATOM  26022  C   ILE   178     -11.382 -18.573  -1.347  1.00  1.00      PROE C
ATOM  26023  O   ILE   178     -10.724 -19.544  -1.739  1.00  1.00      PROE O
ATOM  26024  N   ALA   179     -12.699 -18.626  -1.164  1.00  1.00      PROE N
ATOM  26025  HN  ALA   179     -13.204 -17.847  -0.795  1.00  0.00      PROE H
ATOM  26026  CA  ALA   179     -13.496 -19.823  -1.414  1.00  1.00      PROE C
ATOM  26027  HA  ALA   179     -13.022 -20.654  -0.910  1.00  0.00      PROE H
ATOM  26028  CB  ALA   179     -14.903 -19.652  -0.831  1.00  0.50      PROE C
ATOM  26029  HB1 ALA   179     -15.454 -18.788  -1.249  1.00  0.00      PROE H
ATOM  26030  HB2 ALA   179     -14.843 -19.492   0.269  1.00  0.00      PROE H
ATOM  26031  HB3 ALA   179     -15.523 -20.562  -0.987  1.00  0.00      PROE H
ATOM  26032  C   ALA   179     -13.582 -20.186  -2.897  1.00  1.00      PROE C
ATOM  26033  O   ALA   179     -13.568 -21.380  -3.225  1.00  1.00      PROE O
ATOM  26034  N   PRO   180     -13.700 -19.223  -3.824  1.00  1.00      PROE N
ATOM  26035  CD  PRO   180     -14.076 -17.805  -3.653  1.00  0.50      PROE C
ATOM  26036  HD1 PRO   180     -13.179 -17.227  -3.384  1.00  0.00      PROE H
ATOM  26037  HD2 PRO   180     -14.865 -17.665  -2.885  1.00  0.00      PROE H
ATOM  26038  CA  PRO   180     -13.686 -19.594  -5.250  1.00  1.00      PROE C
ATOM  26039  HA  PRO   180     -14.529 -20.250  -5.420  1.00  0.00      PROE H
ATOM  26040  CB  PRO   180     -13.794 -18.241  -5.964  1.00  0.50      PROE C
ATOM  26041  HB1 PRO   180     -14.301 -18.337  -6.947  1.00  0.00      PROE H
ATOM  26042  HB2 PRO   180     -12.783 -17.794  -6.117  1.00  0.00      PROE H
ATOM  26043  CG  PRO   180     -14.548 -17.398  -5.019  1.00  0.50      PROE C
ATOM  26044  HG1 PRO   180     -14.410 -16.307  -5.198  1.00  0.00      PROE H
ATOM  26045  HG2 PRO   180     -15.641 -17.619  -5.096  1.00  0.00      PROE H
ATOM  26046  C   PRO   180     -12.440 -20.348  -5.682  1.00  1.00      PROE C
ATOM  26047  O   PRO   180     -12.497 -21.078  -6.679  1.00  1.00      PROE O
ATOM  26048  N   ILE   181     -11.322 -20.198  -4.978  1.00  1.00      PROE N
ATOM  26049  HN  ILE   181     -11.273 -19.598  -4.184  1.00  0.00      PROE H
ATOM  26050  CA  ILE   181     -10.135 -20.993  -5.280  1.00  1.00      PROE C
ATOM  26051  HA  ILE   181     -10.108 -21.250  -6.330  1.00  0.00      PROE H
ATOM  26052  CB  ILE   181      -8.859 -20.180  -4.978  1.00  0.50      PROE C
ATOM  26053  HB  ILE   181      -8.918 -19.800  -3.928  1.00  0.00      PROE H
ATOM  26054  CG2 ILE   181      -7.620 -21.054  -5.099  1.00  0.50      PROE C
ATOM  26055 HG21 ILE   181      -7.527 -21.477  -6.123  1.00  0.00      PROE H
ATOM  26056 HG22 ILE   181      -7.613 -21.896  -4.375  1.00  0.00      PROE H
ATOM  26057 HG23 ILE   181      -6.697 -20.472  -4.889  1.00  0.00      PROE H
ATOM  26058  CG1 ILE   181      -8.759 -18.980  -5.920  1.00  0.50      PROE C
ATOM  26059 HG11 ILE   181      -9.714 -18.411  -5.907  1.00  0.00      PROE H
ATOM  26060 HG12 ILE   181      -8.609 -19.348  -6.962  1.00  0.00      PROE H
ATOM  26061  CD  ILE   181      -7.648 -18.027  -5.563  1.00  0.50      PROE C
ATOM  26062  HD1 ILE   181      -6.651 -18.484  -5.748  1.00  0.00      PROE H
ATOM  26063  HD2 ILE   181      -7.685 -17.746  -4.487  1.00  0.00      PROE H
ATOM  26064  HD3 ILE   181      -7.699 -17.115  -6.180  1.00  0.00      PROE H
ATOM  26065  C   ILE   181     -10.148 -22.314  -4.521  1.00  1.00      PROE C
ATOM  26066  O   ILE   181      -9.775 -23.353  -5.071  1.00  1.00      PROE O
ATOM  26067  N   LYS   182     -10.587 -22.297  -3.261  1.00  1.00      PROE N
ATOM  26068  HN  LYS   182     -10.805 -21.440  -2.797  1.00  0.00      PROE H
ATOM  26069  CA  LYS   182     -10.625 -23.521  -2.466  1.00  1.00      PROE C
ATOM  26070  HA  LYS   182      -9.632 -23.952  -2.440  1.00  0.00      PROE H
ATOM  26071  CB  LYS   182     -11.088 -23.210  -1.041  1.00  0.50      PROE C
ATOM  26072  HB1 LYS   182     -11.267 -24.177  -0.509  1.00  0.00      PROE H
ATOM  26073  HB2 LYS   182     -12.052 -22.656  -1.080  1.00  0.00      PROE H
ATOM  26074  CG  LYS   182     -10.087 -22.435  -0.204  1.00  0.50      PROE C
ATOM  26075  HG1 LYS   182      -9.847 -21.486  -0.708  1.00  0.00      PROE H
ATOM  26076  HG2 LYS   182      -9.143 -23.026  -0.125  1.00  0.00      PROE H
ATOM  26077  CD  LYS   182     -10.646 -22.149   1.182  1.00  0.50      PROE C
ATOM  26078  HD1 LYS   182     -11.020 -23.101   1.629  1.00  0.00      PROE H
ATOM  26079  HD2 LYS   182     -11.511 -21.454   1.078  1.00  0.00      PROE H
ATOM  26080  CE  LYS   182      -9.592 -21.549   2.095  1.00  0.50      PROE C
ATOM  26081  HE1 LYS   182      -9.134 -20.656   1.642  1.00  0.00      PROE H
ATOM  26082  HE2 LYS   182      -8.784 -22.282   2.291  1.00  0.00      PROE H
ATOM  26083  NZ  LYS   182     -10.162 -21.168   3.416  1.00  0.50      PROE N
ATOM  26084  HZ1 LYS   182     -10.690 -21.956   3.845  1.00  0.00      PROE H
ATOM  26085  HZ2 LYS   182     -10.798 -20.355   3.318  1.00  0.00      PROE H
ATOM  26086  HZ3 LYS   182      -9.375 -20.909   4.051  1.00  0.00      PROE H
ATOM  26087  C   LYS   182     -11.537 -24.563  -3.102  1.00  1.00      PROE C
ATOM  26088  O   LYS   182     -11.203 -25.752  -3.152  1.00  1.00      PROE O
ATOM  26089  N   SER   183     -12.697 -24.132  -3.597  1.00  1.00      PROE N
ATOM  26090  HN  SER   183     -12.899 -23.153  -3.609  1.00  0.00      PROE H
ATOM  26091  CA  SER   183     -13.708 -25.041  -4.124  1.00  1.00      PROE C
ATOM  26092  HA  SER   183     -13.720 -25.949  -3.537  1.00  0.00      PROE H
ATOM  26093  CB  SER   183     -15.091 -24.394  -4.025  1.00  0.50      PROE C
ATOM  26094  HB1 SER   183     -15.390 -24.376  -2.955  1.00  0.00      PROE H
ATOM  26095  HB2 SER   183     -15.876 -24.962  -4.574  1.00  0.00      PROE H
ATOM  26096  OG  SER   183     -15.053 -23.045  -4.458  1.00  0.50      PROE O
ATOM  26097  HG1 SER   183     -14.603 -22.505  -3.784  1.00  0.00      PROE H
ATOM  26098  C   SER   183     -13.443 -25.476  -5.563  1.00  1.00      PROE C
ATOM  26099  O   SER   183     -14.338 -26.058  -6.187  1.00  1.00      PROE O
ATOM  26100  N   ARG   184     -12.254 -25.215  -6.111  1.00  1.00      PROE N
ATOM  26101  HN  ARG   184     -11.536 -24.768  -5.577  1.00  0.00      PROE H
ATOM  26102  CA  ARG   184     -11.948 -25.572  -7.492  1.00  1.00      PROE C
ATOM  26103  HA  ARG   184     -12.680 -26.277  -7.862  1.00  0.00      PROE H
ATOM  26104  CB  ARG   184     -11.970 -24.330  -8.386  1.00  0.50      PROE C
ATOM  26105  HB1 ARG   184     -11.679 -24.643  -9.419  1.00  0.00      PROE H
ATOM  26106  HB2 ARG   184     -11.202 -23.603  -8.031  1.00  0.00      PROE H
ATOM  26107  CG  ARG   184     -13.322 -23.646  -8.472  1.00  0.50      PROE C
ATOM  26108  HG1 ARG   184     -13.424 -22.853  -7.717  1.00  0.00      PROE H
ATOM  26109  HG2 ARG   184     -14.107 -24.399  -8.217  1.00  0.00      PROE H
ATOM  26110  CD  ARG   184     -13.609 -23.188  -9.891  1.00  0.50      PROE C
ATOM  26111  HD1 ARG   184     -13.710 -24.078 -10.548  1.00  0.00      PROE H
ATOM  26112  HD2 ARG   184     -12.738 -22.598 -10.254  1.00  0.00      PROE H
ATOM  26113  NE  ARG   184     -14.829 -22.392  -9.975  1.00  0.50      PROE N
ATOM  26114  HE  ARG   184     -15.679 -22.838 -10.205  1.00  0.00      PROE H
ATOM  26115  CZ  ARG   184     -14.882 -21.089  -9.728  1.00  0.50      PROE C
ATOM  26116  NH1 ARG   184     -13.785 -20.440  -9.374  1.00  0.50      PROE N
ATOM  26117 HH11 ARG   184     -13.813 -19.483  -9.150  1.00  0.00      PROE H
ATOM  26118 HH12 ARG   184     -13.026 -21.011  -9.061  1.00  0.00      PROE H
ATOM  26119  NH2 ARG   184     -16.031 -20.435  -9.829  1.00  0.50      PROE N
ATOM  26120 HH21 ARG   184     -16.088 -19.490  -9.550  1.00  0.00      PROE H
ATOM  26121 HH22 ARG   184     -16.849 -20.931 -10.111  1.00  0.00      PROE H
ATOM  26122  C   ARG   184     -10.612 -26.295  -7.632  1.00  1.00      PROE C
ATOM  26123  O   ARG   184     -10.052 -26.339  -8.731  1.00  1.00      PROE O
ATOM  26124  N   CYS   185     -10.088 -26.862  -6.548  1.00  1.00      PROE N
ATOM  26125  HN  CYS   185     -10.535 -26.858  -5.653  1.00  0.00      PROE H
ATOM  26126  CA  CYS   185      -8.847 -27.619  -6.635  1.00  1.00      PROE C
ATOM  26127  HA  CYS   185      -8.828 -28.181  -7.559  1.00  0.00      PROE H
ATOM  26128  CB  CYS   185      -7.617 -26.708  -6.555  1.00  0.50      PROE C
ATOM  26129  HB1 CYS   185      -7.565 -26.118  -7.494  1.00  0.00      PROE H
ATOM  26130  HB2 CYS   185      -6.688 -27.314  -6.503  1.00  0.00      PROE H
ATOM  26131  SG  CYS   185      -7.626 -25.546  -5.175  1.00  0.50      PROE S
ATOM  26132  HG1 CYS   185      -8.631 -24.786  -5.595  1.00  0.00      PROE H
ATOM  26133  C   CYS   185      -8.814 -28.648  -5.517  1.00  1.00      PROE C
ATOM  26134  O   CYS   185      -9.559 -28.555  -4.537  1.00  1.00      PROE O
ATOM  26135  N   LEU   186      -7.936 -29.634  -5.681  1.00  1.00      PROE N
ATOM  26136  HN  LEU   186      -7.344 -29.691  -6.490  1.00  0.00      PROE H
ATOM  26137  CA  LEU   186      -7.718 -30.638  -4.650  1.00  1.00      PROE C
ATOM  26138  HA  LEU   186      -8.659 -30.884  -4.176  1.00  0.00      PROE H
ATOM  26139  CB  LEU   186      -7.104 -31.900  -5.253  1.00  0.50      PROE C
ATOM  26140  HB1 LEU   186      -6.695 -32.544  -4.436  1.00  0.00      PROE H
ATOM  26141  HB2 LEU   186      -6.238 -31.605  -5.890  1.00  0.00      PROE H
ATOM  26142  CG  LEU   186      -8.042 -32.790  -6.068  1.00  0.50      PROE C
ATOM  26143  HG  LEU   186      -8.501 -32.174  -6.878  1.00  0.00      PROE H
ATOM  26144  CD1 LEU   186      -7.264 -33.920  -6.727  1.00  0.50      PROE C
ATOM  26145 HD11 LEU   186      -6.774 -34.550  -5.951  1.00  0.00      PROE H
ATOM  26146 HD12 LEU   186      -6.475 -33.521  -7.399  1.00  0.00      PROE H
ATOM  26147 HD13 LEU   186      -7.940 -34.576  -7.315  1.00  0.00      PROE H
ATOM  26148  CD2 LEU   186      -9.156 -33.341  -5.192  1.00  0.50      PROE C
ATOM  26149 HD21 LEU   186      -9.851 -32.537  -4.874  1.00  0.00      PROE H
ATOM  26150 HD22 LEU   186      -8.712 -33.830  -4.296  1.00  0.00      PROE H
ATOM  26151 HD23 LEU   186      -9.733 -34.115  -5.739  1.00  0.00      PROE H
ATOM  26152  C   LEU   186      -6.811 -30.071  -3.567  1.00  1.00      PROE C
ATOM  26153  O   LEU   186      -5.664 -29.698  -3.838  1.00  1.00      PROE O
ATOM  26154  N   LEU   187      -7.328 -30.000  -2.343  1.00  1.00      PROE N
ATOM  26155  HN  LEU   187      -8.251 -30.313  -2.141  1.00  0.00      PROE H
ATOM  26156  CA  LEU   187      -6.584 -29.469  -1.206  1.00  1.00      PROE C
ATOM  26157  HA  LEU   187      -5.880 -28.722  -1.549  1.00  0.00      PROE H
ATOM  26158  CB  LEU   187      -7.531 -28.829  -0.195  1.00  0.50      PROE C
ATOM  26159  HB1 LEU   187      -6.952 -28.393   0.648  1.00  0.00      PROE H
ATOM  26160  HB2 LEU   187      -8.171 -29.639   0.236  1.00  0.00      PROE H
ATOM  26161  CG  LEU   187      -8.493 -27.764  -0.726  1.00  0.50      PROE C
ATOM  26162  HG  LEU   187      -8.991 -28.127  -1.660  1.00  0.00      PROE H
ATOM  26163  CD1 LEU   187      -9.605 -27.498   0.277  1.00  0.50      PROE C
ATOM  26164 HD11 LEU   187      -9.189 -27.317   1.291  1.00  0.00      PROE H
ATOM  26165 HD12 LEU   187     -10.299 -28.355   0.327  1.00  0.00      PROE H
ATOM  26166 HD13 LEU   187     -10.195 -26.611  -0.029  1.00  0.00      PROE H
ATOM  26167  CD2 LEU   187      -7.751 -26.486  -1.053  1.00  0.50      PROE C
ATOM  26168 HD21 LEU   187      -7.109 -26.651  -1.945  1.00  0.00      PROE H
ATOM  26169 HD22 LEU   187      -7.101 -26.192  -0.209  1.00  0.00      PROE H
ATOM  26170 HD23 LEU   187      -8.457 -25.663  -1.286  1.00  0.00      PROE H
ATOM  26171  C   LEU   187      -5.796 -30.607  -0.570  1.00  1.00      PROE C
ATOM  26172  O   LEU   187      -6.384 -31.542  -0.018  1.00  1.00      PROE O
ATOM  26173  N   ILE   188      -4.470 -30.534  -0.646  1.00  1.00      PROE N
ATOM  26174  HN  ILE   188      -4.018 -29.754  -1.088  1.00  0.00      PROE H
ATOM  26175  CA  ILE   188      -3.591 -31.564  -0.106  1.00  1.00      PROE C
ATOM  26176  HA  ILE   188      -4.174 -32.334   0.383  1.00  0.00      PROE H
ATOM  26177  CB  ILE   188      -2.761 -32.237  -1.214  1.00  0.50      PROE C
ATOM  26178  HB  ILE   188      -2.061 -31.490  -1.651  1.00  0.00      PROE H
ATOM  26179  CG2 ILE   188      -1.986 -33.414  -0.655  1.00  0.50      PROE C
ATOM  26180 HG21 ILE   188      -2.668 -34.162  -0.199  1.00  0.00      PROE H
ATOM  26181 HG22 ILE   188      -1.265 -33.098   0.129  1.00  0.00      PROE H
ATOM  26182 HG23 ILE   188      -1.391 -33.914  -1.443  1.00  0.00      PROE H
ATOM  26183  CG1 ILE   188      -3.670 -32.699  -2.353  1.00  0.50      PROE C
ATOM  26184 HG11 ILE   188      -4.125 -31.792  -2.820  1.00  0.00      PROE H
ATOM  26185 HG12 ILE   188      -4.518 -33.298  -1.962  1.00  0.00      PROE H
ATOM  26186  CD  ILE   188      -2.939 -33.421  -3.459  1.00  0.50      PROE C
ATOM  26187  HD1 ILE   188      -2.608 -34.430  -3.130  1.00  0.00      PROE H
ATOM  26188  HD2 ILE   188      -2.045 -32.842  -3.776  1.00  0.00      PROE H
ATOM  26189  HD3 ILE   188      -3.604 -33.560  -4.339  1.00  0.00      PROE H
ATOM  26190  C   ILE   188      -2.691 -30.930   0.945  1.00  1.00      PROE C
ATOM  26191  O   ILE   188      -2.160 -29.831   0.738  1.00  1.00      PROE O
ATOM  26192  N   ARG   189      -2.525 -31.621   2.069  1.00  1.00      PROE N
ATOM  26193  HN  ARG   189      -2.947 -32.519   2.183  1.00  0.00      PROE H
ATOM  26194  CA  ARG   189      -1.689 -31.159   3.164  1.00  1.00      PROE C
ATOM  26195  HA  ARG   189      -1.375 -30.158   2.948  1.00  0.00      PROE H
ATOM  26196  CB  ARG   189      -2.468 -31.138   4.484  1.00  0.50      PROE C
ATOM  26197  HB1 ARG   189      -3.482 -30.750   4.257  1.00  0.00      PROE H
ATOM  26198  HB2 ARG   189      -1.974 -30.428   5.185  1.00  0.00      PROE H
ATOM  26199  CG  ARG   189      -2.626 -32.493   5.150  1.00  0.50      PROE C
ATOM  26200  HG1 ARG   189      -1.636 -32.882   5.477  1.00  0.00      PROE H
ATOM  26201  HG2 ARG   189      -3.060 -33.236   4.439  1.00  0.00      PROE H
ATOM  26202  CD  ARG   189      -3.520 -32.396   6.374  1.00  0.50      PROE C
ATOM  26203  HD1 ARG   189      -4.567 -32.252   6.013  1.00  0.00      PROE H
ATOM  26204  HD2 ARG   189      -3.283 -31.497   6.984  1.00  0.00      PROE H
ATOM  26205  NE  ARG   189      -3.504 -33.622   7.167  1.00  0.50      PROE N
ATOM  26206  HE  ARG   189      -3.887 -34.473   6.802  1.00  0.00      PROE H
ATOM  26207  CZ  ARG   189      -2.815 -33.773   8.293  1.00  0.50      PROE C
ATOM  26208  NH1 ARG   189      -2.082 -32.774   8.763  1.00  0.50      PROE N
ATOM  26209 HH11 ARG   189      -2.021 -31.945   8.234  1.00  0.00      PROE H
ATOM  26210 HH12 ARG   189      -1.524 -32.908   9.577  1.00  0.00      PROE H
ATOM  26211  NH2 ARG   189      -2.858 -34.924   8.949  1.00  0.50      PROE N
ATOM  26212 HH21 ARG   189      -3.331 -35.673   8.472  1.00  0.00      PROE H
ATOM  26213 HH22 ARG   189      -2.283 -35.102   9.737  1.00  0.00      PROE H
ATOM  26214  C   ARG   189      -0.457 -32.046   3.298  1.00  1.00      PROE C
ATOM  26215  O   ARG   189      -0.474 -33.225   2.934  1.00  1.00      PROE O
ATOM  26216  N   CYS   190       0.621 -31.457   3.816  1.00  1.00      PROE N
ATOM  26217  HN  CYS   190       0.599 -30.475   4.004  1.00  0.00      PROE H
ATOM  26218  CA  CYS   190       1.885 -32.155   4.048  1.00  1.00      PROE C
ATOM  26219  HA  CYS   190       1.786 -33.208   3.825  1.00  0.00      PROE H
ATOM  26220  CB  CYS   190       2.985 -31.631   3.129  1.00  0.50      PROE C
ATOM  26221  HB1 CYS   190       3.953 -32.127   3.352  1.00  0.00      PROE H
ATOM  26222  HB2 CYS   190       3.138 -30.554   3.372  1.00  0.00      PROE H
ATOM  26223  SG  CYS   190       2.606 -31.733   1.370  1.00  0.50      PROE S
ATOM  26224  HG1 CYS   190       1.513 -30.984   1.442  1.00  0.00      PROE H
ATOM  26225  C   CYS   190       2.271 -31.986   5.511  1.00  1.00      PROE C
ATOM  26226  O   CYS   190       2.875 -30.970   5.890  1.00  1.00      PROE O
ATOM  26227  N   PRO   191       1.935 -32.947   6.370  1.00  1.00      PROE N
ATOM  26228  CD  PRO   191       1.110 -34.136   6.112  1.00  0.50      PROE C
ATOM  26229  HD1 PRO   191       1.782 -34.944   5.748  1.00  0.00      PROE H
ATOM  26230  HD2 PRO   191       0.299 -33.957   5.375  1.00  0.00      PROE H
ATOM  26231  CA  PRO   191       2.350 -32.853   7.772  1.00  1.00      PROE C
ATOM  26232  HA  PRO   191       2.025 -31.900   8.167  1.00  0.00      PROE H
ATOM  26233  CB  PRO   191       1.662 -34.054   8.434  1.00  0.50      PROE C
ATOM  26234  HB1 PRO   191       1.262 -33.810   9.437  1.00  0.00      PROE H
ATOM  26235  HB2 PRO   191       2.372 -34.910   8.545  1.00  0.00      PROE H
ATOM  26236  CG  PRO   191       0.591 -34.475   7.471  1.00  0.50      PROE C
ATOM  26237  HG1 PRO   191       0.321 -35.550   7.575  1.00  0.00      PROE H
ATOM  26238  HG2 PRO   191      -0.308 -33.866   7.606  1.00  0.00      PROE H
ATOM  26239  C   PRO   191       3.862 -32.939   7.902  1.00  1.00      PROE C
ATOM  26240  O   PRO   191       4.541 -33.546   7.070  1.00  1.00      PROE O
ATOM  26241  N   ALA   192       4.387 -32.314   8.951  1.00  1.00      PROE N
ATOM  26242  HN  ALA   192       3.832 -31.763   9.561  1.00  0.00      PROE H
ATOM  26243  CA  ALA   192       5.822 -32.336   9.178  1.00  1.00      PROE C
ATOM  26244  HA  ALA   192       6.282 -31.974   8.268  1.00  0.00      PROE H
ATOM  26245  CB  ALA   192       6.196 -31.422  10.347  1.00  0.50      PROE C
ATOM  26246  HB1 ALA   192       5.680 -31.750  11.272  1.00  0.00      PROE H
ATOM  26247  HB2 ALA   192       5.886 -30.379  10.118  1.00  0.00      PROE H
ATOM  26248  HB3 ALA   192       7.295 -31.426  10.518  1.00  0.00      PROE H
ATOM  26249  C   ALA   192       6.284 -33.763   9.456  1.00  1.00      PROE C
ATOM  26250  O   ALA   192       5.557 -34.541  10.086  1.00  1.00      PROE O
ATOM  26251  N   PRO   193       7.475 -34.143   9.001  1.00  1.00      PROE N
ATOM  26252  CD  PRO   193       8.428 -33.351   8.206  1.00  0.50      PROE C
ATOM  26253  HD1 PRO   193       8.606 -32.351   8.656  1.00  0.00      PROE H
ATOM  26254  HD2 PRO   193       8.010 -33.239   7.178  1.00  0.00      PROE H
ATOM  26255  CA  PRO   193       7.952 -35.507   9.246  1.00  1.00      PROE C
ATOM  26256  HA  PRO   193       7.185 -36.217   8.966  1.00  0.00      PROE H
ATOM  26257  CB  PRO   193       9.202 -35.612   8.364  1.00  0.50      PROE C
ATOM  26258  HB1 PRO   193       8.875 -36.001   7.375  1.00  0.00      PROE H
ATOM  26259  HB2 PRO   193       9.969 -36.306   8.759  1.00  0.00      PROE H
ATOM  26260  CG  PRO   193       9.661 -34.206   8.192  1.00  0.50      PROE C
ATOM  26261  HG1 PRO   193      10.302 -33.882   9.028  1.00  0.00      PROE H
ATOM  26262  HG2 PRO   193      10.223 -34.071   7.244  1.00  0.00      PROE H
ATOM  26263  C   PRO   193       8.291 -35.729  10.712  1.00  1.00      PROE C
ATOM  26264  O   PRO   193       8.880 -34.874  11.378  1.00  1.00      PROE O
ATOM  26265  N   SER   194       7.904 -36.899  11.210  1.00  1.00      PROE N
ATOM  26266  HN  SER   194       7.470 -37.609  10.655  1.00  0.00      PROE H
ATOM  26267  CA  SER   194       8.186 -37.257  12.591  1.00  1.00      PROE C
ATOM  26268  HA  SER   194       7.911 -36.429  13.229  1.00  0.00      PROE H
ATOM  26269  CB  SER   194       7.390 -38.497  12.996  1.00  0.50      PROE C
ATOM  26270  HB1 SER   194       6.322 -38.193  13.115  1.00  0.00      PROE H
ATOM  26271  HB2 SER   194       7.718 -38.926  13.968  1.00  0.00      PROE H
ATOM  26272  OG  SER   194       7.433 -39.483  11.978  1.00  0.50      PROE O
ATOM  26273  HG1 SER   194       6.654 -40.051  12.042  1.00  0.00      PROE H
ATOM  26274  C   SER   194       9.677 -37.504  12.788  1.00  1.00      PROE C
ATOM  26275  O   SER   194      10.417 -37.776  11.838  1.00  1.00      PROE O
ATOM  26276  N   ASP   195      10.118 -37.400  14.044  1.00  1.00      PROE N
ATOM  26277  HN  ASP   195       9.596 -36.896  14.727  1.00  0.00      PROE H
ATOM  26278  CA  ASP   195      11.526 -37.608  14.362  1.00  1.00      PROE C
ATOM  26279  HA  ASP   195      12.100 -36.921  13.754  1.00  0.00      PROE H
ATOM  26280  CB  ASP   195      11.777 -37.312  15.841  1.00  0.50      PROE C
ATOM  26281  HB1 ASP   195      12.865 -37.373  16.064  1.00  0.00      PROE H
ATOM  26282  HB2 ASP   195      11.255 -38.028  16.504  1.00  0.00      PROE H
ATOM  26283  CG  ASP   195      11.340 -35.917  16.236  1.00  0.50      PROE C
ATOM  26284  OD1 ASP   195      10.826 -35.184  15.365  1.00  0.50      PROE O
ATOM  26285  OD2 ASP   195      11.508 -35.552  17.418  1.00  0.50      PROE O
ATOM  26286  C   ASP   195      11.992 -39.018  14.026  1.00  1.00      PROE C
ATOM  26287  O   ASP   195      13.124 -39.187  13.558  1.00  1.00      PROE O
ATOM  26288  N   SER   196      11.147 -40.028  14.246  1.00  1.00      PROE N
ATOM  26289  HN  SER   196      10.205 -39.857  14.520  1.00  0.00      PROE H
ATOM  26290  CA  SER   196      11.502 -41.389  13.865  1.00  1.00      PROE C
ATOM  26291  HA  SER   196      12.464 -41.616  14.294  1.00  0.00      PROE H
ATOM  26292  CB  SER   196      10.463 -42.375  14.402  1.00  0.50      PROE C
ATOM  26293  HB1 SER   196      10.091 -42.070  15.405  1.00  0.00      PROE H
ATOM  26294  HB2 SER   196      10.956 -43.370  14.453  1.00  0.00      PROE H
ATOM  26295  OG  SER   196       9.383 -42.523  13.496  1.00  0.50      PROE O
ATOM  26296  HG1 SER   196       9.685 -42.918  12.659  1.00  0.00      PROE H
ATOM  26297  C   SER   196      11.634 -41.541  12.357  1.00  1.00      PROE C
ATOM  26298  O   SER   196      12.263 -42.497  11.892  1.00  1.00      PROE O
ATOM  26299  N   GLU   197      11.055 -40.620  11.589  1.00  1.00      PROE N
ATOM  26300  HN  GLU   197      10.478 -39.891  11.954  1.00  0.00      PROE H
ATOM  26301  CA  GLU   197      11.140 -40.644  10.138  1.00  1.00      PROE C
ATOM  26302  HA  GLU   197      11.421 -41.632   9.795  1.00  0.00      PROE H
ATOM  26303  CB  GLU   197       9.762 -40.334   9.537  1.00  0.50      PROE C
ATOM  26304  HB1 GLU   197       9.422 -39.310   9.813  1.00  0.00      PROE H
ATOM  26305  HB2 GLU   197       9.078 -41.041  10.068  1.00  0.00      PROE H
ATOM  26306  CG  GLU   197       9.651 -40.528   8.038  1.00  0.50      PROE C
ATOM  26307  HG1 GLU   197      10.266 -41.392   7.703  1.00  0.00      PROE H
ATOM  26308  HG2 GLU   197       9.998 -39.626   7.491  1.00  0.00      PROE H
ATOM  26309  CD  GLU   197       8.230 -40.830   7.605  1.00  0.50      PROE C
ATOM  26310  OE1 GLU   197       7.964 -40.841   6.386  1.00  0.50      PROE O
ATOM  26311  OE2 GLU   197       7.375 -41.055   8.487  1.00  0.50      PROE O
ATOM  26312  C   GLU   197      12.183 -39.673   9.598  1.00  1.00      PROE C
ATOM  26313  O   GLU   197      12.635 -39.841   8.460  1.00  1.00      PROE O
ATOM  26314  N   ILE   198      12.584 -38.682  10.388  1.00  1.00      PROE N
ATOM  26315  HN  ILE   198      12.019 -38.431  11.177  1.00  0.00      PROE H
ATOM  26316  CA  ILE   198      13.700 -37.813  10.026  1.00  1.00      PROE C
ATOM  26317  HA  ILE   198      13.688 -37.627   8.960  1.00  0.00      PROE H
ATOM  26318  CB  ILE   198      13.563 -36.458  10.757  1.00  0.50      PROE C
ATOM  26319  HB  ILE   198      13.284 -36.650  11.820  1.00  0.00      PROE H
ATOM  26320  CG2 ILE   198      14.878 -35.693  10.753  1.00  0.50      PROE C
ATOM  26321 HG21 ILE   198      15.213 -35.494   9.710  1.00  0.00      PROE H
ATOM  26322 HG22 ILE   198      15.692 -36.229  11.283  1.00  0.00      PROE H
ATOM  26323 HG23 ILE   198      14.794 -34.714  11.267  1.00  0.00      PROE H
ATOM  26324  CG1 ILE   198      12.460 -35.615  10.116  1.00  0.50      PROE C
ATOM  26325 HG11 ILE   198      11.493 -36.128  10.323  1.00  0.00      PROE H
ATOM  26326 HG12 ILE   198      12.567 -35.590   9.018  1.00  0.00      PROE H
ATOM  26327  CD  ILE   198      12.365 -34.211  10.674  1.00  0.50      PROE C
ATOM  26328  HD1 ILE   198      13.017 -33.505  10.117  1.00  0.00      PROE H
ATOM  26329  HD2 ILE   198      12.669 -34.202  11.745  1.00  0.00      PROE H
ATOM  26330  HD3 ILE   198      11.328 -33.826  10.669  1.00  0.00      PROE H
ATOM  26331  C   ILE   198      15.035 -38.482  10.331  1.00  1.00      PROE C
ATOM  26332  O   ILE   198      16.013 -38.300   9.599  1.00  1.00      PROE O
ATOM  26333  N   SER   199      15.085 -39.265  11.412  1.00  1.00      PROE N
ATOM  26334  HN  SER   199      14.290 -39.318  12.022  1.00  0.00      PROE H
ATOM  26335  CA  SER   199      16.301 -40.000  11.741  1.00  1.00      PROE C
ATOM  26336  HA  SER   199      17.108 -39.284  11.817  1.00  0.00      PROE H
ATOM  26337  CB  SER   199      16.133 -40.723  13.077  1.00  0.50      PROE C
ATOM  26338  HB1 SER   199      15.569 -40.078  13.788  1.00  0.00      PROE H
ATOM  26339  HB2 SER   199      17.143 -40.913  13.509  1.00  0.00      PROE H
ATOM  26340  OG  SER   199      15.490 -41.973  12.901  1.00  0.50      PROE O
ATOM  26341  HG1 SER   199      14.814 -41.899  12.207  1.00  0.00      PROE H
ATOM  26342  C   SER   199      16.663 -40.985  10.639  1.00  1.00      PROE C
ATOM  26343  O   SER   199      17.845 -41.205  10.359  1.00  1.00      PROE O
ATOM  26344  N   THR   200      15.659 -41.576   9.989  1.00  1.00      PROE N
ATOM  26345  HN  THR   200      14.697 -41.420  10.192  1.00  0.00      PROE H
ATOM  26346  CA  THR   200      15.925 -42.507   8.895  1.00  1.00      PROE C
ATOM  26347  HA  THR   200      16.609 -43.272   9.235  1.00  0.00      PROE H
ATOM  26348  CB  THR   200      14.625 -43.183   8.458  1.00  0.50      PROE C
ATOM  26349  HB  THR   200      13.877 -42.413   8.148  1.00  0.00      PROE H
ATOM  26350  OG1 THR   200      14.075 -43.923   9.555  1.00  0.50      PROE O
ATOM  26351  HG1 THR   200      13.283 -44.365   9.225  1.00  0.00      PROE H
ATOM  26352  CG2 THR   200      14.882 -44.129   7.293  1.00  0.50      PROE C
ATOM  26353 HG21 THR   200      15.711 -44.831   7.528  1.00  0.00      PROE H
ATOM  26354 HG22 THR   200      15.160 -43.580   6.366  1.00  0.00      PROE H
ATOM  26355 HG23 THR   200      13.977 -44.730   7.061  1.00  0.00      PROE H
ATOM  26356  C   THR   200      16.584 -41.793   7.720  1.00  1.00      PROE C
ATOM  26357  O   THR   200      17.578 -42.272   7.160  1.00  1.00      PROE O
ATOM  26358  N   ILE   201      16.032 -40.642   7.327  1.00  1.00      PROE N
ATOM  26359  HN  ILE   201      15.190 -40.298   7.732  1.00  0.00      PROE H
ATOM  26360  CA  ILE   201      16.616 -39.849   6.251  1.00  1.00      PROE C
ATOM  26361  HA  ILE   201      16.706 -40.489   5.381  1.00  0.00      PROE H
ATOM  26362  CB  ILE   201      15.703 -38.653   5.913  1.00  0.50      PROE C
ATOM  26363  HB  ILE   201      15.651 -37.969   6.795  1.00  0.00      PROE H
ATOM  26364  CG2 ILE   201      16.247 -37.878   4.722  1.00  0.50      PROE C
ATOM  26365 HG21 ILE   201      16.468 -38.586   3.898  1.00  0.00      PROE H
ATOM  26366 HG22 ILE   201      17.198 -37.367   4.987  1.00  0.00      PROE H
ATOM  26367 HG23 ILE   201      15.559 -37.087   4.362  1.00  0.00      PROE H
ATOM  26368  CG1 ILE   201      14.280 -39.137   5.629  1.00  0.50      PROE C
ATOM  26369 HG11 ILE   201      13.865 -39.686   6.495  1.00  0.00      PROE H
ATOM  26370 HG12 ILE   201      14.319 -39.869   4.788  1.00  0.00      PROE H
ATOM  26371  CD  ILE   201      13.316 -38.025   5.272  1.00  0.50      PROE C
ATOM  26372  HD1 ILE   201      13.531 -37.581   4.278  1.00  0.00      PROE H
ATOM  26373  HD2 ILE   201      13.335 -37.224   6.039  1.00  0.00      PROE H
ATOM  26374  HD3 ILE   201      12.293 -38.461   5.216  1.00  0.00      PROE H
ATOM  26375  C   ILE   201      18.014 -39.358   6.589  1.00  1.00      PROE C
ATOM  26376  O   ILE   201      18.878 -39.318   5.705  1.00  1.00      PROE O
ATOM  26377  N   LEU   202      18.263 -38.997   7.848  1.00  1.00      PROE N
ATOM  26378  HN  LEU   202      17.524 -38.932   8.522  1.00  0.00      PROE H
ATOM  26379  CA  LEU   202      19.616 -38.622   8.248  1.00  1.00      PROE C
ATOM  26380  HA  LEU   202      20.013 -37.917   7.531  1.00  0.00      PROE H
ATOM  26381  CB  LEU   202      19.601 -38.007   9.647  1.00  0.50      PROE C
ATOM  26382  HB1 LEU   202      20.662 -37.806   9.927  1.00  0.00      PROE H
ATOM  26383  HB2 LEU   202      19.181 -38.737  10.375  1.00  0.00      PROE H
ATOM  26384  CG  LEU   202      18.872 -36.672   9.810  1.00  0.50      PROE C
ATOM  26385  HG  LEU   202      17.779 -36.817   9.675  1.00  0.00      PROE H
ATOM  26386  CD1 LEU   202      19.102 -36.107  11.202  1.00  0.50      PROE C
ATOM  26387 HD11 LEU   202      20.184 -35.920  11.377  1.00  0.00      PROE H
ATOM  26388 HD12 LEU   202      18.727 -36.804  11.981  1.00  0.00      PROE H
ATOM  26389 HD13 LEU   202      18.561 -35.142  11.310  1.00  0.00      PROE H
ATOM  26390  CD2 LEU   202      19.313 -35.682   8.747  1.00  0.50      PROE C
ATOM  26391 HD21 LEU   202      19.070 -36.046   7.727  1.00  0.00      PROE H
ATOM  26392 HD22 LEU   202      20.390 -35.459   8.809  1.00  0.00      PROE H
ATOM  26393 HD23 LEU   202      18.769 -34.720   8.884  1.00  0.00      PROE H
ATOM  26394  C   LEU   202      20.558 -39.820   8.205  1.00  1.00      PROE C
ATOM  26395  O   LEU   202      21.738 -39.677   7.861  1.00  1.00      PROE O
ATOM  26396  N   SER   203      20.051 -41.009   8.546  1.00  1.00      PROE N
ATOM  26397  HN  SER   203      19.088 -41.095   8.811  1.00  0.00      PROE H
ATOM  26398  CA  SER   203      20.875 -42.211   8.510  1.00  1.00      PROE C
ATOM  26399  HA  SER   203      21.769 -42.054   9.084  1.00  0.00      PROE H
ATOM  26400  CB  SER   203      20.136 -43.374   9.169  1.00  0.50      PROE C
ATOM  26401  HB1 SER   203      19.059 -43.332   8.883  1.00  0.00      PROE H
ATOM  26402  HB2 SER   203      20.178 -43.302  10.275  1.00  0.00      PROE H
ATOM  26403  OG  SER   203      20.647 -44.618   8.724  1.00  0.50      PROE O
ATOM  26404  HG1 SER   203      20.486 -44.650   7.766  1.00  0.00      PROE H
ATOM  26405  C   SER   203      21.269 -42.566   7.083  1.00  1.00      PROE C
ATOM  26406  O   SER   203      22.418 -42.939   6.825  1.00  1.00      PROE O
ATOM  26407  N   ASP   204      20.324 -42.464   6.145  1.00  1.00      PROE N
ATOM  26408  HN  ASP   204      19.352 -42.276   6.338  1.00  0.00      PROE H
ATOM  26409  CA  ASP   204      20.659 -42.709   4.744  1.00  1.00      PROE C
ATOM  26410  HA  ASP   204      21.048 -43.716   4.653  1.00  0.00      PROE H
ATOM  26411  CB  ASP   204      19.420 -42.584   3.855  1.00  0.50      PROE C
ATOM  26412  HB1 ASP   204      19.681 -42.738   2.786  1.00  0.00      PROE H
ATOM  26413  HB2 ASP   204      18.966 -41.576   3.969  1.00  0.00      PROE H
ATOM  26414  CG  ASP   204      18.350 -43.608   4.187  1.00  0.50      PROE C
ATOM  26415  OD1 ASP   204      17.274 -43.215   4.681  1.00  0.50      PROE O
ATOM  26416  OD2 ASP   204      18.586 -44.811   3.950  1.00  0.50      PROE O
ATOM  26417  C   ASP   204      21.751 -41.760   4.266  1.00  1.00      PROE C
ATOM  26418  O   ASP   204      22.662 -42.164   3.532  1.00  1.00      PROE O
ATOM  26419  N   VAL   205      21.689 -40.497   4.692  1.00  1.00      PROE N
ATOM  26420  HN  VAL   205      20.915 -40.184   5.243  1.00  0.00      PROE H
ATOM  26421  CA  VAL   205      22.669 -39.512   4.246  1.00  1.00      PROE C
ATOM  26422  HA  VAL   205      22.788 -39.590   3.174  1.00  0.00      PROE H
ATOM  26423  CB  VAL   205      22.186 -38.089   4.574  1.00  0.50      PROE C
ATOM  26424  HB  VAL   205      21.912 -38.040   5.657  1.00  0.00      PROE H
ATOM  26425  CG1 VAL   205      23.286 -37.079   4.305  1.00  0.50      PROE C
ATOM  26426 HG11 VAL   205      23.698 -37.209   3.278  1.00  0.00      PROE H
ATOM  26427 HG12 VAL   205      24.121 -37.172   5.034  1.00  0.00      PROE H
ATOM  26428 HG13 VAL   205      22.879 -36.048   4.388  1.00  0.00      PROE H
ATOM  26429  CG2 VAL   205      20.951 -37.754   3.755  1.00  0.50      PROE C
ATOM  26430 HG21 VAL   205      20.116 -38.457   3.938  1.00  0.00      PROE H
ATOM  26431 HG22 VAL   205      21.193 -37.805   2.670  1.00  0.00      PROE H
ATOM  26432 HG23 VAL   205      20.603 -36.729   3.965  1.00  0.00      PROE H
ATOM  26433  C   VAL   205      24.036 -39.797   4.858  1.00  1.00      PROE C
ATOM  26434  O   VAL   205      25.062 -39.752   4.168  1.00  1.00      PROE O
ATOM  26435  N   VAL   206      24.076 -40.099   6.159  1.00  1.00      PROE N
ATOM  26436  HN  VAL   206      23.255 -40.091   6.736  1.00  0.00      PROE H
ATOM  26437  CA  VAL   206      25.369 -40.351   6.790  1.00  1.00      PROE C
ATOM  26438  HA  VAL   206      26.060 -39.578   6.482  1.00  0.00      PROE H
ATOM  26439  CB  VAL   206      25.261 -40.303   8.327  1.00  0.50      PROE C
ATOM  26440  HB  VAL   206      26.234 -40.538   8.788  1.00  0.00      PROE H
ATOM  26441  CG1 VAL   206      24.848 -38.914   8.792  1.00  0.50      PROE C
ATOM  26442 HG11 VAL   206      23.859 -38.632   8.381  1.00  0.00      PROE H
ATOM  26443 HG12 VAL   206      25.590 -38.154   8.461  1.00  0.00      PROE H
ATOM  26444 HG13 VAL   206      24.782 -38.877   9.900  1.00  0.00      PROE H
ATOM  26445  CG2 VAL   206      24.311 -41.366   8.839  1.00  0.50      PROE C
ATOM  26446 HG21 VAL   206      24.722 -42.391   8.710  1.00  0.00      PROE H
ATOM  26447 HG22 VAL   206      23.367 -41.301   8.286  1.00  0.00      PROE H
ATOM  26448 HG23 VAL   206      24.087 -41.213   9.912  1.00  0.00      PROE H
ATOM  26449  C   VAL   206      25.949 -41.679   6.319  1.00  1.00      PROE C
ATOM  26450  O   VAL   206      27.163 -41.897   6.407  1.00  1.00      PROE O
ATOM  26451  N   THR   207      25.108 -42.584   5.814  1.00  1.00      PROE N
ATOM  26452  HN  THR   207      24.118 -42.437   5.857  1.00  0.00      PROE H
ATOM  26453  CA  THR   207      25.618 -43.823   5.239  1.00  1.00      PROE C
ATOM  26454  HA  THR   207      26.429 -44.198   5.850  1.00  0.00      PROE H
ATOM  26455  CB  THR   207      24.514 -44.882   5.210  1.00  0.50      PROE C
ATOM  26456  HB  THR   207      23.628 -44.496   4.650  1.00  0.00      PROE H
ATOM  26457  OG1 THR   207      24.104 -45.182   6.548  1.00  0.50      PROE O
ATOM  26458  HG1 THR   207      23.553 -44.435   6.832  1.00  0.00      PROE H
ATOM  26459  CG2 THR   207      25.011 -46.157   4.543  1.00  0.50      PROE C
ATOM  26460 HG21 THR   207      25.836 -46.612   5.114  1.00  0.00      PROE H
ATOM  26461 HG22 THR   207      25.311 -46.005   3.489  1.00  0.00      PROE H
ATOM  26462 HG23 THR   207      24.172 -46.887   4.530  1.00  0.00      PROE H
ATOM  26463  C   THR   207      26.171 -43.582   3.839  1.00  1.00      PROE C
ATOM  26464  O   THR   207      27.219 -44.128   3.472  1.00  1.00      PROE O
ATOM  26465  N   ASN   208      25.484 -42.757   3.045  1.00  1.00      PROE N
ATOM  26466  HN  ASN   208      24.615 -42.344   3.338  1.00  0.00      PROE H
ATOM  26467  CA  ASN   208      25.958 -42.462   1.699  1.00  1.00      PROE C
ATOM  26468  HA  ASN   208      26.199 -43.381   1.202  1.00  0.00      PROE H
ATOM  26469  CB  ASN   208      24.862 -41.751   0.902  1.00  0.50      PROE C
ATOM  26470  HB1 ASN   208      25.311 -41.074   0.140  1.00  0.00      PROE H
ATOM  26471  HB2 ASN   208      24.250 -41.119   1.579  1.00  0.00      PROE H
ATOM  26472  CG  ASN   208      24.006 -42.714   0.105  1.00  0.50      PROE C
ATOM  26473  OD1 ASN   208      24.507 -43.688  -0.458  1.00  0.50      PROE O
ATOM  26474  ND2 ASN   208      22.706 -42.447   0.053  1.00  0.50      PROE N
ATOM  26475 HD21 ASN   208      22.121 -43.119  -0.392  1.00  0.00      PROE H
ATOM  26476 HD22 ASN   208      22.339 -41.678   0.568  1.00  0.00      PROE H
ATOM  26477  C   ASN   208      27.227 -41.620   1.700  1.00  1.00      PROE C
ATOM  26478  O   ASN   208      27.929 -41.577   0.683  1.00  1.00      PROE O
ATOM  26479  N   GLU   209      27.541 -40.950   2.809  1.00  1.00      PROE N
ATOM  26480  HN  GLU   209      26.870 -40.855   3.544  1.00  0.00      PROE H
ATOM  26481  CA  GLU   209      28.724 -40.106   2.906  1.00  1.00      PROE C
ATOM  26482  HA  GLU   209      29.221 -40.024   1.947  1.00  0.00      PROE H
ATOM  26483  CB  GLU   209      28.329 -38.687   3.320  1.00  0.50      PROE C
ATOM  26484  HB1 GLU   209      29.224 -38.081   3.598  1.00  0.00      PROE H
ATOM  26485  HB2 GLU   209      27.687 -38.747   4.229  1.00  0.00      PROE H
ATOM  26486  CG  GLU   209      27.583 -37.914   2.245  1.00  0.50      PROE C
ATOM  26487  HG1 GLU   209      27.186 -36.963   2.647  1.00  0.00      PROE H
ATOM  26488  HG2 GLU   209      26.720 -38.500   1.864  1.00  0.00      PROE H
ATOM  26489  CD  GLU   209      28.469 -37.549   1.071  1.00  0.50      PROE C
ATOM  26490  OE1 GLU   209      29.676 -37.311   1.287  1.00  0.50      PROE O
ATOM  26491  OE2 GLU   209      27.959 -37.499  -0.068  1.00  0.50      PROE O
ATOM  26492  C   GLU   209      29.766 -40.660   3.872  1.00  1.00      PROE C
ATOM  26493  O   GLU   209      30.650 -39.912   4.302  1.00  1.00      PROE O
ATOM  26494  N   ARG   210      29.687 -41.951   4.201  1.00  1.00      PROE N
ATOM  26495  HN  ARG   210      28.900 -42.466   3.874  1.00  0.00      PROE H
ATOM  26496  CA  ARG   210      30.608 -42.654   5.102  1.00  1.00      PROE C
ATOM  26497  HA  ARG   210      30.068 -43.506   5.494  1.00  0.00      PROE H
ATOM  26498  CB  ARG   210      31.848 -43.159   4.346  1.00  0.50      PROE C
ATOM  26499  HB1 ARG   210      31.490 -43.929   3.628  1.00  0.00      PROE H
ATOM  26500  HB2 ARG   210      32.488 -43.667   5.092  1.00  0.00      PROE H
ATOM  26501  CG  ARG   210      32.689 -42.111   3.619  1.00  0.50      PROE C
ATOM  26502  HG1 ARG   210      33.247 -41.494   4.360  1.00  0.00      PROE H
ATOM  26503  HG2 ARG   210      32.069 -41.413   3.022  1.00  0.00      PROE H
ATOM  26504  CD  ARG   210      33.672 -42.760   2.659  1.00  0.50      PROE C
ATOM  26505  HD1 ARG   210      34.225 -43.554   3.203  1.00  0.00      PROE H
ATOM  26506  HD2 ARG   210      34.437 -42.020   2.329  1.00  0.00      PROE H
ATOM  26507  NE  ARG   210      32.998 -43.349   1.508  1.00  0.50      PROE N
ATOM  26508  HE  ARG   210      32.675 -44.283   1.564  1.00  0.00      PROE H
ATOM  26509  CZ  ARG   210      32.705 -42.686   0.394  1.00  0.50      PROE C
ATOM  26510  NH1 ARG   210      33.029 -41.405   0.278  1.00  0.50      PROE N
ATOM  26511 HH11 ARG   210      33.284 -40.903   1.093  1.00  0.00      PROE H
ATOM  26512 HH12 ARG   210      32.647 -40.863  -0.479  1.00  0.00      PROE H
ATOM  26513  NH2 ARG   210      32.090 -43.303  -0.606  1.00  0.50      PROE N
ATOM  26514 HH21 ARG   210      31.926 -44.281  -0.513  1.00  0.00      PROE H
ATOM  26515 HH22 ARG   210      31.722 -42.738  -1.347  1.00  0.00      PROE H
ATOM  26516  C   ARG   210      30.994 -41.802   6.314  1.00  1.00      PROE C
ATOM  26517  O   ARG   210      32.167 -41.541   6.589  1.00  1.00      PROE O
ATOM  26518  N   ILE   211      29.972 -41.382   7.056  1.00  1.00      PROE N
ATOM  26519  HN  ILE   211      29.025 -41.572   6.785  1.00  0.00      PROE H
ATOM  26520  CA  ILE   211      30.157 -40.658   8.309  1.00  1.00      PROE C
ATOM  26521  HA  ILE   211      31.086 -40.105   8.261  1.00  0.00      PROE H
ATOM  26522  CB  ILE   211      29.008 -39.660   8.567  1.00  0.50      PROE C
ATOM  26523  HB  ILE   211      28.124 -40.249   8.852  1.00  0.00      PROE H
ATOM  26524  CG2 ILE   211      29.361 -38.718   9.708  1.00  0.50      PROE C
ATOM  26525 HG21 ILE   211      30.353 -38.246   9.545  1.00  0.00      PROE H
ATOM  26526 HG22 ILE   211      29.387 -39.252  10.681  1.00  0.00      PROE H
ATOM  26527 HG23 ILE   211      28.601 -37.909   9.785  1.00  0.00      PROE H
ATOM  26528  CG1 ILE   211      28.693 -38.858   7.304  1.00  0.50      PROE C
ATOM  26529 HG11 ILE   211      27.855 -38.159   7.531  1.00  0.00      PROE H
ATOM  26530 HG12 ILE   211      28.322 -39.526   6.495  1.00  0.00      PROE H
ATOM  26531  CD  ILE   211      29.866 -38.065   6.778  1.00  0.50      PROE C
ATOM  26532  HD1 ILE   211      30.719 -38.723   6.508  1.00  0.00      PROE H
ATOM  26533  HD2 ILE   211      30.217 -37.318   7.519  1.00  0.00      PROE H
ATOM  26534  HD3 ILE   211      29.570 -37.513   5.858  1.00  0.00      PROE H
ATOM  26535  C   ILE   211      30.271 -41.672   9.438  1.00  1.00      PROE C
ATOM  26536  O   ILE   211      29.616 -42.721   9.431  1.00  1.00      PROE O
ATOM  26537  N   GLN   212      31.110 -41.355  10.423  1.00  1.00      PROE N
ATOM  26538  HN  GLN   212      31.615 -40.494  10.401  1.00  0.00      PROE H
ATOM  26539  CA  GLN   212      31.374 -42.243  11.556  1.00  1.00      PROE C
ATOM  26540  HA  GLN   212      31.114 -43.260  11.295  1.00  0.00      PROE H
ATOM  26541  CB  GLN   212      32.844 -42.189  11.955  1.00  0.50      PROE C
ATOM  26542  HB1 GLN   212      32.994 -42.909  12.797  1.00  0.00      PROE H
ATOM  26543  HB2 GLN   212      33.107 -41.176  12.336  1.00  0.00      PROE H
ATOM  26544  CG  GLN   212      33.809 -42.556  10.839  1.00  0.50      PROE C
ATOM  26545  HG1 GLN   212      34.783 -42.860  11.279  1.00  0.00      PROE H
ATOM  26546  HG2 GLN   212      33.989 -41.664  10.199  1.00  0.00      PROE H
ATOM  26547  CD  GLN   212      33.313 -43.712   9.994  1.00  0.50      PROE C
ATOM  26548  OE1 GLN   212      33.133 -44.824  10.489  1.00  0.50      PROE O
ATOM  26549  NE2 GLN   212      33.084 -43.454   8.712  1.00  0.50      PROE N
ATOM  26550 HE21 GLN   212      32.829 -44.245   8.176  1.00  0.00      PROE H
ATOM  26551 HE22 GLN   212      33.169 -42.533   8.330  1.00  0.00      PROE H
ATOM  26552  C   GLN   212      30.463 -41.837  12.709  1.00  1.00      PROE C
ATOM  26553  O   GLN   212      30.802 -40.975  13.522  1.00  1.00      PROE O
ATOM  26554  N   LEU   213      29.293 -42.468  12.779  1.00  1.00      PROE N
ATOM  26555  HN  LEU   213      29.066 -43.167  12.108  1.00  0.00      PROE H
ATOM  26556  CA  LEU   213      28.346 -42.230  13.864  1.00  1.00      PROE C
ATOM  26557  HA  LEU   213      28.458 -41.222  14.242  1.00  0.00      PROE H
ATOM  26558  CB  LEU   213      26.912 -42.421  13.380  1.00  0.50      PROE C
ATOM  26559  HB1 LEU   213      26.299 -42.952  14.149  1.00  0.00      PROE H
ATOM  26560  HB2 LEU   213      26.927 -43.084  12.486  1.00  0.00      PROE H
ATOM  26561  CG  LEU   213      26.121 -41.156  13.040  1.00  0.50      PROE C
ATOM  26562  HG  LEU   213      25.989 -40.562  13.979  1.00  0.00      PROE H
ATOM  26563  CD1 LEU   213      26.872 -40.289  12.043  1.00  0.50      PROE C
ATOM  26564 HD11 LEU   213      27.064 -40.860  11.108  1.00  0.00      PROE H
ATOM  26565 HD12 LEU   213      27.849 -39.952  12.451  1.00  0.00      PROE H
ATOM  26566 HD13 LEU   213      26.274 -39.392  11.779  1.00  0.00      PROE H
ATOM  26567  CD2 LEU   213      24.744 -41.523  12.510  1.00  0.50      PROE C
ATOM  26568 HD21 LEU   213      24.121 -41.977  13.310  1.00  0.00      PROE H
ATOM  26569 HD22 LEU   213      24.832 -42.259  11.682  1.00  0.00      PROE H
ATOM  26570 HD23 LEU   213      24.233 -40.620  12.125  1.00  0.00      PROE H
ATOM  26571  C   LEU   213      28.666 -43.175  15.015  1.00  1.00      PROE C
ATOM  26572  O   LEU   213      28.682 -44.397  14.840  1.00  1.00      PROE O
ATOM  26573  N   GLU   214      28.921 -42.611  16.198  1.00  1.00      PROE N
ATOM  26574  HN  GLU   214      28.947 -41.621  16.318  1.00  0.00      PROE H
ATOM  26575  CA  GLU   214      29.264 -43.444  17.345  1.00  1.00      PROE C
ATOM  26576  HA  GLU   214      29.967 -44.199  17.025  1.00  0.00      PROE H
ATOM  26577  CB  GLU   214      29.932 -42.587  18.426  1.00  0.50      PROE C
ATOM  26578  HB1 GLU   214      30.839 -42.149  17.946  1.00  0.00      PROE H
ATOM  26579  HB2 GLU   214      30.312 -43.242  19.243  1.00  0.00      PROE H
ATOM  26580  CG  GLU   214      29.108 -41.421  18.945  1.00  0.50      PROE C
ATOM  26581  HG1 GLU   214      28.449 -40.926  18.209  1.00  0.00      PROE H
ATOM  26582  HG2 GLU   214      29.836 -40.695  19.343  1.00  0.00      PROE H
ATOM  26583  CD  GLU   214      28.351 -41.756  20.211  1.00  0.50      PROE C
ATOM  26584  OE1 GLU   214      28.781 -42.682  20.930  1.00  0.50      PROE O
ATOM  26585  OE2 GLU   214      27.329 -41.095  20.485  1.00  0.50      PROE O
ATOM  26586  C   GLU   214      28.041 -44.188  17.875  1.00  1.00      PROE C
ATOM  26587  O   GLU   214      28.113 -45.390  18.156  1.00  1.00      PROE O
ATOM  26588  N   THR   215      26.907 -43.501  18.008  1.00  1.00      PROE N
ATOM  26589  HN  THR   215      26.905 -42.511  17.902  1.00  0.00      PROE H
ATOM  26590  CA  THR   215      25.620 -44.141  18.269  1.00  1.00      PROE C
ATOM  26591  HA  THR   215      25.675 -45.179  17.984  1.00  0.00      PROE H
ATOM  26592  CB  THR   215      25.207 -44.051  19.748  1.00  0.50      PROE C
ATOM  26593  HB  THR   215      24.308 -44.680  19.944  1.00  0.00      PROE H
ATOM  26594  OG1 THR   215      24.826 -42.705  20.063  1.00  0.50      PROE O
ATOM  26595  HG1 THR   215      25.658 -42.262  20.345  1.00  0.00      PROE H
ATOM  26596  CG2 THR   215      26.310 -44.528  20.680  1.00  0.50      PROE C
ATOM  26597 HG21 THR   215      27.310 -44.208  20.374  1.00  0.00      PROE H
ATOM  26598 HG22 THR   215      26.343 -45.635  20.710  1.00  0.00      PROE H
ATOM  26599 HG23 THR   215      26.140 -44.157  21.715  1.00  0.00      PROE H
ATOM  26600  C   THR   215      24.572 -43.490  17.375  1.00  1.00      PROE C
ATOM  26601  O   THR   215      24.891 -42.710  16.472  1.00  1.00      PROE O
ATOM  26602  N   LYS   216      23.305 -43.817  17.634  1.00  1.00      PROE N
ATOM  26603  HN  LYS   216      23.073 -44.368  18.428  1.00  0.00      PROE H
ATOM  26604  CA  LYS   216      22.187 -43.265  16.885  1.00  1.00      PROE C
ATOM  26605  HA  LYS   216      22.539 -42.881  15.936  1.00  0.00      PROE H
ATOM  26606  CB  LYS   216      21.151 -44.361  16.592  1.00  0.50      PROE C
ATOM  26607  HB1 LYS   216      20.306 -43.927  16.009  1.00  0.00      PROE H
ATOM  26608  HB2 LYS   216      20.741 -44.725  17.564  1.00  0.00      PROE H
ATOM  26609  CG  LYS   216      21.710 -45.545  15.821  1.00  0.50      PROE C
ATOM  26610  HG1 LYS   216      22.573 -45.967  16.377  1.00  0.00      PROE H
ATOM  26611  HG2 LYS   216      22.096 -45.202  14.832  1.00  0.00      PROE H
ATOM  26612  CD  LYS   216      20.665 -46.632  15.646  1.00  0.50      PROE C
ATOM  26613  HD1 LYS   216      19.790 -46.176  15.140  1.00  0.00      PROE H
ATOM  26614  HD2 LYS   216      20.352 -47.017  16.643  1.00  0.00      PROE H
ATOM  26615  CE  LYS   216      21.166 -47.754  14.754  1.00  0.50      PROE C
ATOM  26616  HE1 LYS   216      22.049 -48.257  15.205  1.00  0.00      PROE H
ATOM  26617  HE2 LYS   216      21.449 -47.360  13.753  1.00  0.00      PROE H
ATOM  26618  NZ  LYS   216      20.110 -48.785  14.547  1.00  0.50      PROE N
ATOM  26619  HZ1 LYS   216      19.285 -48.389  14.053  1.00  0.00      PROE H
ATOM  26620  HZ2 LYS   216      19.833 -49.262  15.422  1.00  0.00      PROE H
ATOM  26621  HZ3 LYS   216      20.503 -49.501  13.892  1.00  0.00      PROE H
ATOM  26622  C   LYS   216      21.488 -42.110  17.585  1.00  1.00      PROE C
ATOM  26623  O   LYS   216      20.524 -41.571  17.035  1.00  1.00      PROE O
ATOM  26624  N   ASP   217      21.946 -41.717  18.777  1.00  1.00      PROE N
ATOM  26625  HN  ASP   217      22.642 -42.217  19.299  1.00  0.00      PROE H
ATOM  26626  CA  ASP   217      21.286 -40.644  19.512  1.00  1.00      PROE C
ATOM  26627  HA  ASP   217      20.219 -40.830  19.522  1.00  0.00      PROE H
ATOM  26628  CB  ASP   217      21.788 -40.612  20.957  1.00  0.50      PROE C
ATOM  26629  HB1 ASP   217      21.389 -39.729  21.502  1.00  0.00      PROE H
ATOM  26630  HB2 ASP   217      22.897 -40.578  20.988  1.00  0.00      PROE H
ATOM  26631  CG  ASP   217      21.362 -41.834  21.748  1.00  0.50      PROE C
ATOM  26632  OD1 ASP   217      21.167 -42.903  21.135  1.00  0.50      PROE O
ATOM  26633  OD2 ASP   217      21.221 -41.723  22.985  1.00  0.50      PROE O
ATOM  26634  C   ASP   217      21.496 -39.287  18.854  1.00  1.00      PROE C
ATOM  26635  O   ASP   217      20.739 -38.346  19.116  1.00  1.00      PROE O
ATOM  26636  N   ILE   218      22.516 -39.162  18.001  1.00  1.00      PROE N
ATOM  26637  HN  ILE   218      23.152 -39.918  17.870  1.00  0.00      PROE H
ATOM  26638  CA  ILE   218      22.775 -37.888  17.335  1.00  1.00      PROE C
ATOM  26639  HA  ILE   218      22.760 -37.096  18.068  1.00  0.00      PROE H
ATOM  26640  CB  ILE   218      24.142 -37.926  16.627  1.00  0.50      PROE C
ATOM  26641  HB  ILE   218      24.162 -38.779  15.904  1.00  0.00      PROE H
ATOM  26642  CG2 ILE   218      24.378 -36.644  15.848  1.00  0.50      PROE C
ATOM  26643 HG21 ILE   218      24.210 -35.750  16.486  1.00  0.00      PROE H
ATOM  26644 HG22 ILE   218      23.709 -36.568  14.963  1.00  0.00      PROE H
ATOM  26645 HG23 ILE   218      25.424 -36.609  15.474  1.00  0.00      PROE H
ATOM  26646  CG1 ILE   218      25.266 -38.156  17.640  1.00  0.50      PROE C
ATOM  26647 HG11 ILE   218      26.247 -38.002  17.130  1.00  0.00      PROE H
ATOM  26648 HG12 ILE   218      25.260 -39.220  17.979  1.00  0.00      PROE H
ATOM  26649  CD  ILE   218      25.185 -37.261  18.859  1.00  0.50      PROE C
ATOM  26650  HD1 ILE   218      24.329 -37.540  19.509  1.00  0.00      PROE H
ATOM  26651  HD2 ILE   218      25.093 -36.192  18.572  1.00  0.00      PROE H
ATOM  26652  HD3 ILE   218      26.112 -37.373  19.467  1.00  0.00      PROE H
ATOM  26653  C   ILE   218      21.649 -37.553  16.366  1.00  1.00      PROE C
ATOM  26654  O   ILE   218      21.210 -36.398  16.271  1.00  1.00      PROE O
ATOM  26655  N   LEU   219      21.161 -38.556  15.633  1.00  1.00      PROE N
ATOM  26656  HN  LEU   219      21.509 -39.484  15.725  1.00  0.00      PROE H
ATOM  26657  CA  LEU   219      20.073 -38.322  14.688  1.00  1.00      PROE C
ATOM  26658  HA  LEU   219      20.354 -37.502  14.038  1.00  0.00      PROE H
ATOM  26659  CB  LEU   219      19.830 -39.577  13.851  1.00  0.50      PROE C
ATOM  26660  HB1 LEU   219      19.108 -39.328  13.039  1.00  0.00      PROE H
ATOM  26661  HB2 LEU   219      19.368 -40.368  14.485  1.00  0.00      PROE H
ATOM  26662  CG  LEU   219      21.066 -40.201  13.202  1.00  0.50      PROE C
ATOM  26663  HG  LEU   219      21.761 -40.577  13.994  1.00  0.00      PROE H
ATOM  26664  CD1 LEU   219      20.681 -41.405  12.355  1.00  0.50      PROE C
ATOM  26665 HD11 LEU   219      19.980 -41.097  11.550  1.00  0.00      PROE H
ATOM  26666 HD12 LEU   219      20.209 -42.203  12.963  1.00  0.00      PROE H
ATOM  26667 HD13 LEU   219      21.598 -41.791  11.872  1.00  0.00      PROE H
ATOM  26668  CD2 LEU   219      21.818 -39.173  12.370  1.00  0.50      PROE C
ATOM  26669 HD21 LEU   219      22.438 -38.512  13.012  1.00  0.00      PROE H
ATOM  26670 HD22 LEU   219      21.100 -38.533  11.823  1.00  0.00      PROE H
ATOM  26671 HD23 LEU   219      22.477 -39.657  11.620  1.00  0.00      PROE H
ATOM  26672  C   LEU   219      18.800 -37.901  15.410  1.00  1.00      PROE C
ATOM  26673  O   LEU   219      18.109 -36.972  14.971  1.00  1.00      PROE O
ATOM  26674  N   LYS   220      18.474 -38.566  16.521  1.00  1.00      PROE N
ATOM  26675  HN  LYS   220      19.051 -39.295  16.882  1.00  0.00      PROE H
ATOM  26676  CA  LYS   220      17.303 -38.173  17.300  1.00  1.00      PROE C
ATOM  26677  HA  LYS   220      16.450 -38.129  16.638  1.00  0.00      PROE H
ATOM  26678  CB  LYS   220      17.037 -39.198  18.402  1.00  0.50      PROE C
ATOM  26679  HB1 LYS   220      16.064 -38.997  18.903  1.00  0.00      PROE H
ATOM  26680  HB2 LYS   220      17.839 -39.075  19.174  1.00  0.00      PROE H
ATOM  26681  CG  LYS   220      17.119 -40.644  17.939  1.00  0.50      PROE C
ATOM  26682  HG1 LYS   220      17.244 -41.289  18.845  1.00  0.00      PROE H
ATOM  26683  HG2 LYS   220      18.014 -40.847  17.315  1.00  0.00      PROE H
ATOM  26684  CD  LYS   220      15.846 -41.069  17.226  1.00  0.50      PROE C
ATOM  26685  HD1 LYS   220      15.503 -40.254  16.546  1.00  0.00      PROE H
ATOM  26686  HD2 LYS   220      15.058 -41.210  18.003  1.00  0.00      PROE H
ATOM  26687  CE  LYS   220      16.067 -42.331  16.408  1.00  0.50      PROE C
ATOM  26688  HE1 LYS   220      16.653 -43.064  17.008  1.00  0.00      PROE H
ATOM  26689  HE2 LYS   220      16.630 -42.117  15.477  1.00  0.00      PROE H
ATOM  26690  NZ  LYS   220      14.782 -42.991  16.050  1.00  0.50      PROE N
ATOM  26691  HZ1 LYS   220      14.253 -42.337  15.439  1.00  0.00      PROE H
ATOM  26692  HZ2 LYS   220      14.233 -43.190  16.912  1.00  0.00      PROE H
ATOM  26693  HZ3 LYS   220      14.979 -43.862  15.511  1.00  0.00      PROE H
ATOM  26694  C   LYS   220      17.471 -36.784  17.900  1.00  1.00      PROE C
ATOM  26695  O   LYS   220      16.510 -36.008  17.938  1.00  1.00      PROE O
ATOM  26696  N   ARG   221      18.678 -36.455  18.369  1.00  1.00      PROE N
ATOM  26697  HN  ARG   221      19.423 -37.125  18.416  1.00  0.00      PROE H
ATOM  26698  CA  ARG   221      18.939 -35.114  18.882  1.00  1.00      PROE C
ATOM  26699  HA  ARG   221      18.240 -34.899  19.680  1.00  0.00      PROE H
ATOM  26700  CB  ARG   221      20.374 -35.023  19.402  1.00  0.50      PROE C
ATOM  26701  HB1 ARG   221      20.733 -33.968  19.311  1.00  0.00      PROE H
ATOM  26702  HB2 ARG   221      21.040 -35.641  18.758  1.00  0.00      PROE H
ATOM  26703  CG  ARG   221      20.546 -35.403  20.861  1.00  0.50      PROE C
ATOM  26704  HG1 ARG   221      20.370 -36.498  20.978  1.00  0.00      PROE H
ATOM  26705  HG2 ARG   221      19.782 -34.864  21.467  1.00  0.00      PROE H
ATOM  26706  CD  ARG   221      21.937 -35.031  21.351  1.00  0.50      PROE C
ATOM  26707  HD1 ARG   221      22.068 -33.925  21.262  1.00  0.00      PROE H
ATOM  26708  HD2 ARG   221      22.695 -35.538  20.706  1.00  0.00      PROE H
ATOM  26709  NE  ARG   221      22.162 -35.431  22.738  1.00  0.50      PROE N
ATOM  26710  HE  ARG   221      21.635 -36.181  23.130  1.00  0.00      PROE H
ATOM  26711  CZ  ARG   221      23.253 -35.125  23.432  1.00  0.50      PROE C
ATOM  26712  NH1 ARG   221      24.224 -34.418  22.870  1.00  0.50      PROE N
ATOM  26713 HH11 ARG   221      24.067 -33.997  21.991  1.00  0.00      PROE H
ATOM  26714 HH12 ARG   221      25.035 -34.228  23.409  1.00  0.00      PROE H
ATOM  26715  NH2 ARG   221      23.377 -35.529  24.690  1.00  0.50      PROE N
ATOM  26716 HH21 ARG   221      22.727 -36.186  25.053  1.00  0.00      PROE H
ATOM  26717 HH22 ARG   221      24.255 -35.449  25.169  1.00  0.00      PROE H
ATOM  26718  C   ARG   221      18.694 -34.061  17.809  1.00  1.00      PROE C
ATOM  26719  O   ARG   221      18.048 -33.037  18.060  1.00  1.00      PROE O
ATOM  26720  N   ILE   222      19.203 -34.303  16.599  1.00  1.00      PROE N
ATOM  26721  HN  ILE   222      19.756 -35.119  16.413  1.00  0.00      PROE H
ATOM  26722  CA  ILE   222      19.031 -33.343  15.511  1.00  1.00      PROE C
ATOM  26723  HA  ILE   222      19.275 -32.354  15.865  1.00  0.00      PROE H
ATOM  26724  CB  ILE   222      19.900 -33.740  14.304  1.00  0.50      PROE C
ATOM  26725  HB  ILE   222      19.737 -34.820  14.073  1.00  0.00      PROE H
ATOM  26726  CG2 ILE   222      19.514 -32.935  13.075  1.00  0.50      PROE C
ATOM  26727 HG21 ILE   222      19.483 -31.855  13.306  1.00  0.00      PROE H
ATOM  26728 HG22 ILE   222      18.520 -33.238  12.688  1.00  0.00      PROE H
ATOM  26729 HG23 ILE   222      20.246 -33.091  12.252  1.00  0.00      PROE H
ATOM  26730  CG1 ILE   222      21.380 -33.537  14.630  1.00  0.50      PROE C
ATOM  26731 HG11 ILE   222      21.963 -33.625  13.683  1.00  0.00      PROE H
ATOM  26732 HG12 ILE   222      21.748 -34.342  15.298  1.00  0.00      PROE H
ATOM  26733  CD  ILE   222      21.682 -32.207  15.287  1.00  0.50      PROE C
ATOM  26734  HD1 ILE   222      21.278 -32.165  16.321  1.00  0.00      PROE H
ATOM  26735  HD2 ILE   222      21.250 -31.367  14.703  1.00  0.00      PROE H
ATOM  26736  HD3 ILE   222      22.771 -32.034  15.372  1.00  0.00      PROE H
ATOM  26737  C   ILE   222      17.559 -33.225  15.132  1.00  1.00      PROE C
ATOM  26738  O   ILE   222      17.048 -32.125  14.885  1.00  1.00      PROE O
ATOM  26739  N   ALA   223      16.855 -34.356  15.088  1.00  1.00      PROE N
ATOM  26740  HN  ALA   223      17.285 -35.249  15.239  1.00  0.00      PROE H
ATOM  26741  CA  ALA   223      15.436 -34.343  14.747  1.00  1.00      PROE C
ATOM  26742  HA  ALA   223      15.312 -33.845  13.794  1.00  0.00      PROE H
ATOM  26743  CB  ALA   223      14.914 -35.778  14.637  1.00  0.50      PROE C
ATOM  26744  HB1 ALA   223      15.031 -36.316  15.601  1.00  0.00      PROE H
ATOM  26745  HB2 ALA   223      15.474 -36.330  13.853  1.00  0.00      PROE H
ATOM  26746  HB3 ALA   223      13.837 -35.771  14.360  1.00  0.00      PROE H
ATOM  26747  C   ALA   223      14.629 -33.551  15.770  1.00  1.00      PROE C
ATOM  26748  O   ALA   223      13.718 -32.794  15.417  1.00  1.00      PROE O
ATOM  26749  N   GLN   224      14.955 -33.716  17.056  1.00  1.00      PROE N
ATOM  26750  HN  GLN   224      15.630 -34.398  17.342  1.00  0.00      PROE H
ATOM  26751  CA  GLN   224      14.232 -32.991  18.094  1.00  1.00      PROE C
ATOM  26752  HA  GLN   224      13.169 -33.046  17.885  1.00  0.00      PROE H
ATOM  26753  CB  GLN   224      14.493 -33.627  19.461  1.00  0.50      PROE C
ATOM  26754  HB1 GLN   224      14.022 -32.950  20.216  1.00  0.00      PROE H
ATOM  26755  HB2 GLN   224      15.588 -33.652  19.667  1.00  0.00      PROE H
ATOM  26756  CG  GLN   224      13.908 -35.021  19.618  1.00  0.50      PROE C
ATOM  26757  HG1 GLN   224      14.471 -35.782  19.051  1.00  0.00      PROE H
ATOM  26758  HG2 GLN   224      12.875 -34.997  19.206  1.00  0.00      PROE H
ATOM  26759  CD  GLN   224      13.753 -35.428  21.069  1.00  0.50      PROE C
ATOM  26760  OE1 GLN   224      13.740 -34.583  21.964  1.00  0.50      PROE O
ATOM  26761  NE2 GLN   224      13.633 -36.728  21.310  1.00  0.50      PROE N
ATOM  26762 HE21 GLN   224      13.548 -37.009  22.258  1.00  0.00      PROE H
ATOM  26763 HE22 GLN   224      13.608 -37.362  20.543  1.00  0.00      PROE H
ATOM  26764  C   GLN   224      14.608 -31.516  18.118  1.00  1.00      PROE C
ATOM  26765  O   GLN   224      13.777 -30.671  18.473  1.00  1.00      PROE O
ATOM  26766  N   ALA   225      15.844 -31.183  17.743  1.00  1.00      PROE N
ATOM  26767  HN  ALA   225      16.517 -31.889  17.519  1.00  0.00      PROE H
ATOM  26768  CA  ALA   225      16.279 -29.792  17.757  1.00  1.00      PROE C
ATOM  26769  HA  ALA   225      15.851 -29.295  18.618  1.00  0.00      PROE H
ATOM  26770  CB  ALA   225      17.803 -29.718  17.861  1.00  0.50      PROE C
ATOM  26771  HB1 ALA   225      18.279 -30.229  16.995  1.00  0.00      PROE H
ATOM  26772  HB2 ALA   225      18.142 -30.231  18.786  1.00  0.00      PROE H
ATOM  26773  HB3 ALA   225      18.156 -28.664  17.893  1.00  0.00      PROE H
ATOM  26774  C   ALA   225      15.814 -29.015  16.532  1.00  1.00      PROE C
ATOM  26775  O   ALA   225      15.696 -27.788  16.607  1.00  1.00      PROE O
ATOM  26776  N   SER   226      15.551 -29.691  15.418  1.00  1.00      PROE N
ATOM  26777  HN  SER   226      15.719 -30.680  15.382  1.00  0.00      PROE H
ATOM  26778  CA  SER   226      15.112 -29.025  14.198  1.00  1.00      PROE C
ATOM  26779  HA  SER   226      15.592 -28.061  14.117  1.00  0.00      PROE H
ATOM  26780  CB  SER   226      15.509 -29.854  12.974  1.00  0.50      PROE C
ATOM  26781  HB1 SER   226      14.864 -30.756  12.869  1.00  0.00      PROE H
ATOM  26782  HB2 SER   226      16.556 -30.208  13.110  1.00  0.00      PROE H
ATOM  26783  OG  SER   226      15.476 -29.069  11.794  1.00  0.50      PROE O
ATOM  26784  HG1 SER   226      14.937 -29.519  11.119  1.00  0.00      PROE H
ATOM  26785  C   SER   226      13.612 -28.759  14.171  1.00  1.00      PROE C
ATOM  26786  O   SER   226      13.137 -28.091  13.247  1.00  1.00      PROE O
ATOM  26787  N   ASN   227      12.864 -29.263  15.153  1.00  1.00      PROE N
ATOM  26788  HN  ASN   227      13.300 -29.785  15.885  1.00  0.00      PROE H
ATOM  26789  CA  ASN   227      11.424 -29.045  15.273  1.00  1.00      PROE C
ATOM  26790  HA  ASN   227      11.110 -29.669  16.099  1.00  0.00      PROE H
ATOM  26791  CB  ASN   227      11.107 -27.571  15.561  1.00  0.50      PROE C
ATOM  26792  HB1 ASN   227      11.139 -26.952  14.640  1.00  0.00      PROE H
ATOM  26793  HB2 ASN   227      11.903 -27.194  16.240  1.00  0.00      PROE H
ATOM  26794  CG  ASN   227       9.793 -27.390  16.295  1.00  0.50      PROE C
ATOM  26795  OD1 ASN   227       9.279 -28.322  16.912  1.00  0.50      PROE O
ATOM  26796  ND2 ASN   227       9.241 -26.183  16.231  1.00  0.50      PROE N
ATOM  26797 HD21 ASN   227       8.385 -26.050  16.725  1.00  0.00      PROE H
ATOM  26798 HD22 ASN   227       9.723 -25.436  15.770  1.00  0.00      PROE H
ATOM  26799  C   ASN   227      10.656 -29.515  14.041  1.00  1.00      PROE C
ATOM  26800  O   ASN   227       9.701 -28.858  13.612  1.00  1.00      PROE O
ATOM  26801  N   GLY   228      11.056 -30.643  13.458  1.00  1.00      PROE N
ATOM  26802  HN  GLY   228      11.805 -31.174  13.856  1.00  0.00      PROE H
ATOM  26803  CA  GLY   228      10.380 -31.183  12.300  1.00  1.00      PROE C
ATOM  26804  HA1 GLY   228       9.315 -31.014  12.379  1.00  0.00      PROE H
ATOM  26805  HA2 GLY   228      10.610 -32.239  12.265  1.00  0.00      PROE H
ATOM  26806  C   GLY   228      10.816 -30.611  10.969  1.00  1.00      PROE C
ATOM  26807  O   GLY   228      10.379 -31.112   9.926  1.00  1.00      PROE O
ATOM  26808  N   ASN   229      11.661 -29.583  10.969  1.00  1.00      PROE N
ATOM  26809  HN  ASN   229      11.985 -29.183  11.828  1.00  0.00      PROE H
ATOM  26810  CA  ASN   229      12.147 -28.973   9.733  1.00  1.00      PROE C
ATOM  26811  HA  ASN   229      11.303 -28.891   9.054  1.00  0.00      PROE H
ATOM  26812  CB  ASN   229      12.745 -27.601  10.016  1.00  0.50      PROE C
ATOM  26813  HB1 ASN   229      13.759 -27.614  10.352  1.00  0.00      PROE H
ATOM  26814  HB2 ASN   229      12.226 -27.280  10.957  1.00  0.00      PROE H
ATOM  26815  CG  ASN   229      12.338 -26.566   8.989  1.00  0.50      PROE C
ATOM  26816  OD1 ASN   229      12.213 -26.866   7.804  1.00  0.50      PROE O
ATOM  26817  ND2 ASN   229      12.129 -25.335   9.442  1.00  0.50      PROE N
ATOM  26818 HD21 ASN   229      11.976 -24.593   8.786  1.00  0.00      PROE H
ATOM  26819 HD22 ASN   229      12.237 -25.126  10.406  1.00  0.00      PROE H
ATOM  26820  C   ASN   229      13.167 -29.915   9.106  1.00  1.00      PROE C
ATOM  26821  O   ASN   229      14.304 -30.018   9.572  1.00  1.00      PROE O
ATOM  26822  N   LEU   230      12.758 -30.608   8.042  1.00  1.00      PROE N
ATOM  26823  HN  LEU   230      11.834 -30.491   7.666  1.00  0.00      PROE H
ATOM  26824  CA  LEU   230      13.607 -31.626   7.432  1.00  1.00      PROE C
ATOM  26825  HA  LEU   230      13.929 -32.294   8.219  1.00  0.00      PROE H
ATOM  26826  CB  LEU   230      12.809 -32.404   6.383  1.00  0.50      PROE C
ATOM  26827  HB1 LEU   230      12.433 -31.707   5.599  1.00  0.00      PROE H
ATOM  26828  HB2 LEU   230      11.912 -32.811   6.897  1.00  0.00      PROE H
ATOM  26829  CG  LEU   230      13.535 -33.560   5.695  1.00  0.50      PROE C
ATOM  26830  HG  LEU   230      14.377 -33.147   5.083  1.00  0.00      PROE H
ATOM  26831  CD1 LEU   230      14.119 -34.516   6.722  1.00  0.50      PROE C
ATOM  26832 HD11 LEU   230      13.301 -34.954   7.319  1.00  0.00      PROE H
ATOM  26833 HD12 LEU   230      14.848 -34.022   7.395  1.00  0.00      PROE H
ATOM  26834 HD13 LEU   230      14.651 -35.345   6.208  1.00  0.00      PROE H
ATOM  26835  CD2 LEU   230      12.597 -34.292   4.749  1.00  0.50      PROE C
ATOM  26836 HD21 LEU   230      12.260 -33.601   3.947  1.00  0.00      PROE H
ATOM  26837 HD22 LEU   230      11.686 -34.603   5.288  1.00  0.00      PROE H
ATOM  26838 HD23 LEU   230      13.084 -35.172   4.281  1.00  0.00      PROE H
ATOM  26839  C   LEU   230      14.858 -31.012   6.811  1.00  1.00      PROE C
ATOM  26840  O   LEU   230      15.981 -31.466   7.061  1.00  1.00      PROE O
ATOM  26841  N   ARG   231      14.677 -29.979   5.983  1.00  1.00      PROE N
ATOM  26842  HN  ARG   231      13.764 -29.651   5.756  1.00  0.00      PROE H
ATOM  26843  CA  ARG   231      15.825 -29.358   5.334  1.00  1.00      PROE C
ATOM  26844  HA  ARG   231      16.396 -30.136   4.840  1.00  0.00      PROE H
ATOM  26845  CB  ARG   231      15.363 -28.351   4.276  1.00  0.50      PROE C
ATOM  26846  HB1 ARG   231      14.678 -28.975   3.755  1.00  0.00      PROE H
ATOM  26847  HB2 ARG   231      16.211 -28.093   3.599  1.00  0.00      PROE H
ATOM  26848  CG  ARG   231      14.729 -27.083   4.823  1.00  0.50      PROE C
ATOM  26849  HG1 ARG   231      15.499 -26.490   5.372  1.00  0.00      PROE H
ATOM  26850  HG2 ARG   231      13.898 -27.311   5.529  1.00  0.00      PROE H
ATOM  26851  CD  ARG   231      14.198 -26.205   3.703  1.00  0.50      PROE C
ATOM  26852  HD1 ARG   231      13.308 -26.698   3.239  1.00  0.00      PROE H
ATOM  26853  HD2 ARG   231      14.979 -26.087   2.912  1.00  0.00      PROE H
ATOM  26854  NE  ARG   231      13.838 -24.873   4.177  1.00  0.50      PROE N
ATOM  26855  HE  ARG   231      14.223 -24.526   5.031  1.00  0.00      PROE H
ATOM  26856  CZ  ARG   231      13.149 -23.988   3.467  1.00  0.50      PROE C
ATOM  26857  NH1 ARG   231      12.739 -24.292   2.243  1.00  0.50      PROE N
ATOM  26858 HH11 ARG   231      12.734 -25.236   1.904  1.00  0.00      PROE H
ATOM  26859 HH12 ARG   231      11.963 -23.765   1.892  1.00  0.00      PROE H
ATOM  26860  NH2 ARG   231      12.867 -22.798   3.979  1.00  0.50      PROE N
ATOM  26861 HH21 ARG   231      13.323 -22.519   4.819  1.00  0.00      PROE H
ATOM  26862 HH22 ARG   231      12.216 -22.251   3.446  1.00  0.00      PROE H
ATOM  26863  C   ARG   231      16.749 -28.697   6.348  1.00  1.00      PROE C
ATOM  26864  O   ARG   231      17.974 -28.757   6.197  1.00  1.00      PROE O
ATOM  26865  N   VAL   232      16.190 -28.094   7.398  1.00  1.00      PROE N
ATOM  26866  HN  VAL   232      15.203 -28.006   7.488  1.00  0.00      PROE H
ATOM  26867  CA  VAL   232      17.025 -27.500   8.440  1.00  1.00      PROE C
ATOM  26868  HA  VAL   232      17.768 -26.866   7.976  1.00  0.00      PROE H
ATOM  26869  CB  VAL   232      16.170 -26.627   9.376  1.00  0.50      PROE C
ATOM  26870  HB  VAL   232      15.431 -27.304   9.774  1.00  0.00      PROE H
ATOM  26871  CG1 VAL   232      16.997 -26.126  10.550  1.00  0.50      PROE C
ATOM  26872 HG11 VAL   232      17.915 -25.607  10.199  1.00  0.00      PROE H
ATOM  26873 HG12 VAL   232      17.288 -26.947  11.239  1.00  0.00      PROE H
ATOM  26874 HG13 VAL   232      16.403 -25.396  11.143  1.00  0.00      PROE H
ATOM  26875  CG2 VAL   232      15.577 -25.457   8.607  1.00  0.50      PROE C
ATOM  26876 HG21 VAL   232      14.927 -25.785   7.770  1.00  0.00      PROE H
ATOM  26877 HG22 VAL   232      16.379 -24.809   8.188  1.00  0.00      PROE H
ATOM  26878 HG23 VAL   232      14.964 -24.818   9.274  1.00  0.00      PROE H
ATOM  26879  C   VAL   232      17.773 -28.586   9.201  1.00  1.00      PROE C
ATOM  26880  O   VAL   232      18.927 -28.399   9.603  1.00  1.00      PROE O
ATOM  26881  N   SER   233      17.137 -29.744   9.393  1.00  1.00      PROE N
ATOM  26882  HN  SER   233      16.180 -29.851   9.121  1.00  0.00      PROE H
ATOM  26883  CA  SER   233      17.808 -30.860  10.050  1.00  1.00      PROE C
ATOM  26884  HA  SER   233      18.171 -30.515  11.005  1.00  0.00      PROE H
ATOM  26885  CB  SER   233      16.816 -32.000  10.289  1.00  0.50      PROE C
ATOM  26886  HB1 SER   233      15.812 -31.620  10.565  1.00  0.00      PROE H
ATOM  26887  HB2 SER   233      17.173 -32.620  11.139  1.00  0.00      PROE H
ATOM  26888  OG  SER   233      16.738 -32.852   9.160  1.00  0.50      PROE O
ATOM  26889  HG1 SER   233      16.385 -32.336   8.410  1.00  0.00      PROE H
ATOM  26890  C   SER   233      18.996 -31.343   9.226  1.00  1.00      PROE C
ATOM  26891  O   SER   233      20.102 -31.528   9.748  1.00  1.00      PROE O
ATOM  26892  N   LEU   234      18.783 -31.556   7.925  1.00  1.00      PROE N
ATOM  26893  HN  LEU   234      17.876 -31.444   7.519  1.00  0.00      PROE H
ATOM  26894  CA  LEU   234      19.875 -31.967   7.048  1.00  1.00      PROE C
ATOM  26895  HA  LEU   234      20.315 -32.874   7.439  1.00  0.00      PROE H
ATOM  26896  CB  LEU   234      19.344 -32.217   5.635  1.00  0.50      PROE C
ATOM  26897  HB1 LEU   234      20.179 -32.182   4.905  1.00  0.00      PROE H
ATOM  26898  HB2 LEU   234      18.642 -31.391   5.376  1.00  0.00      PROE H
ATOM  26899  CG  LEU   234      18.657 -33.560   5.385  1.00  0.50      PROE C
ATOM  26900  HG  LEU   234      18.009 -33.795   6.267  1.00  0.00      PROE H
ATOM  26901  CD1 LEU   234      17.759 -33.482   4.161  1.00  0.50      PROE C
ATOM  26902 HD11 LEU   234      18.348 -33.223   3.256  1.00  0.00      PROE H
ATOM  26903 HD12 LEU   234      16.973 -32.707   4.300  1.00  0.00      PROE H
ATOM  26904 HD13 LEU   234      17.253 -34.456   3.984  1.00  0.00      PROE H
ATOM  26905  CD2 LEU   234      19.692 -34.658   5.223  1.00  0.50      PROE C
ATOM  26906 HD21 LEU   234      20.334 -34.740   6.125  1.00  0.00      PROE H
ATOM  26907 HD22 LEU   234      20.342 -34.460   4.345  1.00  0.00      PROE H
ATOM  26908 HD23 LEU   234      19.177 -35.633   5.075  1.00  0.00      PROE H
ATOM  26909  C   LEU   234      20.983 -30.920   7.025  1.00  1.00      PROE C
ATOM  26910  O   LEU   234      22.176 -31.251   7.039  1.00  1.00      PROE O
ATOM  26911  N   LEU   235      20.599 -29.644   7.008  1.00  1.00      PROE N
ATOM  26912  HN  LEU   235      19.631 -29.388   6.952  1.00  0.00      PROE H
ATOM  26913  CA  LEU   235      21.581 -28.573   6.916  1.00  1.00      PROE C
ATOM  26914  HA  LEU   235      22.260 -28.819   6.112  1.00  0.00      PROE H
ATOM  26915  CB  LEU   235      20.868 -27.258   6.617  1.00  0.50      PROE C
ATOM  26916  HB1 LEU   235      20.381 -26.862   7.533  1.00  0.00      PROE H
ATOM  26917  HB2 LEU   235      20.029 -27.497   5.920  1.00  0.00      PROE H
ATOM  26918  CG  LEU   235      21.670 -26.191   5.885  1.00  0.50      PROE C
ATOM  26919  HG  LEU   235      22.554 -26.009   6.512  1.00  0.00      PROE H
ATOM  26920  CD1 LEU   235      22.080 -26.684   4.508  1.00  0.50      PROE C
ATOM  26921 HD11 LEU   235      21.201 -27.072   3.949  1.00  0.00      PROE H
ATOM  26922 HD12 LEU   235      22.852 -27.481   4.569  1.00  0.00      PROE H
ATOM  26923 HD13 LEU   235      22.497 -25.831   3.933  1.00  0.00      PROE H
ATOM  26924  CD2 LEU   235      20.830 -24.950   5.775  1.00  0.50      PROE C
ATOM  26925 HD21 LEU   235      20.411 -24.627   6.747  1.00  0.00      PROE H
ATOM  26926 HD22 LEU   235      19.970 -25.118   5.090  1.00  0.00      PROE H
ATOM  26927 HD23 LEU   235      21.464 -24.131   5.388  1.00  0.00      PROE H
ATOM  26928  C   LEU   235      22.413 -28.458   8.185  1.00  1.00      PROE C
ATOM  26929  O   LEU   235      23.633 -28.268   8.111  1.00  1.00      PROE O
ATOM  26930  N   MET   236      21.788 -28.579   9.355  1.00  1.00      PROE N
ATOM  26931  HN  MET   236      20.786 -28.653   9.409  1.00  0.00      PROE H
ATOM  26932  CA  MET   236      22.539 -28.573  10.601  1.00  1.00      PROE C
ATOM  26933  HA  MET   236      23.218 -27.731  10.579  1.00  0.00      PROE H
ATOM  26934  CB  MET   236      21.598 -28.386  11.799  1.00  0.50      PROE C
ATOM  26935  HB1 MET   236      20.959 -27.499  11.574  1.00  0.00      PROE H
ATOM  26936  HB2 MET   236      22.223 -28.124  12.684  1.00  0.00      PROE H
ATOM  26937  CG  MET   236      20.723 -29.580  12.125  1.00  0.50      PROE C
ATOM  26938  HG1 MET   236      21.318 -30.440  12.499  1.00  0.00      PROE H
ATOM  26939  HG2 MET   236      20.232 -29.864  11.190  1.00  0.00      PROE H
ATOM  26940  SD  MET   236      19.394 -29.168  13.274  1.00  0.50      PROE S
ATOM  26941  CE  MET   236      20.325 -28.419  14.607  1.00  0.50      PROE C
ATOM  26942  HE1 MET   236      20.729 -27.427  14.307  1.00  0.00      PROE H
ATOM  26943  HE2 MET   236      21.185 -29.057  14.898  1.00  0.00      PROE H
ATOM  26944  HE3 MET   236      19.697 -28.267  15.510  1.00  0.00      PROE H
ATOM  26945  C   MET   236      23.373 -29.834  10.781  1.00  1.00      PROE C
ATOM  26946  O   MET   236      24.448 -29.764  11.387  1.00  1.00      PROE O
ATOM  26947  N   LEU   237      22.923 -30.975  10.248  1.00  1.00      PROE N
ATOM  26948  HN  LEU   237      22.013 -31.040   9.828  1.00  0.00      PROE H
ATOM  26949  CA  LEU   237      23.776 -32.160  10.223  1.00  1.00      PROE C
ATOM  26950  HA  LEU   237      24.067 -32.394  11.232  1.00  0.00      PROE H
ATOM  26951  CB  LEU   237      22.997 -33.357   9.680  1.00  0.50      PROE C
ATOM  26952  HB1 LEU   237      22.612 -33.096   8.668  1.00  0.00      PROE H
ATOM  26953  HB2 LEU   237      22.102 -33.527  10.321  1.00  0.00      PROE H
ATOM  26954  CG  LEU   237      23.784 -34.664   9.567  1.00  0.50      PROE C
ATOM  26955  HG  LEU   237      24.746 -34.477   9.028  1.00  0.00      PROE H
ATOM  26956  CD1 LEU   237      24.091 -35.222  10.946  1.00  0.50      PROE C
ATOM  26957 HD11 LEU   237      23.152 -35.420  11.505  1.00  0.00      PROE H
ATOM  26958 HD12 LEU   237      24.710 -34.511  11.534  1.00  0.00      PROE H
ATOM  26959 HD13 LEU   237      24.653 -36.177  10.855  1.00  0.00      PROE H
ATOM  26960  CD2 LEU   237      23.024 -35.678   8.730  1.00  0.50      PROE C
ATOM  26961 HD21 LEU   237      22.561 -35.200   7.840  1.00  0.00      PROE H
ATOM  26962 HD22 LEU   237      22.235 -36.170   9.335  1.00  0.00      PROE H
ATOM  26963 HD23 LEU   237      23.715 -36.465   8.364  1.00  0.00      PROE H
ATOM  26964  C   LEU   237      25.026 -31.912   9.390  1.00  1.00      PROE C
ATOM  26965  O   LEU   237      26.135 -32.281   9.792  1.00  1.00      PROE O
ATOM  26966  N   GLU   238      24.863 -31.286   8.222  1.00  1.00      PROE N
ATOM  26967  HN  GLU   238      23.952 -31.082   7.851  1.00  0.00      PROE H
ATOM  26968  CA  GLU   238      26.023 -30.892   7.428  1.00  1.00      PROE C
ATOM  26969  HA  GLU   238      26.607 -31.772   7.195  1.00  0.00      PROE H
ATOM  26970  CB  GLU   238      25.575 -30.234   6.126  1.00  0.50      PROE C
ATOM  26971  HB1 GLU   238      24.793 -29.465   6.307  1.00  0.00      PROE H
ATOM  26972  HB2 GLU   238      25.093 -31.034   5.512  1.00  0.00      PROE H
ATOM  26973  CG  GLU   238      26.716 -29.600   5.348  1.00  0.50      PROE C
ATOM  26974  HG1 GLU   238      27.605 -30.272   5.386  1.00  0.00      PROE H
ATOM  26975  HG2 GLU   238      27.010 -28.623   5.775  1.00  0.00      PROE H
ATOM  26976  CD  GLU   238      26.394 -29.403   3.884  1.00  0.50      PROE C
ATOM  26977  OE1 GLU   238      27.327 -29.463   3.055  1.00  0.50      PROE O
ATOM  26978  OE2 GLU   238      25.208 -29.177   3.561  1.00  0.50      PROE O
ATOM  26979  C   GLU   238      26.929 -29.944   8.205  1.00  1.00      PROE C
ATOM  26980  O   GLU   238      28.154 -30.118   8.219  1.00  1.00      PROE O
ATOM  26981  N   SER   239      26.343 -28.935   8.853  1.00  1.00      PROE N
ATOM  26982  HN  SER   239      25.353 -28.812   8.757  1.00  0.00      PROE H
ATOM  26983  CA  SER   239      27.135 -27.931   9.557  1.00  1.00      PROE C
ATOM  26984  HA  SER   239      27.855 -27.522   8.862  1.00  0.00      PROE H
ATOM  26985  CB  SER   239      26.230 -26.801  10.048  1.00  0.50      PROE C
ATOM  26986  HB1 SER   239      26.842 -25.983  10.492  1.00  0.00      PROE H
ATOM  26987  HB2 SER   239      25.530 -27.170  10.833  1.00  0.00      PROE H
ATOM  26988  OG  SER   239      25.467 -26.260   8.984  1.00  0.50      PROE O
ATOM  26989  HG1 SER   239      24.781 -26.910   8.741  1.00  0.00      PROE H
ATOM  26990  C   SER   239      27.914 -28.531  10.721  1.00  1.00      PROE C
ATOM  26991  O   SER   239      29.047 -28.114  10.982  1.00  1.00      PROE O
ATOM  26992  N   MET   240      27.334 -29.497  11.427  1.00  1.00      PROE N
ATOM  26993  HN  MET   240      26.388 -29.778  11.237  1.00  0.00      PROE H
ATOM  26994  CA  MET   240      28.026 -30.167  12.520  1.00  1.00      PROE C
ATOM  26995  HA  MET   240      28.629 -29.443  13.052  1.00  0.00      PROE H
ATOM  26996  CB  MET   240      27.015 -30.763  13.506  1.00  0.50      PROE C
ATOM  26997  HB1 MET   240      26.328 -29.946  13.829  1.00  0.00      PROE H
ATOM  26998  HB2 MET   240      27.570 -31.102  14.409  1.00  0.00      PROE H
ATOM  26999  CG  MET   240      26.194 -31.899  12.931  1.00  0.50      PROE C
ATOM  27000  HG1 MET   240      26.850 -32.720  12.568  1.00  0.00      PROE H
ATOM  27001  HG2 MET   240      25.652 -31.540  12.054  1.00  0.00      PROE H
ATOM  27002  SD  MET   240      25.047 -32.608  14.122  1.00  0.50      PROE S
ATOM  27003  CE  MET   240      26.182 -33.494  15.184  1.00  0.50      PROE C
ATOM  27004  HE1 MET   240      27.004 -32.844  15.549  1.00  0.00      PROE H
ATOM  27005  HE2 MET   240      26.621 -34.356  14.653  1.00  0.00      PROE H
ATOM  27006  HE3 MET   240      25.632 -33.893  16.060  1.00  0.00      PROE H
ATOM  27007  C   MET   240      28.968 -31.258  12.036  1.00  1.00      PROE C
ATOM  27008  O   MET   240      29.847 -31.679  12.794  1.00  1.00      PROE O
ATOM  27009  N   ALA   241      28.810 -31.727  10.797  1.00  1.00      PROE N
ATOM  27010  HN  ALA   241      28.037 -31.451  10.222  1.00  0.00      PROE H
ATOM  27011  CA  ALA   241      29.721 -32.714  10.237  1.00  1.00      PROE C
ATOM  27012  HA  ALA   241      30.026 -33.404  11.011  1.00  0.00      PROE H
ATOM  27013  CB  ALA   241      29.023 -33.511   9.129  1.00  0.50      PROE C
ATOM  27014  HB1 ALA   241      28.765 -32.868   8.258  1.00  0.00      PROE H
ATOM  27015  HB2 ALA   241      28.084 -33.942   9.539  1.00  0.00      PROE H
ATOM  27016  HB3 ALA   241      29.674 -34.349   8.821  1.00  0.00      PROE H
ATOM  27017  C   ALA   241      30.998 -32.097   9.686  1.00  1.00      PROE C
ATOM  27018  O   ALA   241      31.990 -32.814   9.512  1.00  1.00      PROE O
ATOM  27019  N   LEU   242      30.998 -30.795   9.407  1.00  1.00      PROE N
ATOM  27020  HN  LEU   242      30.139 -30.284   9.417  1.00  0.00      PROE H
ATOM  27021  CA  LEU   242      32.180 -30.097   8.922  1.00  1.00      PROE C
ATOM  27022  HA  LEU   242      32.849 -30.798   8.444  1.00  0.00      PROE H
ATOM  27023  CB  LEU   242      31.779 -29.021   7.910  1.00  0.50      PROE C
ATOM  27024  HB1 LEU   242      32.701 -28.489   7.573  1.00  0.00      PROE H
ATOM  27025  HB2 LEU   242      31.132 -28.264   8.412  1.00  0.00      PROE H
ATOM  27026  CG  LEU   242      31.057 -29.498   6.649  1.00  0.50      PROE C
ATOM  27027  HG  LEU   242      30.023 -29.810   6.906  1.00  0.00      PROE H
ATOM  27028  CD1 LEU   242      30.966 -28.375   5.628  1.00  0.50      PROE C
ATOM  27029 HD11 LEU   242      31.977 -28.022   5.338  1.00  0.00      PROE H
ATOM  27030 HD12 LEU   242      30.401 -27.516   6.051  1.00  0.00      PROE H
ATOM  27031 HD13 LEU   242      30.426 -28.730   4.723  1.00  0.00      PROE H
ATOM  27032  CD2 LEU   242      31.754 -30.713   6.054  1.00  0.50      PROE C
ATOM  27033 HD21 LEU   242      31.742 -31.576   6.753  1.00  0.00      PROE H
ATOM  27034 HD22 LEU   242      32.801 -30.473   5.781  1.00  0.00      PROE H
ATOM  27035 HD23 LEU   242      31.222 -31.038   5.132  1.00  0.00      PROE H
ATOM  27036  C   LEU   242      32.994 -29.471  10.046  1.00  1.00      PROE C
ATOM  27037  O   LEU   242      33.995 -28.801   9.771  1.00  1.00      PROE O
ATOM  27038  N   ASN   243      32.589 -29.669  11.300  1.00  1.00      PROE N
ATOM  27039  HN  ASN   243      31.736 -30.156  11.456  1.00  0.00      PROE H
ATOM  27040  CA  ASN   243      33.302 -29.123  12.447  1.00  1.00      PROE C
ATOM  27041  HA  ASN   243      34.133 -28.511  12.118  1.00  0.00      PROE H
ATOM  27042  CB  ASN   243      32.353 -28.288  13.315  1.00  0.50      PROE C
ATOM  27043  HB1 ASN   243      32.702 -28.267  14.375  1.00  0.00      PROE H
ATOM  27044  HB2 ASN   243      31.341 -28.747  13.302  1.00  0.00      PROE H
ATOM  27045  CG  ASN   243      32.260 -26.846  12.857  1.00  0.50      PROE C
ATOM  27046  OD1 ASN   243      32.804 -26.477  11.816  1.00  0.50      PROE O
ATOM  27047  ND2 ASN   243      31.570 -26.021  13.635  1.00  0.50      PROE N
ATOM  27048 HD21 ASN   243      31.173 -26.421  14.454  1.00  0.00      PROE H
ATOM  27049 HD22 ASN   243      31.196 -25.196  13.239  1.00  0.00      PROE H
ATOM  27050  C   ASN   243      33.957 -30.182  13.317  1.00  1.00      PROE C
ATOM  27051  O   ASN   243      34.935 -29.879  14.003  1.00  1.00      PROE O
ATOM  27052  N   ASN   244      33.446 -31.412  13.306  1.00  1.00      PROE N
ATOM  27053  HN  ASN   244      32.611 -31.600  12.802  1.00  0.00      PROE H
ATOM  27054  CA  ASN   244      33.995 -32.511  14.092  1.00  1.00      PROE C
ATOM  27055  HA  ASN   244      34.703 -32.130  14.809  1.00  0.00      PROE H
ATOM  27056  CB  ASN   244      32.885 -33.265  14.818  1.00  0.50      PROE C
ATOM  27057  HB1 ASN   244      33.340 -34.058  15.456  1.00  0.00      PROE H
ATOM  27058  HB2 ASN   244      32.208 -33.748  14.082  1.00  0.00      PROE H
ATOM  27059  CG  ASN   244      32.054 -32.362  15.708  1.00  0.50      PROE C
ATOM  27060  OD1 ASN   244      32.218 -31.142  15.701  1.00  0.50      PROE O
ATOM  27061  ND2 ASN   244      31.155 -32.960  16.482  1.00  0.50      PROE N
ATOM  27062 HD21 ASN   244      30.661 -32.358  17.101  1.00  0.00      PROE H
ATOM  27063 HD22 ASN   244      31.098 -33.950  16.481  1.00  0.00      PROE H
ATOM  27064  C   ASN   244      34.804 -33.467  13.218  1.00  1.00      PROE C
ATOM  27065  O   ASN   244      34.983 -34.640  13.554  1.00  1.00      PROE O
ATOM  27066  N   GLU   245      35.301 -32.964  12.085  1.00  1.00      PROE N
ATOM  27067  HN  GLU   245      35.400 -31.975  12.039  1.00  0.00      PROE H
ATOM  27068  CA  GLU   245      36.099 -33.754  11.144  1.00  1.00      PROE C
ATOM  27069  HA  GLU   245      36.256 -33.160  10.256  1.00  0.00      PROE H
ATOM  27070  CB  GLU   245      37.461 -34.113  11.742  1.00  0.50      PROE C
ATOM  27071  HB1 GLU   245      37.867 -35.050  11.295  1.00  0.00      PROE H
ATOM  27072  HB2 GLU   245      37.370 -34.311  12.833  1.00  0.00      PROE H
ATOM  27073  CG  GLU   245      38.560 -33.086  11.485  1.00  0.50      PROE C
ATOM  27074  HG1 GLU   245      38.633 -32.849  10.406  1.00  0.00      PROE H
ATOM  27075  HG2 GLU   245      39.525 -33.487  11.843  1.00  0.00      PROE H
ATOM  27076  CD  GLU   245      38.370 -31.788  12.255  1.00  0.50      PROE C
ATOM  27077  OE1 GLU   245      37.399 -31.677  13.035  1.00  0.50      PROE O
ATOM  27078  OE2 GLU   245      39.199 -30.871  12.078  1.00  0.50      PROE O
ATOM  27079  C   GLU   245      35.349 -35.007  10.697  1.00  1.00      PROE C
ATOM  27080  O   GLU   245      35.914 -36.101  10.624  1.00  1.00      PROE O
ATOM  27081  N   LEU   246      34.059 -34.840  10.402  1.00  1.00      PROE N
ATOM  27082  HN  LEU   246      33.660 -33.926  10.417  1.00  0.00      PROE H
ATOM  27083  CA  LEU   246      33.182 -35.915   9.940  1.00  1.00      PROE C
ATOM  27084  HA  LEU   246      32.186 -35.506   9.856  1.00  0.00      PROE H
ATOM  27085  CB  LEU   246      33.618 -36.442   8.568  1.00  0.50      PROE C
ATOM  27086  HB1 LEU   246      32.985 -37.328   8.315  1.00  0.00      PROE H
ATOM  27087  HB2 LEU   246      34.665 -36.817   8.588  1.00  0.00      PROE H
ATOM  27088  CG  LEU   246      33.455 -35.493   7.378  1.00  0.50      PROE C
ATOM  27089  HG  LEU   246      32.655 -34.775   7.647  1.00  0.00      PROE H
ATOM  27090  CD1 LEU   246      34.708 -34.653   7.176  1.00  0.50      PROE C
ATOM  27091 HD11 LEU   246      35.609 -35.291   7.083  1.00  0.00      PROE H
ATOM  27092 HD12 LEU   246      34.865 -33.963   8.029  1.00  0.00      PROE H
ATOM  27093 HD13 LEU   246      34.619 -34.044   6.251  1.00  0.00      PROE H
ATOM  27094  CD2 LEU   246      33.116 -36.269   6.115  1.00  0.50      PROE C
ATOM  27095 HD21 LEU   246      32.176 -36.844   6.217  1.00  0.00      PROE H
ATOM  27096 HD22 LEU   246      33.930 -36.995   5.891  1.00  0.00      PROE H
ATOM  27097 HD23 LEU   246      33.032 -35.590   5.243  1.00  0.00      PROE H
ATOM  27098  C   LEU   246      33.093 -37.065  10.939  1.00  1.00      PROE C
ATOM  27099  O   LEU   246      32.779 -38.199  10.559  1.00  1.00      PROE O
ATOM  27100  N   ALA   247      33.361 -36.798  12.214  1.00  1.00      PROE N
ATOM  27101  HN  ALA   247      33.772 -35.922  12.471  1.00  0.00      PROE H
ATOM  27102  CA  ALA   247      33.303 -37.801  13.275  1.00  1.00      PROE C
ATOM  27103  HA  ALA   247      32.857 -38.716  12.904  1.00  0.00      PROE H
ATOM  27104  CB  ALA   247      34.698 -38.117  13.812  1.00  0.50      PROE C
ATOM  27105  HB1 ALA   247      35.180 -37.195  14.207  1.00  0.00      PROE H
ATOM  27106  HB2 ALA   247      35.333 -38.501  12.985  1.00  0.00      PROE H
ATOM  27107  HB3 ALA   247      34.664 -38.880  14.616  1.00  0.00      PROE H
ATOM  27108  C   ALA   247      32.383 -37.268  14.371  1.00  1.00      PROE C
ATOM  27109  O   ALA   247      32.834 -36.612  15.312  1.00  1.00      PROE O
ATOM  27110  N   LEU   248      31.090 -37.555  14.243  1.00  1.00      PROE N
ATOM  27111  HN  LEU   248      30.766 -38.145  13.507  1.00  0.00      PROE H
ATOM  27112  CA  LEU   248      30.094 -37.079  15.196  1.00  1.00      PROE C
ATOM  27113  HA  LEU   248      30.352 -36.074  15.499  1.00  0.00      PROE H
ATOM  27114  CB  LEU   248      28.708 -37.069  14.557  1.00  0.50      PROE C
ATOM  27115  HB1 LEU   248      27.980 -36.630  15.277  1.00  0.00      PROE H
ATOM  27116  HB2 LEU   248      28.386 -38.121  14.366  1.00  0.00      PROE H
ATOM  27117  CG  LEU   248      28.586 -36.318  13.231  1.00  0.50      PROE C
ATOM  27118  HG  LEU   248      29.218 -36.823  12.457  1.00  0.00      PROE H
ATOM  27119  CD1 LEU   248      27.152 -36.350  12.725  1.00  0.50      PROE C
ATOM  27120 HD11 LEU   248      26.431 -36.026  13.499  1.00  0.00      PROE H
ATOM  27121 HD12 LEU   248      26.875 -37.380  12.417  1.00  0.00      PROE H
ATOM  27122 HD13 LEU   248      27.036 -35.687  11.840  1.00  0.00      PROE H
ATOM  27123  CD2 LEU   248      29.081 -34.886  13.370  1.00  0.50      PROE C
ATOM  27124 HD21 LEU   248      30.186 -34.858  13.476  1.00  0.00      PROE H
ATOM  27125 HD22 LEU   248      28.645 -34.381  14.252  1.00  0.00      PROE H
ATOM  27126 HD23 LEU   248      28.808 -34.299  12.469  1.00  0.00      PROE H
ATOM  27127  C   LEU   248      30.123 -37.968  16.434  1.00  1.00      PROE C
ATOM  27128  O   LEU   248      29.782 -39.152  16.367  1.00  1.00      PROE O
ATOM  27129  N   LYS   249      30.528 -37.399  17.564  1.00  1.00      PROE N
ATOM  27130  HN  LYS   249      30.827 -36.453  17.572  1.00  0.00      PROE H
ATOM  27131  CA  LYS   249      30.600 -38.111  18.832  1.00  1.00      PROE C
ATOM  27132  HA  LYS   249      30.511 -39.150  18.614  1.00  0.00      PROE H
ATOM  27133  CB  LYS   249      31.961 -37.893  19.503  1.00  0.50      PROE C
ATOM  27134  HB1 LYS   249      32.121 -38.687  20.266  1.00  0.00      PROE H
ATOM  27135  HB2 LYS   249      31.941 -36.910  20.035  1.00  0.00      PROE H
ATOM  27136  CG  LYS   249      33.128 -37.829  18.532  1.00  0.50      PROE C
ATOM  27137  HG1 LYS   249      32.923 -37.124  17.693  1.00  0.00      PROE H
ATOM  27138  HG2 LYS   249      33.319 -38.820  18.069  1.00  0.00      PROE H
ATOM  27139  CD  LYS   249      34.360 -37.228  19.190  1.00  0.50      PROE C
ATOM  27140  HD1 LYS   249      34.083 -36.271  19.692  1.00  0.00      PROE H
ATOM  27141  HD2 LYS   249      35.119 -36.957  18.418  1.00  0.00      PROE H
ATOM  27142  CE  LYS   249      34.957 -38.182  20.212  1.00  0.50      PROE C
ATOM  27143  HE1 LYS   249      34.197 -38.581  20.915  1.00  0.00      PROE H
ATOM  27144  HE2 LYS   249      35.680 -37.599  20.806  1.00  0.00      PROE H
ATOM  27145  NZ  LYS   249      35.637 -39.336  19.562  1.00  0.50      PROE N
ATOM  27146  HZ1 LYS   249      36.391 -39.020  18.915  1.00  0.00      PROE H
ATOM  27147  HZ2 LYS   249      34.971 -39.915  19.024  1.00  0.00      PROE H
ATOM  27148  HZ3 LYS   249      36.084 -39.903  20.323  1.00  0.00      PROE H
ATOM  27149  C   LYS   249      29.472 -37.661  19.753  1.00  1.00      PROE C
ATOM  27150  O   LYS   249      28.663 -36.793  19.413  1.00  1.00      PROE O
ATOM  27151  N   SER   250      29.426 -38.274  20.937  1.00  1.00      PROE N
ATOM  27152  HN  SER   250      29.986 -39.071  21.141  1.00  0.00      PROE H
ATOM  27153  CA  SER   250      28.397 -37.948  21.917  1.00  1.00      PROE C
ATOM  27154  HA  SER   250      27.434 -38.040  21.432  1.00  0.00      PROE H
ATOM  27155  CB  SER   250      28.443 -38.942  23.079  1.00  0.50      PROE C
ATOM  27156  HB1 SER   250      29.326 -38.781  23.722  1.00  0.00      PROE H
ATOM  27157  HB2 SER   250      28.535 -39.971  22.653  1.00  0.00      PROE H
ATOM  27158  OG  SER   250      27.235 -38.914  23.820  1.00  0.50      PROE O
ATOM  27159  HG1 SER   250      26.754 -39.720  23.535  1.00  0.00      PROE H
ATOM  27160  C   SER   250      28.518 -36.528  22.453  1.00  1.00      PROE C
ATOM  27161  O   SER   250      27.503 -35.948  22.854  1.00  1.00      PROE O
ATOM  27162  N   SER   251      29.722 -35.956  22.468  1.00  1.00      PROE N
ATOM  27163  HN  SER   251      30.532 -36.488  22.250  1.00  0.00      PROE H
ATOM  27164  CA  SER   251      29.918 -34.562  22.866  1.00  1.00      PROE C
ATOM  27165  HA  SER   251      29.230 -34.321  23.665  1.00  0.00      PROE H
ATOM  27166  CB  SER   251      31.339 -34.339  23.367  1.00  0.50      PROE C
ATOM  27167  HB1 SER   251      31.493 -33.284  23.685  1.00  0.00      PROE H
ATOM  27168  HB2 SER   251      32.067 -34.557  22.553  1.00  0.00      PROE H
ATOM  27169  OG  SER   251      31.638 -35.204  24.448  1.00  0.50      PROE O
ATOM  27170  HG1 SER   251      31.161 -34.949  25.249  1.00  0.00      PROE H
ATOM  27171  C   SER   251      29.590 -33.667  21.670  1.00  1.00      PROE C
ATOM  27172  O   SER   251      30.461 -33.172  20.952  1.00  1.00      PROE O
ATOM  27173  N   SER   252      28.288 -33.472  21.461  1.00  1.00      PROE N
ATOM  27174  HN  SER   252      27.635 -33.946  22.051  1.00  0.00      PROE H
ATOM  27175  CA  SER   252      27.780 -32.792  20.274  1.00  1.00      PROE C
ATOM  27176  HA  SER   252      28.554 -32.757  19.524  1.00  0.00      PROE H
ATOM  27177  CB  SER   252      26.634 -33.598  19.654  1.00  0.50      PROE C
ATOM  27178  HB1 SER   252      25.699 -33.509  20.248  1.00  0.00      PROE H
ATOM  27179  HB2 SER   252      26.921 -34.676  19.647  1.00  0.00      PROE H
ATOM  27180  OG  SER   252      26.395 -33.192  18.321  1.00  0.50      PROE O
ATOM  27181  HG1 SER   252      27.062 -33.613  17.767  1.00  0.00      PROE H
ATOM  27182  C   SER   252      27.312 -31.381  20.610  1.00  1.00      PROE C
ATOM  27183  O   SER   252      26.224 -31.208  21.180  1.00  1.00      PROE O
ATOM  27184  N   PRO   253      28.087 -30.348  20.283  1.00  1.00      PROE N
ATOM  27185  CD  PRO   253      29.483 -30.388  19.814  1.00  0.50      PROE C
ATOM  27186  HD1 PRO   253      29.592 -30.993  18.886  1.00  0.00      PROE H
ATOM  27187  HD2 PRO   253      30.131 -30.793  20.621  1.00  0.00      PROE H
ATOM  27188  CA  PRO   253      27.587 -28.975  20.426  1.00  1.00      PROE C
ATOM  27189  HA  PRO   253      27.060 -28.842  21.360  1.00  0.00      PROE H
ATOM  27190  CB  PRO   253      28.864 -28.130  20.382  1.00  0.50      PROE C
ATOM  27191  HB1 PRO   253      29.259 -28.055  21.421  1.00  0.00      PROE H
ATOM  27192  HB2 PRO   253      28.708 -27.106  19.981  1.00  0.00      PROE H
ATOM  27193  CG  PRO   253      29.814 -28.939  19.563  1.00  0.50      PROE C
ATOM  27194  HG1 PRO   253      29.661 -28.719  18.478  1.00  0.00      PROE H
ATOM  27195  HG2 PRO   253      30.873 -28.716  19.815  1.00  0.00      PROE H
ATOM  27196  C   PRO   253      26.629 -28.614  19.303  1.00  1.00      PROE C
ATOM  27197  O   PRO   253      27.051 -28.062  18.281  1.00  1.00      PROE O
ATOM  27198  N   ILE   254      25.348 -28.949  19.474  1.00  1.00      PROE N
ATOM  27199  HN  ILE   254      25.078 -29.436  20.299  1.00  0.00      PROE H
ATOM  27200  CA  ILE   254      24.322 -28.763  18.450  1.00  1.00      PROE C
ATOM  27201  HA  ILE   254      24.533 -29.465  17.656  1.00  0.00      PROE H
ATOM  27202  CB  ILE   254      22.919 -29.051  19.015  1.00  0.50      PROE C
ATOM  27203  HB  ILE   254      22.638 -28.220  19.695  1.00  0.00      PROE H
ATOM  27204  CG2 ILE   254      21.892 -29.085  17.896  1.00  0.50      PROE C
ATOM  27205 HG21 ILE   254      22.125 -29.892  17.169  1.00  0.00      PROE H
ATOM  27206 HG22 ILE   254      21.864 -28.119  17.346  1.00  0.00      PROE H
ATOM  27207 HG23 ILE   254      20.866 -29.250  18.286  1.00  0.00      PROE H
ATOM  27208  CG1 ILE   254      22.916 -30.370  19.790  1.00  0.50      PROE C
ATOM  27209 HG11 ILE   254      23.642 -30.337  20.634  1.00  0.00      PROE H
ATOM  27210 HG12 ILE   254      23.247 -31.188  19.108  1.00  0.00      PROE H
ATOM  27211  CD  ILE   254      21.573 -30.723  20.391  1.00  0.50      PROE C
ATOM  27212  HD1 ILE   254      20.843 -31.012  19.603  1.00  0.00      PROE H
ATOM  27213  HD2 ILE   254      21.156 -29.856  20.949  1.00  0.00      PROE H
ATOM  27214  HD3 ILE   254      21.676 -31.579  21.093  1.00  0.00      PROE H
ATOM  27215  C   ILE   254      24.395 -27.355  17.874  1.00  1.00      PROE C
ATOM  27216  O   ILE   254      24.307 -26.363  18.606  1.00  1.00      PROE O
ATOM  27217  N   ILE   255      24.556 -27.265  16.553  1.00  1.00      PROE N
ATOM  27218  HN  ILE   255      24.578 -28.068  15.970  1.00  0.00      PROE H
ATOM  27219  CA  ILE   255      24.813 -25.985  15.910  1.00  1.00      PROE C
ATOM  27220  HA  ILE   255      25.398 -25.367  16.574  1.00  0.00      PROE H
ATOM  27221  CB  ILE   255      25.590 -26.196  14.598  1.00  0.50      PROE C
ATOM  27222  HB  ILE   255      24.996 -26.871  13.933  1.00  0.00      PROE H
ATOM  27223  CG2 ILE   255      25.800 -24.874  13.878  1.00  0.50      PROE C
ATOM  27224 HG21 ILE   255      26.223 -24.102  14.554  1.00  0.00      PROE H
ATOM  27225 HG22 ILE   255      24.847 -24.481  13.459  1.00  0.00      PROE H
ATOM  27226 HG23 ILE   255      26.500 -25.002  13.023  1.00  0.00      PROE H
ATOM  27227  CG1 ILE   255      26.933 -26.871  14.880  1.00  0.50      PROE C
ATOM  27228 HG11 ILE   255      27.420 -27.086  13.899  1.00  0.00      PROE H
ATOM  27229 HG12 ILE   255      26.779 -27.857  15.376  1.00  0.00      PROE H
ATOM  27230  CD  ILE   255      27.870 -26.032  15.720  1.00  0.50      PROE C
ATOM  27231  HD1 ILE   255      27.435 -25.812  16.718  1.00  0.00      PROE H
ATOM  27232  HD2 ILE   255      28.134 -25.073  15.224  1.00  0.00      PROE H
ATOM  27233  HD3 ILE   255      28.806 -26.602  15.897  1.00  0.00      PROE H
ATOM  27234  C   ILE   255      23.504 -25.250  15.663  1.00  1.00      PROE C
ATOM  27235  O   ILE   255      22.518 -25.832  15.187  1.00  1.00      PROE O
ATOM  27236  N   LYS   256      23.491 -23.959  15.986  1.00  1.00      PROE N
ATOM  27237  HN  LYS   256      24.312 -23.517  16.323  1.00  0.00      PROE H
ATOM  27238  CA  LYS   256      22.362 -23.084  15.732  1.00  1.00      PROE C
ATOM  27239  HA  LYS   256      21.577 -23.666  15.283  1.00  0.00      PROE H
ATOM  27240  CB  LYS   256      21.859 -22.433  17.030  1.00  0.50      PROE C
ATOM  27241  HB1 LYS   256      21.113 -21.641  16.791  1.00  0.00      PROE H
ATOM  27242  HB2 LYS   256      22.724 -21.938  17.527  1.00  0.00      PROE H
ATOM  27243  CG  LYS   256      21.214 -23.405  18.005  1.00  0.50      PROE C
ATOM  27244  HG1 LYS   256      20.992 -22.839  18.937  1.00  0.00      PROE H
ATOM  27245  HG2 LYS   256      21.941 -24.213  18.264  1.00  0.00      PROE H
ATOM  27246  CD  LYS   256      19.954 -24.020  17.420  1.00  0.50      PROE C
ATOM  27247  HD1 LYS   256      20.201 -24.622  16.513  1.00  0.00      PROE H
ATOM  27248  HD2 LYS   256      19.237 -23.230  17.102  1.00  0.00      PROE H
ATOM  27249  CE  LYS   256      19.288 -24.960  18.411  1.00  0.50      PROE C
ATOM  27250  HE1 LYS   256      20.033 -25.742  18.633  1.00  0.00      PROE H
ATOM  27251  HE2 LYS   256      18.404 -25.459  17.971  1.00  0.00      PROE H
ATOM  27252  NZ  LYS   256      18.897 -24.257  19.663  1.00  0.50      PROE N
ATOM  27253  HZ1 LYS   256      18.170 -23.546  19.438  1.00  0.00      PROE H
ATOM  27254  HZ2 LYS   256      19.725 -23.842  20.124  1.00  0.00      PROE H
ATOM  27255  HZ3 LYS   256      18.480 -24.975  20.295  1.00  0.00      PROE H
ATOM  27256  C   LYS   256      22.776 -22.006  14.740  1.00  1.00      PROE C
ATOM  27257  O   LYS   256      23.955 -21.633  14.687  1.00  1.00      PROE O
ATOM  27258  N   PRO   257      21.839 -21.497  13.931  1.00  1.00      PROE N
ATOM  27259  CD  PRO   257      20.463 -21.985  13.747  1.00  0.50      PROE C
ATOM  27260  HD1 PRO   257      19.857 -21.585  14.576  1.00  0.00      PROE H
ATOM  27261  HD2 PRO   257      20.406 -23.097  13.707  1.00  0.00      PROE H
ATOM  27262  CA  PRO   257      22.182 -20.434  12.976  1.00  1.00      PROE C
ATOM  27263  HA  PRO   257      22.934 -20.824  12.302  1.00  0.00      PROE H
ATOM  27264  CB  PRO   257      20.843 -20.141  12.287  1.00  0.50      PROE C
ATOM  27265  HB1 PRO   257      20.979 -19.837  11.226  1.00  0.00      PROE H
ATOM  27266  HB2 PRO   257      20.285 -19.337  12.821  1.00  0.00      PROE H
ATOM  27267  CG  PRO   257      20.073 -21.409  12.416  1.00  0.50      PROE C
ATOM  27268  HG1 PRO   257      18.979 -21.184  12.406  1.00  0.00      PROE H
ATOM  27269  HG2 PRO   257      20.234 -22.110  11.582  1.00  0.00      PROE H
ATOM  27270  C   PRO   257      22.749 -19.189  13.643  1.00  1.00      PROE C
ATOM  27271  O   PRO   257      22.680 -19.039  14.867  1.00  1.00      PROE O
ATOM  27272  N   ASP   258      23.308 -18.284  12.836  1.00  1.00      PROE N
ATOM  27273  HN  ASP   258      23.339 -18.356  11.832  1.00  0.00      PROE H
ATOM  27274  CA  ASP   258      23.987 -17.113  13.376  1.00  1.00      PROE C
ATOM  27275  HA  ASP   258      24.703 -17.441  14.118  1.00  0.00      PROE H
ATOM  27276  CB  ASP   258      24.739 -16.384  12.262  1.00  0.50      PROE C
ATOM  27277  HB1 ASP   258      25.565 -17.032  11.894  1.00  0.00      PROE H
ATOM  27278  HB2 ASP   258      25.195 -15.440  12.629  1.00  0.00      PROE H
ATOM  27279  CG  ASP   258      23.855 -16.071  11.070  1.00  0.50      PROE C
ATOM  27280  OD1 ASP   258      23.521 -14.884  10.872  1.00  0.50      PROE O
ATOM  27281  OD2 ASP   258      23.494 -17.011  10.334  1.00  0.50      PROE O
ATOM  27282  C   ASP   258      23.037 -16.147  14.070  1.00  1.00      PROE C
ATOM  27283  O   ASP   258      23.493 -15.304  14.849  1.00  1.00      PROE O
ATOM  27284  N   TRP   259      21.733 -16.243  13.810  1.00  1.00      PROE N
ATOM  27285  HN  TRP   259      21.423 -16.894  13.123  1.00  0.00      PROE H
ATOM  27286  CA  TRP   259      20.758 -15.329  14.392  1.00  1.00      PROE C
ATOM  27287  HA  TRP   259      21.254 -14.436  14.749  1.00  0.00      PROE H
ATOM  27288  CB  TRP   259      19.742 -14.893  13.332  1.00  0.50      PROE C
ATOM  27289  HB1 TRP   259      20.292 -14.261  12.598  1.00  0.00      PROE H
ATOM  27290  HB2 TRP   259      18.946 -14.252  13.771  1.00  0.00      PROE H
ATOM  27291  CG  TRP   259      19.121 -16.026  12.576  1.00  0.50      PROE C
ATOM  27292  CD1 TRP   259      19.687 -16.744  11.563  1.00  0.50      PROE C
ATOM  27293  HD1 TRP   259      20.675 -16.557  11.145  1.00  0.00      PROE H
ATOM  27294  NE1 TRP   259      18.811 -17.701  11.114  1.00  0.50      PROE N
ATOM  27295  HE1 TRP   259      18.938 -18.383  10.408  1.00  0.00      PROE H
ATOM  27296  CE2 TRP   259      17.651 -17.614  11.836  1.00  0.50      PROE C
ATOM  27297  CD2 TRP   259      17.810 -16.567  12.766  1.00  0.50      PROE C
ATOM  27298  CE3 TRP   259      16.755 -16.271  13.633  1.00  0.50      PROE C
ATOM  27299  HE3 TRP   259      16.825 -15.445  14.320  1.00  0.00      PROE H
ATOM  27300  CZ3 TRP   259      15.595 -17.015  13.545  1.00  0.50      PROE C
ATOM  27301  HZ3 TRP   259      14.711 -16.591  13.987  1.00  0.00      PROE H
ATOM  27302  CZ2 TRP   259      16.481 -18.365  11.749  1.00  0.50      PROE C
ATOM  27303  HZ2 TRP   259      16.381 -19.156  11.017  1.00  0.00      PROE H
ATOM  27304  CH2 TRP   259      15.467 -18.050  12.611  1.00  0.50      PROE C
ATOM  27305  HH2 TRP   259      14.504 -18.544  12.533  1.00  0.00      PROE H
ATOM  27306  C   TRP   259      20.023 -15.919  15.588  1.00  1.00      PROE C
ATOM  27307  O   TRP   259      19.607 -15.173  16.480  1.00  1.00      PROE O
ATOM  27308  N   ILE   260      19.853 -17.243  15.634  1.00  1.00      PROE N
ATOM  27309  HN  ILE   260      20.145 -17.831  14.885  1.00  0.00      PROE H
ATOM  27310  CA  ILE   260      19.177 -17.861  16.769  1.00  1.00      PROE C
ATOM  27311  HA  ILE   260      18.234 -17.355  16.933  1.00  0.00      PROE H
ATOM  27312  CB  ILE   260      18.876 -19.343  16.469  1.00  0.50      PROE C
ATOM  27313  HB  ILE   260      19.818 -19.840  16.138  1.00  0.00      PROE H
ATOM  27314  CG2 ILE   260      18.367 -20.056  17.712  1.00  0.50      PROE C
ATOM  27315 HG21 ILE   260      17.418 -19.584  18.057  1.00  0.00      PROE H
ATOM  27316 HG22 ILE   260      19.095 -20.040  18.548  1.00  0.00      PROE H
ATOM  27317 HG23 ILE   260      18.148 -21.126  17.520  1.00  0.00      PROE H
ATOM  27318  CG1 ILE   260      17.854 -19.454  15.335  1.00  0.50      PROE C
ATOM  27319 HG11 ILE   260      18.321 -19.121  14.380  1.00  0.00      PROE H
ATOM  27320 HG12 ILE   260      16.998 -18.763  15.530  1.00  0.00      PROE H
ATOM  27321  CD  ILE   260      17.296 -20.848  15.145  1.00  0.50      PROE C
ATOM  27322  HD1 ILE   260      16.454 -20.976  15.862  1.00  0.00      PROE H
ATOM  27323  HD2 ILE   260      18.019 -21.657  15.352  1.00  0.00      PROE H
ATOM  27324  HD3 ILE   260      16.893 -20.978  14.117  1.00  0.00      PROE H
ATOM  27325  C   ILE   260      19.999 -17.696  18.040  1.00  1.00      PROE C
ATOM  27326  O   ILE   260      19.444 -17.482  19.125  1.00  1.00      PROE O
ATOM  27327  N   ILE   261      21.327 -17.771  17.931  1.00  1.00      PROE N
ATOM  27328  HN  ILE   261      21.754 -17.994  17.053  1.00  0.00      PROE H
ATOM  27329  CA  ILE   261      22.180 -17.561  19.098  1.00  1.00      PROE C
ATOM  27330  HA  ILE   261      21.844 -18.217  19.890  1.00  0.00      PROE H
ATOM  27331  CB  ILE   261      23.642 -17.904  18.760  1.00  0.50      PROE C
ATOM  27332  HB  ILE   261      23.977 -17.259  17.910  1.00  0.00      PROE H
ATOM  27333  CG2 ILE   261      24.543 -17.652  19.959  1.00  0.50      PROE C
ATOM  27334 HG21 ILE   261      24.232 -18.287  20.817  1.00  0.00      PROE H
ATOM  27335 HG22 ILE   261      24.521 -16.591  20.280  1.00  0.00      PROE H
ATOM  27336 HG23 ILE   261      25.601 -17.891  19.722  1.00  0.00      PROE H
ATOM  27337  CG1 ILE   261      23.754 -19.359  18.302  1.00  0.50      PROE C
ATOM  27338 HG11 ILE   261      23.112 -19.523  17.404  1.00  0.00      PROE H
ATOM  27339 HG12 ILE   261      23.374 -20.033  19.102  1.00  0.00      PROE H
ATOM  27340  CD  ILE   261      25.159 -19.772  17.919  1.00  0.50      PROE C
ATOM  27341  HD1 ILE   261      25.832 -19.843  18.798  1.00  0.00      PROE H
ATOM  27342  HD2 ILE   261      25.595 -19.051  17.191  1.00  0.00      PROE H
ATOM  27343  HD3 ILE   261      25.139 -20.766  17.417  1.00  0.00      PROE H
ATOM  27344  C   ILE   261      22.042 -16.132  19.608  1.00  1.00      PROE C
ATOM  27345  O   ILE   261      21.978 -15.891  20.821  1.00  1.00      PROE O
ATOM  27346  N   VAL   262      21.984 -15.163  18.691  1.00  1.00      PROE N
ATOM  27347  HN  VAL   262      21.996 -15.367  17.713  1.00  0.00      PROE H
ATOM  27348  CA  VAL   262      21.822 -13.769  19.091  1.00  1.00      PROE C
ATOM  27349  HA  VAL   262      22.576 -13.534  19.826  1.00  0.00      PROE H
ATOM  27350  CB  VAL   262      22.006 -12.839  17.877  1.00  0.50      PROE C
ATOM  27351  HB  VAL   262      21.197 -13.052  17.133  1.00  0.00      PROE H
ATOM  27352  CG1 VAL   262      21.906 -11.384  18.304  1.00  0.50      PROE C
ATOM  27353 HG11 VAL   262      22.698 -11.126  19.033  1.00  0.00      PROE H
ATOM  27354 HG12 VAL   262      20.910 -11.142  18.732  1.00  0.00      PROE H
ATOM  27355 HG13 VAL   262      22.042 -10.727  17.414  1.00  0.00      PROE H
ATOM  27356  CG2 VAL   262      23.335 -13.111  17.209  1.00  0.50      PROE C
ATOM  27357 HG21 VAL   262      23.426 -14.159  16.866  1.00  0.00      PROE H
ATOM  27358 HG22 VAL   262      24.176 -12.893  17.899  1.00  0.00      PROE H
ATOM  27359 HG23 VAL   262      23.450 -12.463  16.310  1.00  0.00      PROE H
ATOM  27360  C   VAL   262      20.469 -13.558  19.754  1.00  1.00      PROE C
ATOM  27361  O   VAL   262      20.353 -12.832  20.748  1.00  1.00      PROE O
ATOM  27362  N   ILE   263      19.424 -14.194  19.221  1.00  1.00      PROE N
ATOM  27363  HN  ILE   263      19.487 -14.716  18.364  1.00  0.00      PROE H
ATOM  27364  CA  ILE   263      18.094 -14.049  19.806  1.00  1.00      PROE C
ATOM  27365  HA  ILE   263      17.873 -12.999  19.938  1.00  0.00      PROE H
ATOM  27366  CB  ILE   263      17.033 -14.642  18.861  1.00  0.50      PROE C
ATOM  27367  HB  ILE   263      17.341 -15.674  18.566  1.00  0.00      PROE H
ATOM  27368  CG2 ILE   263      15.685 -14.730  19.553  1.00  0.50      PROE C
ATOM  27369 HG21 ILE   263      15.329 -13.729  19.877  1.00  0.00      PROE H
ATOM  27370 HG22 ILE   263      15.693 -15.399  20.439  1.00  0.00      PROE H
ATOM  27371 HG23 ILE   263      14.916 -15.159  18.878  1.00  0.00      PROE H
ATOM  27372  CG1 ILE   263      16.926 -13.791  17.595  1.00  0.50      PROE C
ATOM  27373 HG11 ILE   263      17.900 -13.721  17.073  1.00  0.00      PROE H
ATOM  27374 HG12 ILE   263      16.664 -12.750  17.899  1.00  0.00      PROE H
ATOM  27375  CD  ILE   263      15.877 -14.271  16.621  1.00  0.50      PROE C
ATOM  27376  HD1 ILE   263      14.851 -14.089  17.009  1.00  0.00      PROE H
ATOM  27377  HD2 ILE   263      15.982 -15.362  16.427  1.00  0.00      PROE H
ATOM  27378  HD3 ILE   263      15.960 -13.732  15.652  1.00  0.00      PROE H
ATOM  27379  C   ILE   263      18.046 -14.683  21.192  1.00  1.00      PROE C
ATOM  27380  O   ILE   263      17.410 -14.151  22.110  1.00  1.00      PROE O
ATOM  27381  N   HSD   264      18.730 -15.814  21.375  1.00  1.00      PROE N
ATOM  27382  HN  HSD   264      19.138 -16.290  20.591  1.00  0.00      PROE H
ATOM  27383  CA  HSD   264      18.772 -16.443  22.692  1.00  1.00      PROE C
ATOM  27384  HA  HSD   264      17.760 -16.532  23.072  1.00  0.00      PROE H
ATOM  27385  CB  HSD   264      19.390 -17.838  22.589  1.00  0.50      PROE C
ATOM  27386  HB1 HSD   264      19.860 -18.136  23.550  1.00  0.00      PROE H
ATOM  27387  HB2 HSD   264      20.181 -17.848  21.808  1.00  0.00      PROE H
ATOM  27388  ND1 HSD   264      17.648 -18.947  21.137  1.00  0.50      PROE N
ATOM  27389  HD1 HSD   264      17.684 -18.270  20.396  1.00  0.00      PROE H
ATOM  27390  CG  HSD   264      18.395 -18.917  22.296  1.00  0.50      PROE C
ATOM  27391  CE1 HSD   264      16.858 -20.006  21.152  1.00  0.50      PROE C
ATOM  27392  HE1 HSD   264      16.130 -20.263  20.376  1.00  0.00      PROE H
ATOM  27393  NE2 HSD   264      17.065 -20.664  22.278  1.00  0.50      PROE N
ATOM  27394  CD2 HSD   264      18.020 -20.004  23.012  1.00  0.50      PROE C
ATOM  27395  HD2 HSD   264      18.319 -20.368  23.985  1.00  0.00      PROE H
ATOM  27396  C   HSD   264      19.541 -15.586  23.690  1.00  1.00      PROE C
ATOM  27397  O   HSD   264      19.135 -15.462  24.854  1.00  1.00      PROE O
ATOM  27398  N   LYS   265      20.655 -14.988  23.259  1.00  1.00      PROE N
ATOM  27399  HN  LYS   265      20.981 -15.134  22.321  1.00  0.00      PROE H
ATOM  27400  CA  LYS   265      21.385 -14.079  24.136  1.00  1.00      PROE C
ATOM  27401  HA  LYS   265      21.599 -14.585  25.066  1.00  0.00      PROE H
ATOM  27402  CB  LYS   265      22.697 -13.651  23.478  1.00  0.50      PROE C
ATOM  27403  HB1 LYS   265      23.140 -12.835  24.100  1.00  0.00      PROE H
ATOM  27404  HB2 LYS   265      22.460 -13.230  22.474  1.00  0.00      PROE H
ATOM  27405  CG  LYS   265      23.724 -14.765  23.355  1.00  0.50      PROE C
ATOM  27406  HG1 LYS   265      23.484 -15.456  22.523  1.00  0.00      PROE H
ATOM  27407  HG2 LYS   265      23.709 -15.382  24.286  1.00  0.00      PROE H
ATOM  27408  CD  LYS   265      25.127 -14.207  23.183  1.00  0.50      PROE C
ATOM  27409  HD1 LYS   265      25.867 -15.036  23.121  1.00  0.00      PROE H
ATOM  27410  HD2 LYS   265      25.329 -13.610  24.090  1.00  0.00      PROE H
ATOM  27411  CE  LYS   265      25.207 -13.269  21.990  1.00  0.50      PROE C
ATOM  27412  HE1 LYS   265      24.480 -12.436  22.053  1.00  0.00      PROE H
ATOM  27413  HE2 LYS   265      24.995 -13.837  21.056  1.00  0.00      PROE H
ATOM  27414  NZ  LYS   265      26.560 -12.667  21.849  1.00  0.50      PROE N
ATOM  27415  HZ1 LYS   265      27.294 -13.393  21.757  1.00  0.00      PROE H
ATOM  27416  HZ2 LYS   265      26.791 -12.077  22.682  1.00  0.00      PROE H
ATOM  27417  HZ3 LYS   265      26.637 -12.043  21.015  1.00  0.00      PROE H
ATOM  27418  C   LYS   265      20.540 -12.862  24.489  1.00  1.00      PROE C
ATOM  27419  O   LYS   265      20.579 -12.375  25.625  1.00  1.00      PROE O
ATOM  27420  N   LEU   266      19.756 -12.365  23.530  1.00  1.00      PROE N
ATOM  27421  HN  LEU   266      19.725 -12.751  22.604  1.00  0.00      PROE H
ATOM  27422  CA  LEU   266      18.866 -11.243  23.804  1.00  1.00      PROE C
ATOM  27423  HA  LEU   266      19.431 -10.439  24.251  1.00  0.00      PROE H
ATOM  27424  CB  LEU   266      18.232 -10.753  22.502  1.00  0.50      PROE C
ATOM  27425  HB1 LEU   266      17.754 -11.626  21.998  1.00  0.00      PROE H
ATOM  27426  HB2 LEU   266      19.036 -10.396  21.822  1.00  0.00      PROE H
ATOM  27427  CG  LEU   266      17.163  -9.665  22.607  1.00  0.50      PROE C
ATOM  27428  HG  LEU   266      16.362  -9.985  23.321  1.00  0.00      PROE H
ATOM  27429  CD1 LEU   266      17.772  -8.372  23.117  1.00  0.50      PROE C
ATOM  27430 HD11 LEU   266      18.566  -8.009  22.432  1.00  0.00      PROE H
ATOM  27431 HD12 LEU   266      18.203  -8.504  24.133  1.00  0.00      PROE H
ATOM  27432 HD13 LEU   266      16.985  -7.588  23.182  1.00  0.00      PROE H
ATOM  27433  CD2 LEU   266      16.484  -9.448  21.265  1.00  0.50      PROE C
ATOM  27434 HD21 LEU   266      15.995 -10.384  20.917  1.00  0.00      PROE H
ATOM  27435 HD22 LEU   266      17.217  -9.125  20.497  1.00  0.00      PROE H
ATOM  27436 HD23 LEU   266      15.700  -8.664  21.349  1.00  0.00      PROE H
ATOM  27437  C   LEU   266      17.792 -11.630  24.813  1.00  1.00      PROE C
ATOM  27438  O   LEU   266      17.461 -10.846  25.710  1.00  1.00      PROE O
ATOM  27439  N   THR   267      17.237 -12.836  24.683  1.00  1.00      PROE N
ATOM  27440  HN  THR   267      17.344 -13.385  23.846  1.00  0.00      PROE H
ATOM  27441  CA  THR   267      16.240 -13.308  25.641  1.00  1.00      PROE C
ATOM  27442  HA  THR   267      15.434 -12.588  25.693  1.00  0.00      PROE H
ATOM  27443  CB  THR   267      15.665 -14.647  25.178  1.00  0.50      PROE C
ATOM  27444  HB  THR   267      16.484 -15.388  25.026  1.00  0.00      PROE H
ATOM  27445  OG1 THR   267      15.000 -14.476  23.920  1.00  0.50      PROE O
ATOM  27446  HG1 THR   267      14.702 -15.367  23.661  1.00  0.00      PROE H
ATOM  27447  CG2 THR   267      14.675 -15.186  26.200  1.00  0.50      PROE C
ATOM  27448 HG21 THR   267      13.939 -14.400  26.453  1.00  0.00      PROE H
ATOM  27449 HG22 THR   267      15.170 -15.514  27.136  1.00  0.00      PROE H
ATOM  27450 HG23 THR   267      14.118 -16.050  25.794  1.00  0.00      PROE H
ATOM  27451  C   THR   267      16.841 -13.435  27.035  1.00  1.00      PROE C
ATOM  27452  O   THR   267      16.215 -13.059  28.035  1.00  1.00      PROE O
ATOM  27453  N   ARG   268      18.062 -13.968  27.122  1.00  1.00      PROE N
ATOM  27454  HN  ARG   268      18.512 -14.319  26.297  1.00  0.00      PROE H
ATOM  27455  CA  ARG   268      18.726 -14.079  28.416  1.00  1.00      PROE C
ATOM  27456  HA  ARG   268      18.057 -14.578  29.106  1.00  0.00      PROE H
ATOM  27457  CB  ARG   268      20.014 -14.892  28.278  1.00  0.50      PROE C
ATOM  27458  HB1 ARG   268      20.671 -14.744  29.167  1.00  0.00      PROE H
ATOM  27459  HB2 ARG   268      20.556 -14.488  27.390  1.00  0.00      PROE H
ATOM  27460  CG  ARG   268      19.777 -16.387  28.124  1.00  0.50      PROE C
ATOM  27461  HG1 ARG   268      18.821 -16.521  27.560  1.00  0.00      PROE H
ATOM  27462  HG2 ARG   268      19.646 -16.882  29.112  1.00  0.00      PROE H
ATOM  27463  CD  ARG   268      20.884 -17.054  27.324  1.00  0.50      PROE C
ATOM  27464  HD1 ARG   268      21.799 -17.156  27.954  1.00  0.00      PROE H
ATOM  27465  HD2 ARG   268      21.111 -16.419  26.435  1.00  0.00      PROE H
ATOM  27466  NE  ARG   268      20.483 -18.373  26.845  1.00  0.50      PROE N
ATOM  27467  HE  ARG   268      19.647 -18.788  27.203  1.00  0.00      PROE H
ATOM  27468  CZ  ARG   268      21.204 -19.119  26.012  1.00  0.50      PROE C
ATOM  27469  NH1 ARG   268      22.368 -18.675  25.561  1.00  0.50      PROE N
ATOM  27470 HH11 ARG   268      22.805 -17.948  26.072  1.00  0.00      PROE H
ATOM  27471 HH12 ARG   268      22.942 -19.289  25.037  1.00  0.00      PROE H
ATOM  27472  NH2 ARG   268      20.757 -20.307  25.630  1.00  0.50      PROE N
ATOM  27473 HH21 ARG   268      19.899 -20.652  26.012  1.00  0.00      PROE H
ATOM  27474 HH22 ARG   268      21.244 -20.857  24.965  1.00  0.00      PROE H
ATOM  27475  C   ARG   268      19.017 -12.711  29.018  1.00  1.00      PROE C
ATOM  27476  O   ARG   268      18.906 -12.535  30.236  1.00  1.00      PROE O
ATOM  27477  N   LYS   269      19.378 -11.731  28.185  1.00  1.00      PROE N
ATOM  27478  HN  LYS   269      19.457 -11.884  27.197  1.00  0.00      PROE H
ATOM  27479  CA  LYS   269      19.582 -10.374  28.682  1.00  1.00      PROE C
ATOM  27480  HA  LYS   269      20.238 -10.397  29.540  1.00  0.00      PROE H
ATOM  27481  CB  LYS   269      20.209  -9.506  27.592  1.00  0.50      PROE C
ATOM  27482  HB1 LYS   269      19.582  -9.582  26.671  1.00  0.00      PROE H
ATOM  27483  HB2 LYS   269      21.190  -9.975  27.364  1.00  0.00      PROE H
ATOM  27484  CG  LYS   269      20.347  -8.039  27.959  1.00  0.50      PROE C
ATOM  27485  HG1 LYS   269      20.997  -7.963  28.856  1.00  0.00      PROE H
ATOM  27486  HG2 LYS   269      19.357  -7.595  28.226  1.00  0.00      PROE H
ATOM  27487  CD  LYS   269      20.898  -7.228  26.799  1.00  0.50      PROE C
ATOM  27488  HD1 LYS   269      20.943  -6.151  27.094  1.00  0.00      PROE H
ATOM  27489  HD2 LYS   269      20.191  -7.312  25.940  1.00  0.00      PROE H
ATOM  27490  CE  LYS   269      22.281  -7.711  26.393  1.00  0.50      PROE C
ATOM  27491  HE1 LYS   269      22.305  -8.778  26.153  1.00  0.00      PROE H
ATOM  27492  HE2 LYS   269      22.923  -7.511  27.279  1.00  0.00      PROE H
ATOM  27493  NZ  LYS   269      22.825  -6.927  25.252  1.00  0.50      PROE N
ATOM  27494  HZ1 LYS   269      22.968  -5.941  25.577  1.00  0.00      PROE H
ATOM  27495  HZ2 LYS   269      22.121  -6.939  24.486  1.00  0.00      PROE H
ATOM  27496  HZ3 LYS   269      23.728  -7.290  24.891  1.00  0.00      PROE H
ATOM  27497  C   LYS   269      18.272  -9.764  29.170  1.00  1.00      PROE C
ATOM  27498  O   LYS   269      18.253  -9.039  30.170  1.00  1.00      PROE O
ATOM  27499  N   ILE   270      17.171 -10.042  28.467  1.00  1.00      PROE N
ATOM  27500  HN  ILE   270      17.199 -10.536  27.596  1.00  0.00      PROE H
ATOM  27501  CA  ILE   270      15.859  -9.574  28.906  1.00  1.00      PROE C
ATOM  27502  HA  ILE   270      15.895  -8.501  29.038  1.00  0.00      PROE H
ATOM  27503  CB  ILE   270      14.782  -9.940  27.867  1.00  0.50      PROE C
ATOM  27504  HB  ILE   270      14.879 -11.021  27.615  1.00  0.00      PROE H
ATOM  27505  CG2 ILE   270      13.389  -9.710  28.435  1.00  0.50      PROE C
ATOM  27506 HG21 ILE   270      13.291  -8.699  28.885  1.00  0.00      PROE H
ATOM  27507 HG22 ILE   270      13.132 -10.457  29.217  1.00  0.00      PROE H
ATOM  27508 HG23 ILE   270      12.625  -9.808  27.633  1.00  0.00      PROE H
ATOM  27509  CG1 ILE   270      14.978  -9.144  26.577  1.00  0.50      PROE C
ATOM  27510 HG11 ILE   270      14.413  -9.649  25.757  1.00  0.00      PROE H
ATOM  27511 HG12 ILE   270      16.045  -9.131  26.278  1.00  0.00      PROE H
ATOM  27512  CD  ILE   270      14.527  -7.715  26.672  1.00  0.50      PROE C
ATOM  27513  HD1 ILE   270      14.978  -7.217  27.554  1.00  0.00      PROE H
ATOM  27514  HD2 ILE   270      13.420  -7.642  26.761  1.00  0.00      PROE H
ATOM  27515  HD3 ILE   270      14.828  -7.152  25.762  1.00  0.00      PROE H
ATOM  27516  C   ILE   270      15.521 -10.154  30.274  1.00  1.00      PROE C
ATOM  27517  O   ILE   270      15.067  -9.443  31.178  1.00  1.00      PROE O
ATOM  27518  N   VAL   271      15.744 -11.459  30.441  1.00  1.00      PROE N
ATOM  27519  HN  VAL   271      16.035 -12.025  29.669  1.00  0.00      PROE H
ATOM  27520  CA  VAL   271      15.368 -12.124  31.686  1.00  1.00      PROE C
ATOM  27521  HA  VAL   271      14.355 -11.843  31.940  1.00  0.00      PROE H
ATOM  27522  CB  VAL   271      15.419 -13.653  31.506  1.00  0.50      PROE C
ATOM  27523  HB  VAL   271      16.426 -13.926  31.110  1.00  0.00      PROE H
ATOM  27524  CG1 VAL   271      15.210 -14.354  32.840  1.00  0.50      PROE C
ATOM  27525 HG11 VAL   271      14.266 -13.996  33.305  1.00  0.00      PROE H
ATOM  27526 HG12 VAL   271      16.043 -14.183  33.553  1.00  0.00      PROE H
ATOM  27527 HG13 VAL   271      15.123 -15.452  32.704  1.00  0.00      PROE H
ATOM  27528  CG2 VAL   271      14.372 -14.101  30.500  1.00  0.50      PROE C
ATOM  27529 HG21 VAL   271      14.407 -13.529  29.553  1.00  0.00      PROE H
ATOM  27530 HG22 VAL   271      13.349 -13.991  30.925  1.00  0.00      PROE H
ATOM  27531 HG23 VAL   271      14.537 -15.171  30.266  1.00  0.00      PROE H
ATOM  27532  C   VAL   271      16.254 -11.662  32.838  1.00  1.00      PROE C
ATOM  27533  O   VAL   271      15.776 -11.449  33.958  1.00  1.00      PROE O
ATOM  27534  N   LYS   272      17.554 -11.493  32.587  1.00  1.00      PROE N
ATOM  27535  HN  LYS   272      17.915 -11.640  31.666  1.00  0.00      PROE H
ATOM  27536  CA  LYS   272      18.476 -11.165  33.670  1.00  1.00      PROE C
ATOM  27537  HA  LYS   272      18.252 -11.787  34.527  1.00  0.00      PROE H
ATOM  27538  CB  LYS   272      19.917 -11.420  33.226  1.00  0.50      PROE C
ATOM  27539  HB1 LYS   272      20.600 -10.990  33.979  1.00  0.00      PROE H
ATOM  27540  HB2 LYS   272      20.104 -10.917  32.251  1.00  0.00      PROE H
ATOM  27541  CG  LYS   272      20.298 -12.889  33.161  1.00  0.50      PROE C
ATOM  27542  HG1 LYS   272      19.645 -13.425  32.437  1.00  0.00      PROE H
ATOM  27543  HG2 LYS   272      20.110 -13.337  34.167  1.00  0.00      PROE H
ATOM  27544  CD  LYS   272      21.764 -13.063  32.801  1.00  0.50      PROE C
ATOM  27545  HD1 LYS   272      22.363 -12.439  33.507  1.00  0.00      PROE H
ATOM  27546  HD2 LYS   272      21.932 -12.673  31.775  1.00  0.00      PROE H
ATOM  27547  CE  LYS   272      22.192 -14.516  32.914  1.00  0.50      PROE C
ATOM  27548  HE1 LYS   272      21.645 -15.148  32.181  1.00  0.00      PROE H
ATOM  27549  HE2 LYS   272      21.977 -14.900  33.936  1.00  0.00      PROE H
ATOM  27550  NZ  LYS   272      23.651 -14.685  32.672  1.00  0.50      PROE N
ATOM  27551  HZ1 LYS   272      24.113 -14.107  33.422  1.00  0.00      PROE H
ATOM  27552  HZ2 LYS   272      23.992 -14.386  31.748  1.00  0.00      PROE H
ATOM  27553  HZ3 LYS   272      23.965 -15.659  32.901  1.00  0.00      PROE H
ATOM  27554  C   LYS   272      18.311  -9.722  34.135  1.00  1.00      PROE C
ATOM  27555  O   LYS   272      18.123  -9.469  35.329  1.00  1.00      PROE O
ATOM  27556  N   GLU   273      18.378  -8.765  33.209  1.00  1.00      PROE N
ATOM  27557  HN  GLU   273      18.344  -8.962  32.228  1.00  0.00      PROE H
ATOM  27558  CA  GLU   273      18.369  -7.344  33.548  1.00  1.00      PROE C
ATOM  27559  HA  GLU   273      18.240  -7.219  34.615  1.00  0.00      PROE H
ATOM  27560  CB  GLU   273      19.667  -6.663  33.106  1.00  0.50      PROE C
ATOM  27561  HB1 GLU   273      19.849  -6.902  32.034  1.00  0.00      PROE H
ATOM  27562  HB2 GLU   273      20.501  -7.106  33.696  1.00  0.00      PROE H
ATOM  27563  CG  GLU   273      19.710  -5.139  33.282  1.00  0.50      PROE C
ATOM  27564  HG1 GLU   273      18.935  -4.646  32.661  1.00  0.00      PROE H
ATOM  27565  HG2 GLU   273      20.703  -4.744  32.978  1.00  0.00      PROE H
ATOM  27566  CD  GLU   273      19.477  -4.658  34.712  1.00  0.50      PROE C
ATOM  27567  OE1 GLU   273      19.371  -5.483  35.643  1.00  0.50      PROE O
ATOM  27568  OE2 GLU   273      19.402  -3.427  34.906  1.00  0.50      PROE O
ATOM  27569  C   GLU   273      17.163  -6.688  32.887  1.00  1.00      PROE C
ATOM  27570  O   GLU   273      16.969  -6.818  31.674  1.00  1.00      PROE O
ATOM  27571  N   ARG   274      16.361  -5.986  33.683  1.00  1.00      PROE N
ATOM  27572  HN  ARG   274      16.589  -5.886  34.654  1.00  0.00      PROE H
ATOM  27573  CA  ARG   274      15.163  -5.296  33.213  1.00  1.00      PROE C
ATOM  27574  HA  ARG   274      15.077  -5.380  32.138  1.00  0.00      PROE H
ATOM  27575  CB  ARG   274      13.905  -5.890  33.847  1.00  0.50      PROE C
ATOM  27576  HB1 ARG   274      12.995  -5.361  33.479  1.00  0.00      PROE H
ATOM  27577  HB2 ARG   274      13.962  -5.698  34.946  1.00  0.00      PROE H
ATOM  27578  CG  ARG   274      13.746  -7.386  33.634  1.00  0.50      PROE C
ATOM  27579  HG1 ARG   274      14.713  -7.927  33.715  1.00  0.00      PROE H
ATOM  27580  HG2 ARG   274      13.371  -7.558  32.599  1.00  0.00      PROE H
ATOM  27581  CD  ARG   274      12.769  -7.982  34.635  1.00  0.50      PROE C
ATOM  27582  HD1 ARG   274      12.410  -8.983  34.306  1.00  0.00      PROE H
ATOM  27583  HD2 ARG   274      11.861  -7.331  34.691  1.00  0.00      PROE H
ATOM  27584  NE  ARG   274      13.341  -8.051  35.977  1.00  0.50      PROE N
ATOM  27585  HE  ARG   274      13.092  -7.333  36.635  1.00  0.00      PROE H
ATOM  27586  CZ  ARG   274      14.039  -9.082  36.438  1.00  0.50      PROE C
ATOM  27587  NH1 ARG   274      14.257 -10.136  35.664  1.00  0.50      PROE N
ATOM  27588 HH11 ARG   274      14.007  -9.966  34.719  1.00  0.00      PROE H
ATOM  27589 HH12 ARG   274      15.157 -10.567  35.700  1.00  0.00      PROE H
ATOM  27590  NH2 ARG   274      14.523  -9.059  37.672  1.00  0.50      PROE N
ATOM  27591 HH21 ARG   274      14.357  -8.229  38.207  1.00  0.00      PROE H
ATOM  27592 HH22 ARG   274      15.148  -9.726  38.044  1.00  0.00      PROE H
ATOM  27593  C   ARG   274      15.308  -3.812  33.549  1.00  1.00      PROE C
ATOM  27594  O   ARG   274      14.898  -3.360  34.619  1.00  1.00      PROE O
ATOM  27595  N   SER   275      15.893  -3.055  32.623  1.00  1.00      PROE N
ATOM  27596  HN  SER   275      16.204  -3.425  31.749  1.00  0.00      PROE H
ATOM  27597  CA  SER   275      16.065  -1.621  32.814  1.00  1.00      PROE C
ATOM  27598  HA  SER   275      15.167  -1.226  33.272  1.00  0.00      PROE H
ATOM  27599  CB  SER   275      17.272  -1.310  33.706  1.00  0.50      PROE C
ATOM  27600  HB1 SER   275      18.227  -1.629  33.229  1.00  0.00      PROE H
ATOM  27601  HB2 SER   275      17.177  -1.908  34.645  1.00  0.00      PROE H
ATOM  27602  OG  SER   275      17.310   0.065  34.048  1.00  0.50      PROE O
ATOM  27603  HG1 SER   275      17.757   0.102  34.913  1.00  0.00      PROE H
ATOM  27604  C   SER   275      16.211  -0.957  31.452  1.00  1.00      PROE C
ATOM  27605  O   SER   275      16.272  -1.622  30.415  1.00  1.00      PROE O
ATOM  27606  N   VAL   276      16.268   0.376  31.473  1.00  1.00      PROE N
ATOM  27607  HN  VAL   276      16.372   0.825  32.357  1.00  0.00      PROE H
ATOM  27608  CA  VAL   276      16.381   1.140  30.232  1.00  1.00      PROE C
ATOM  27609  HA  VAL   276      15.706   0.719  29.500  1.00  0.00      PROE H
ATOM  27610  CB  VAL   276      15.975   2.605  30.471  1.00  0.50      PROE C
ATOM  27611  HB  VAL   276      16.633   3.034  31.267  1.00  0.00      PROE H
ATOM  27612  CG1 VAL   276      16.155   3.421  29.205  1.00  0.50      PROE C
ATOM  27613 HG11 VAL   276      15.637   2.938  28.348  1.00  0.00      PROE H
ATOM  27614 HG12 VAL   276      17.224   3.560  28.938  1.00  0.00      PROE H
ATOM  27615 HG13 VAL   276      15.712   4.432  29.344  1.00  0.00      PROE H
ATOM  27616  CG2 VAL   276      14.537   2.682  30.961  1.00  0.50      PROE C
ATOM  27617 HG21 VAL   276      14.304   2.000  31.796  1.00  0.00      PROE H
ATOM  27618 HG22 VAL   276      13.858   2.389  30.129  1.00  0.00      PROE H
ATOM  27619 HG23 VAL   276      14.294   3.723  31.244  1.00  0.00      PROE H
ATOM  27620  C   VAL   276      17.794   1.033  29.670  1.00  1.00      PROE C
ATOM  27621  O   VAL   276      17.996   0.967  28.449  1.00  1.00      PROE O
ATOM  27622  N   ASN   277      18.797   1.027  30.553  1.00  1.00      PROE N
ATOM  27623  HN  ASN   277      18.615   1.077  31.531  1.00  0.00      PROE H
ATOM  27624  CA  ASN   277      20.179   0.876  30.112  1.00  1.00      PROE C
ATOM  27625  HA  ASN   277      20.378   1.681  29.416  1.00  0.00      PROE H
ATOM  27626  CB  ASN   277      21.126   0.954  31.309  1.00  0.50      PROE C
ATOM  27627  HB1 ASN   277      21.220  -0.025  31.829  1.00  0.00      PROE H
ATOM  27628  HB2 ASN   277      20.704   1.675  32.040  1.00  0.00      PROE H
ATOM  27629  CG  ASN   277      22.508   1.449  30.928  1.00  0.50      PROE C
ATOM  27630  OD1 ASN   277      22.845   1.537  29.748  1.00  0.50      PROE O
ATOM  27631  ND2 ASN   277      23.317   1.774  31.930  1.00  0.50      PROE N
ATOM  27632 HD21 ASN   277      24.229   2.104  31.719  1.00  0.00      PROE H
ATOM  27633 HD22 ASN   277      23.095   1.509  32.867  1.00  0.00      PROE H
ATOM  27634  C   ASN   277      20.396  -0.428  29.358  1.00  1.00      PROE C
ATOM  27635  O   ASN   277      21.235  -0.474  28.453  1.00  1.00      PROE O
ATOM  27636  N   SER   278      19.660  -1.481  29.707  1.00  1.00      PROE N
ATOM  27637  HN  SER   278      19.014  -1.448  30.464  1.00  0.00      PROE H
ATOM  27638  CA  SER   278      19.671  -2.709  28.927  1.00  1.00      PROE C
ATOM  27639  HA  SER   278      20.680  -2.889  28.576  1.00  0.00      PROE H
ATOM  27640  CB  SER   278      19.251  -3.895  29.800  1.00  0.50      PROE C
ATOM  27641  HB1 SER   278      19.747  -3.809  30.793  1.00  0.00      PROE H
ATOM  27642  HB2 SER   278      19.588  -4.841  29.319  1.00  0.00      PROE H
ATOM  27643  OG  SER   278      17.844  -3.946  29.945  1.00  0.50      PROE O
ATOM  27644  HG1 SER   278      17.624  -4.774  30.402  1.00  0.00      PROE H
ATOM  27645  C   SER   278      18.766  -2.623  27.707  1.00  1.00      PROE C
ATOM  27646  O   SER   278      19.010  -3.314  26.712  1.00  1.00      PROE O
ATOM  27647  N   LEU   279      17.729  -1.783  27.758  1.00  1.00      PROE N
ATOM  27648  HN  LEU   279      17.459  -1.350  28.617  1.00  0.00      PROE H
ATOM  27649  CA  LEU   279      16.880  -1.587  26.588  1.00  1.00      PROE C
ATOM  27650  HA  LEU   279      16.552  -2.556  26.243  1.00  0.00      PROE H
ATOM  27651  CB  LEU   279      15.656  -0.753  26.965  1.00  0.50      PROE C
ATOM  27652  HB1 LEU   279      15.983   0.210  27.407  1.00  0.00      PROE H
ATOM  27653  HB2 LEU   279      15.100  -1.303  27.759  1.00  0.00      PROE H
ATOM  27654  CG  LEU   279      14.677  -0.399  25.843  1.00  0.50      PROE C
ATOM  27655  HG  LEU   279      15.193   0.251  25.093  1.00  0.00      PROE H
ATOM  27656  CD1 LEU   279      14.196  -1.651  25.133  1.00  0.50      PROE C
ATOM  27657 HD11 LEU   279      13.689  -2.318  25.862  1.00  0.00      PROE H
ATOM  27658 HD12 LEU   279      15.027  -2.206  24.655  1.00  0.00      PROE H
ATOM  27659 HD13 LEU   279      13.462  -1.386  24.340  1.00  0.00      PROE H
ATOM  27660  CD2 LEU   279      13.500   0.387  26.391  1.00  0.50      PROE C
ATOM  27661 HD21 LEU   279      13.850   1.318  26.886  1.00  0.00      PROE H
ATOM  27662 HD22 LEU   279      12.941  -0.217  27.139  1.00  0.00      PROE H
ATOM  27663 HD23 LEU   279      12.799   0.665  25.573  1.00  0.00      PROE H
ATOM  27664  C   LEU   279      17.656  -0.929  25.454  1.00  1.00      PROE C
ATOM  27665  O   LEU   279      17.377  -1.177  24.275  1.00  1.00      PROE O
ATOM  27666  N   ILE   280      18.643  -0.096  25.790  1.00  1.00      PROE N
ATOM  27667  HN  ILE   280      18.785   0.150  26.751  1.00  0.00      PROE H
ATOM  27668  CA  ILE   280      19.488   0.505  24.759  1.00  1.00      PROE C
ATOM  27669  HA  ILE   280      18.846   0.999  24.043  1.00  0.00      PROE H
ATOM  27670  CB  ILE   280      20.438   1.544  25.378  1.00  0.50      PROE C
ATOM  27671  HB  ILE   280      21.120   1.019  26.095  1.00  0.00      PROE H
ATOM  27672  CG2 ILE   280      21.268   2.215  24.298  1.00  0.50      PROE C
ATOM  27673 HG21 ILE   280      20.629   2.783  23.590  1.00  0.00      PROE H
ATOM  27674 HG22 ILE   280      21.869   1.476  23.724  1.00  0.00      PROE H
ATOM  27675 HG23 ILE   280      21.993   2.893  24.770  1.00  0.00      PROE H
ATOM  27676  CG1 ILE   280      19.648   2.584  26.173  1.00  0.50      PROE C
ATOM  27677 HG11 ILE   280      18.954   2.126  26.879  1.00  0.00      PROE H
ATOM  27678 HG12 ILE   280      19.015   3.149  25.453  1.00  0.00      PROE H
ATOM  27679  CD  ILE   280      20.517   3.558  26.938  1.00  0.50      PROE C
ATOM  27680  HD1 ILE   280      21.037   4.265  26.264  1.00  0.00      PROE H
ATOM  27681  HD2 ILE   280      21.273   2.986  27.523  1.00  0.00      PROE H
ATOM  27682  HD3 ILE   280      19.891   4.143  27.648  1.00  0.00      PROE H
ATOM  27683  C   ILE   280      20.257  -0.578  24.008  1.00  1.00      PROE C
ATOM  27684  O   ILE   280      20.307  -0.588  22.770  1.00  1.00      PROE O
ATOM  27685  N   GLU   281      20.864  -1.509  24.746  1.00  1.00      PROE N
ATOM  27686  HN  GLU   281      20.879  -1.473  25.746  1.00  0.00      PROE H
ATOM  27687  CA  GLU   281      21.574  -2.610  24.106  1.00  1.00      PROE C
ATOM  27688  HA  GLU   281      22.267  -2.203  23.382  1.00  0.00      PROE H
ATOM  27689  CB  GLU   281      22.374  -3.393  25.147  1.00  0.50      PROE C
ATOM  27690  HB1 GLU   281      22.893  -4.250  24.670  1.00  0.00      PROE H
ATOM  27691  HB2 GLU   281      21.619  -3.792  25.869  1.00  0.00      PROE H
ATOM  27692  CG  GLU   281      23.412  -2.558  25.879  1.00  0.50      PROE C
ATOM  27693  HG1 GLU   281      23.100  -1.496  25.982  1.00  0.00      PROE H
ATOM  27694  HG2 GLU   281      24.373  -2.564  25.329  1.00  0.00      PROE H
ATOM  27695  CD  GLU   281      23.652  -3.038  27.296  1.00  0.50      PROE C
ATOM  27696  OE1 GLU   281      23.142  -4.120  27.654  1.00  0.50      PROE O
ATOM  27697  OE2 GLU   281      24.353  -2.333  28.052  1.00  0.50      PROE O
ATOM  27698  C   GLU   281      20.619  -3.532  23.359  1.00  1.00      PROE C
ATOM  27699  O   GLU   281      20.989  -4.097  22.324  1.00  1.00      PROE O
ATOM  27700  N   CYS   282      19.394  -3.692  23.862  1.00  1.00      PROE N
ATOM  27701  HN  CYS   282      19.142  -3.293  24.748  1.00  0.00      PROE H
ATOM  27702  CA  CYS   282      18.397  -4.477  23.140  1.00  1.00      PROE C
ATOM  27703  HA  CYS   282      18.803  -5.456  22.929  1.00  0.00      PROE H
ATOM  27704  CB  CYS   282      17.133  -4.627  23.985  1.00  0.50      PROE C
ATOM  27705  HB1 CYS   282      16.330  -5.070  23.351  1.00  0.00      PROE H
ATOM  27706  HB2 CYS   282      16.767  -3.626  24.295  1.00  0.00      PROE H
ATOM  27707  SG  CYS   282      17.321  -5.690  25.435  1.00  0.50      PROE S
ATOM  27708  HG1 CYS   282      17.914  -4.773  26.199  1.00  0.00      PROE H
ATOM  27709  C   CYS   282      18.069  -3.839  21.795  1.00  1.00      PROE C
ATOM  27710  O   CYS   282      17.961  -4.533  20.777  1.00  1.00      PROE O
ATOM  27711  N   ARG   283      17.914  -2.513  21.771  1.00  1.00      PROE N
ATOM  27712  HN  ARG   283      17.922  -1.969  22.616  1.00  0.00      PROE H
ATOM  27713  CA  ARG   283      17.658  -1.823  20.511  1.00  1.00      PROE C
ATOM  27714  HA  ARG   283      16.834  -2.312  20.009  1.00  0.00      PROE H
ATOM  27715  CB  ARG   283      17.280  -0.365  20.773  1.00  0.50      PROE C
ATOM  27716  HB1 ARG   283      18.083   0.135  21.360  1.00  0.00      PROE H
ATOM  27717  HB2 ARG   283      16.372  -0.380  21.424  1.00  0.00      PROE H
ATOM  27718  CG  ARG   283      16.975   0.426  19.510  1.00  0.50      PROE C
ATOM  27719  HG1 ARG   283      16.382  -0.215  18.824  1.00  0.00      PROE H
ATOM  27720  HG2 ARG   283      17.909   0.699  18.969  1.00  0.00      PROE H
ATOM  27721  CD  ARG   283      16.150   1.665  19.806  1.00  0.50      PROE C
ATOM  27722  HD1 ARG   283      15.259   1.356  20.393  1.00  0.00      PROE H
ATOM  27723  HD2 ARG   283      15.803   2.117  18.845  1.00  0.00      PROE H
ATOM  27724  NE  ARG   283      16.911   2.668  20.544  1.00  0.50      PROE N
ATOM  27725  HE  ARG   283      17.842   2.471  20.804  1.00  0.00      PROE H
ATOM  27726  CZ  ARG   283      16.434   3.859  20.889  1.00  0.50      PROE C
ATOM  27727  NH1 ARG   283      15.194   4.197  20.566  1.00  0.50      PROE N
ATOM  27728 HH11 ARG   283      14.514   3.471  20.769  1.00  0.00      PROE H
ATOM  27729 HH12 ARG   283      14.860   5.140  20.619  1.00  0.00      PROE H
ATOM  27730  NH2 ARG   283      17.198   4.712  21.559  1.00  0.50      PROE N
ATOM  27731 HH21 ARG   283      16.932   5.682  21.459  1.00  0.00      PROE H
ATOM  27732 HH22 ARG   283      18.156   4.512  21.665  1.00  0.00      PROE H
ATOM  27733  C   ARG   283      18.864  -1.905  19.582  1.00  1.00      PROE C
ATOM  27734  O   ARG   283      18.706  -2.007  18.361  1.00  1.00      PROE O
ATOM  27735  N   ALA   284      20.075  -1.867  20.142  1.00  1.00      PROE N
ATOM  27736  HN  ALA   284      20.192  -1.704  21.124  1.00  0.00      PROE H
ATOM  27737  CA  ALA   284      21.268  -2.038  19.317  1.00  1.00      PROE C
ATOM  27738  HA  ALA   284      21.237  -1.321  18.507  1.00  0.00      PROE H
ATOM  27739  CB  ALA   284      22.525  -1.799  20.153  1.00  0.50      PROE C
ATOM  27740  HB1 ALA   284      22.535  -2.484  21.028  1.00  0.00      PROE H
ATOM  27741  HB2 ALA   284      22.539  -0.755  20.535  1.00  0.00      PROE H
ATOM  27742  HB3 ALA   284      23.444  -1.976  19.563  1.00  0.00      PROE H
ATOM  27743  C   ALA   284      21.303  -3.423  18.679  1.00  1.00      PROE C
ATOM  27744  O   ALA   284      21.633  -3.566  17.494  1.00  1.00      PROE O
ATOM  27745  N   VAL   285      20.962  -4.457  19.451  1.00  1.00      PROE N
ATOM  27746  HN  VAL   285      20.750  -4.321  20.422  1.00  0.00      PROE H
ATOM  27747  CA  VAL   285      20.910  -5.810  18.909  1.00  1.00      PROE C
ATOM  27748  HA  VAL   285      21.847  -6.016  18.407  1.00  0.00      PROE H
ATOM  27749  CB  VAL   285      20.709  -6.831  20.045  1.00  0.50      PROE C
ATOM  27750  HB  VAL   285      19.832  -6.503  20.657  1.00  0.00      PROE H
ATOM  27751  CG1 VAL   285      20.417  -8.212  19.485  1.00  0.50      PROE C
ATOM  27752 HG11 VAL   285      21.180  -8.499  18.728  1.00  0.00      PROE H
ATOM  27753 HG12 VAL   285      19.417  -8.252  18.998  1.00  0.00      PROE H
ATOM  27754 HG13 VAL   285      20.409  -8.969  20.296  1.00  0.00      PROE H
ATOM  27755  CG2 VAL   285      21.935  -6.869  20.943  1.00  0.50      PROE C
ATOM  27756 HG21 VAL   285      22.165  -5.848  21.289  1.00  0.00      PROE H
ATOM  27757 HG22 VAL   285      22.813  -7.256  20.384  1.00  0.00      PROE H
ATOM  27758 HG23 VAL   285      21.748  -7.501  21.835  1.00  0.00      PROE H
ATOM  27759  C   VAL   285      19.819  -5.924  17.849  1.00  1.00      PROE C
ATOM  27760  O   VAL   285      20.001  -6.602  16.831  1.00  1.00      PROE O
ATOM  27761  N   LEU   286      18.680  -5.262  18.059  1.00  1.00      PROE N
ATOM  27762  HN  LEU   286      18.506  -4.776  18.919  1.00  0.00      PROE H
ATOM  27763  CA  LEU   286      17.624  -5.273  17.051  1.00  1.00      PROE C
ATOM  27764  HA  LEU   286      17.411  -6.297  16.781  1.00  0.00      PROE H
ATOM  27765  CB  LEU   286      16.367  -4.599  17.596  1.00  0.50      PROE C
ATOM  27766  HB1 LEU   286      15.670  -4.390  16.749  1.00  0.00      PROE H
ATOM  27767  HB2 LEU   286      16.647  -3.617  18.038  1.00  0.00      PROE H
ATOM  27768  CG  LEU   286      15.543  -5.380  18.620  1.00  0.50      PROE C
ATOM  27769  HG  LEU   286      16.172  -5.611  19.512  1.00  0.00      PROE H
ATOM  27770  CD1 LEU   286      14.364  -4.543  19.083  1.00  0.50      PROE C
ATOM  27771 HD11 LEU   286      13.800  -4.151  18.211  1.00  0.00      PROE H
ATOM  27772 HD12 LEU   286      14.705  -3.679  19.694  1.00  0.00      PROE H
ATOM  27773 HD13 LEU   286      13.659  -5.148  19.687  1.00  0.00      PROE H
ATOM  27774  CD2 LEU   286      15.073  -6.702  18.039  1.00  0.50      PROE C
ATOM  27775 HD21 LEU   286      15.924  -7.400  17.890  1.00  0.00      PROE H
ATOM  27776 HD22 LEU   286      14.576  -6.542  17.060  1.00  0.00      PROE H
ATOM  27777 HD23 LEU   286      14.348  -7.193  18.724  1.00  0.00      PROE H
ATOM  27778  C   LEU   286      18.080  -4.590  15.767  1.00  1.00      PROE C
ATOM  27779  O   LEU   286      17.752  -5.043  14.665  1.00  1.00      PROE O
ATOM  27780  N   TYR   287      18.826  -3.490  15.892  1.00  1.00      PROE N
ATOM  27781  HN  TYR   287      19.022  -3.085  16.789  1.00  0.00      PROE H
ATOM  27782  CA  TYR   287      19.393  -2.837  14.716  1.00  1.00      PROE C
ATOM  27783  HA  TYR   287      18.618  -2.696  13.987  1.00  0.00      PROE H
ATOM  27784  CB  TYR   287      20.105  -1.547  15.122  1.00  0.50      PROE C
ATOM  27785  HB1 TYR   287      20.840  -1.240  14.344  1.00  0.00      PROE H
ATOM  27786  HB2 TYR   287      20.667  -1.703  16.069  1.00  0.00      PROE H
ATOM  27787  CG  TYR   287      19.192  -0.355  15.289  1.00  0.50      PROE C
ATOM  27788  CD1 TYR   287      17.979  -0.285  14.619  1.00  0.50      PROE C
ATOM  27789  HD1 TYR   287      17.660  -1.050  13.947  1.00  0.00      PROE H
ATOM  27790  CE1 TYR   287      17.144   0.806  14.767  1.00  0.50      PROE C
ATOM  27791  HE1 TYR   287      16.227   0.869  14.198  1.00  0.00      PROE H
ATOM  27792  CZ  TYR   287      17.517   1.842  15.598  1.00  0.50      PROE C
ATOM  27793  OH  TYR   287      16.689   2.929  15.752  1.00  0.50      PROE O
ATOM  27794  HH  TYR   287      17.118   3.574  16.329  1.00  0.00      PROE H
ATOM  27795  CD2 TYR   287      19.544   0.701  16.118  1.00  0.50      PROE C
ATOM  27796  HD2 TYR   287      20.486   0.661  16.651  1.00  0.00      PROE H
ATOM  27797  CE2 TYR   287      18.716   1.794  16.275  1.00  0.50      PROE C
ATOM  27798  HE2 TYR   287      19.013   2.606  16.927  1.00  0.00      PROE H
ATOM  27799  C   TYR   287      20.359  -3.764  13.989  1.00  1.00      PROE C
ATOM  27800  O   TYR   287      20.351  -3.839  12.754  1.00  1.00      PROE O
ATOM  27801  N   ASP   288      21.204  -4.471  14.741  1.00  1.00      PROE N
ATOM  27802  HN  ASP   288      21.312  -4.303  15.725  1.00  0.00      PROE H
ATOM  27803  CA  ASP   288      22.155  -5.388  14.121  1.00  1.00      PROE C
ATOM  27804  HA  ASP   288      22.697  -4.859  13.346  1.00  0.00      PROE H
ATOM  27805  CB  ASP   288      23.140  -5.911  15.167  1.00  0.50      PROE C
ATOM  27806  HB1 ASP   288      23.790  -6.694  14.725  1.00  0.00      PROE H
ATOM  27807  HB2 ASP   288      22.597  -6.331  16.038  1.00  0.00      PROE H
ATOM  27808  CG  ASP   288      24.086  -4.837  15.665  1.00  0.50      PROE C
ATOM  27809  OD1 ASP   288      24.384  -3.900  14.894  1.00  0.50      PROE O
ATOM  27810  OD2 ASP   288      24.534  -4.928  16.827  1.00  0.50      PROE O
ATOM  27811  C   ASP   288      21.443  -6.548  13.435  1.00  1.00      PROE C
ATOM  27812  O   ASP   288      21.921  -7.068  12.420  1.00  1.00      PROE O
ATOM  27813  N   LEU   289      20.298  -6.968  13.974  1.00  1.00      PROE N
ATOM  27814  HN  LEU   289      19.985  -6.583  14.844  1.00  0.00      PROE H
ATOM  27815  CA  LEU   289      19.591  -8.118  13.419  1.00  1.00      PROE C
ATOM  27816  HA  LEU   289      20.307  -8.820  13.021  1.00  0.00      PROE H
ATOM  27817  CB  LEU   289      18.735  -8.780  14.501  1.00  0.50      PROE C
ATOM  27818  HB1 LEU   289      17.888  -9.337  14.029  1.00  0.00      PROE H
ATOM  27819  HB2 LEU   289      18.280  -7.985  15.134  1.00  0.00      PROE H
ATOM  27820  CG  LEU   289      19.425  -9.809  15.398  1.00  0.50      PROE C
ATOM  27821  HG  LEU   289      20.255  -9.290  15.940  1.00  0.00      PROE H
ATOM  27822  CD1 LEU   289      18.447 -10.355  16.427  1.00  0.50      PROE C
ATOM  27823 HD11 LEU   289      17.589 -10.852  15.922  1.00  0.00      PROE H
ATOM  27824 HD12 LEU   289      18.050  -9.534  17.062  1.00  0.00      PROE H
ATOM  27825 HD13 LEU   289      18.942 -11.103  17.082  1.00  0.00      PROE H
ATOM  27826  CD2 LEU   289      20.020 -10.935  14.569  1.00  0.50      PROE C
ATOM  27827 HD21 LEU   289      20.787 -10.576  13.856  1.00  0.00      PROE H
ATOM  27828 HD22 LEU   289      19.220 -11.459  14.005  1.00  0.00      PROE H
ATOM  27829 HD23 LEU   289      20.505 -11.683  15.232  1.00  0.00      PROE H
ATOM  27830  C   LEU   289      18.715  -7.747  12.227  1.00  1.00      PROE C
ATOM  27831  O   LEU   289      18.560  -8.556  11.306  1.00  1.00      PROE O
ATOM  27832  N   LEU   290      18.139  -6.545  12.222  1.00  1.00      PROE N
ATOM  27833  HN  LEU   290      18.243  -5.935  13.011  1.00  0.00      PROE H
ATOM  27834  CA  LEU   290      17.184  -6.182  11.181  1.00  1.00      PROE C
ATOM  27835  HA  LEU   290      16.567  -7.040  10.953  1.00  0.00      PROE H
ATOM  27836  CB  LEU   290      16.315  -5.014  11.650  1.00  0.50      PROE C
ATOM  27837  HB1 LEU   290      16.009  -4.375  10.790  1.00  0.00      PROE H
ATOM  27838  HB2 LEU   290      16.957  -4.403  12.322  1.00  0.00      PROE H
ATOM  27839  CG  LEU   290      15.033  -5.368  12.403  1.00  0.50      PROE C
ATOM  27840  HG  LEU   290      15.307  -6.003  13.283  1.00  0.00      PROE H
ATOM  27841  CD1 LEU   290      14.350  -4.110  12.912  1.00  0.50      PROE C
ATOM  27842 HD11 LEU   290      14.109  -3.419  12.078  1.00  0.00      PROE H
ATOM  27843 HD12 LEU   290      14.995  -3.595  13.655  1.00  0.00      PROE H
ATOM  27844 HD13 LEU   290      13.399  -4.377  13.424  1.00  0.00      PROE H
ATOM  27845  CD2 LEU   290      14.095  -6.167  11.514  1.00  0.50      PROE C
ATOM  27846 HD21 LEU   290      14.542  -7.135  11.202  1.00  0.00      PROE H
ATOM  27847 HD22 LEU   290      13.833  -5.600  10.596  1.00  0.00      PROE H
ATOM  27848 HD23 LEU   290      13.156  -6.408  12.058  1.00  0.00      PROE H
ATOM  27849  C   LEU   290      17.875  -5.827   9.870  1.00  1.00      PROE C
ATOM  27850  O   LEU   290      17.399  -6.210   8.795  1.00  1.00      PROE O
ATOM  27851  N   ALA   291      18.991  -5.101   9.936  1.00  1.00      PROE N
ATOM  27852  HN  ALA   291      19.381  -4.821  10.815  1.00  0.00      PROE H
ATOM  27853  CA  ALA   291      19.652  -4.645   8.719  1.00  1.00      PROE C
ATOM  27854  HA  ALA   291      18.901  -4.265   8.066  1.00  0.00      PROE H
ATOM  27855  CB  ALA   291      20.673  -3.557   9.055  1.00  0.50      PROE C
ATOM  27856  HB1 ALA   291      21.445  -3.941   9.759  1.00  0.00      PROE H
ATOM  27857  HB2 ALA   291      20.167  -2.701   9.555  1.00  0.00      PROE H
ATOM  27858  HB3 ALA   291      21.174  -3.180   8.140  1.00  0.00      PROE H
ATOM  27859  C   ALA   291      20.333  -5.776   7.963  1.00  1.00      PROE C
ATOM  27860  O   ALA   291      20.765  -5.570   6.825  1.00  1.00      PROE O
ATOM  27861  N   HSD   292      20.428  -6.965   8.555  1.00  1.00      PROE N
ATOM  27862  HN  HSD   292      20.024  -7.103   9.459  1.00  0.00      PROE H
ATOM  27863  CA  HSD   292      21.155  -8.087   7.972  1.00  1.00      PROE C
ATOM  27864  HA  HSD   292      21.778  -7.742   7.157  1.00  0.00      PROE H
ATOM  27865  CB  HSD   292      22.075  -8.726   9.008  1.00  0.50      PROE C
ATOM  27866  HB1 HSD   292      22.424  -9.731   8.684  1.00  0.00      PROE H
ATOM  27867  HB2 HSD   292      21.521  -8.863   9.965  1.00  0.00      PROE H
ATOM  27868  ND1 HSD   292      24.574  -8.376   8.992  1.00  0.50      PROE N
ATOM  27869  HD1 HSD   292      24.857  -9.292   8.698  1.00  0.00      PROE H
ATOM  27870  CG  HSD   292      23.307  -7.925   9.292  1.00  0.50      PROE C
ATOM  27871  CE1 HSD   292      25.459  -7.462   9.346  1.00  0.50      PROE C
ATOM  27872  HE1 HSD   292      26.542  -7.576   9.246  1.00  0.00      PROE H
ATOM  27873  NE2 HSD   292      24.813  -6.432   9.861  1.00  0.50      PROE N
ATOM  27874  CD2 HSD   292      23.464  -6.695   9.835  1.00  0.50      PROE C
ATOM  27875  HD2 HSD   292      22.741  -5.995  10.231  1.00  0.00      PROE H
ATOM  27876  C   HSD   292      20.210  -9.125   7.371  1.00  1.00      PROE C
ATOM  27877  O   HSD   292      20.422 -10.333   7.505  1.00  1.00      PROE O
ATOM  27878  N   CYS   293      19.149  -8.654   6.714  1.00  1.00      PROE N
ATOM  27879  HN  CYS   293      18.970  -7.674   6.727  1.00  0.00      PROE H
ATOM  27880  CA  CYS   293      18.227  -9.500   5.953  1.00  1.00      PROE C
ATOM  27881  HA  CYS   293      17.477  -8.847   5.587  1.00  0.00      PROE H
ATOM  27882  CB  CYS   293      18.958 -10.205   4.806  1.00  0.50      PROE C
ATOM  27883  HB1 CYS   293      18.365 -11.093   4.494  1.00  0.00      PROE H
ATOM  27884  HB2 CYS   293      19.940 -10.608   5.128  1.00  0.00      PROE H
ATOM  27885  SG  CYS   293      19.144  -9.220   3.307  1.00  0.50      PROE S
ATOM  27886  HG1 CYS   293      20.040  -8.393   3.822  1.00  0.00      PROE H
ATOM  27887  C   CYS   293      17.521 -10.514   6.855  1.00  1.00      PROE C
ATOM  27888  O   CYS   293      17.613 -11.728   6.668  1.00  1.00      PROE O
ATOM  27889  N   ILE   294      16.801  -9.989   7.846  1.00  1.00      PROE N
ATOM  27890  HN  ILE   294      16.770  -9.007   8.020  1.00  0.00      PROE H
ATOM  27891  CA  ILE   294      15.993 -10.798   8.746  1.00  1.00      PROE C
ATOM  27892  HA  ILE   294      15.887 -11.785   8.335  1.00  0.00      PROE H
ATOM  27893  CB  ILE   294      16.653 -10.998  10.120  1.00  0.50      PROE C
ATOM  27894  HB  ILE   294      16.813  -9.999  10.585  1.00  0.00      PROE H
ATOM  27895  CG2 ILE   294      15.743 -11.802  11.029  1.00  0.50      PROE C
ATOM  27896 HG21 ILE   294      15.558 -12.815  10.610  1.00  0.00      PROE H
ATOM  27897 HG22 ILE   294      14.764 -11.305  11.175  1.00  0.00      PROE H
ATOM  27898 HG23 ILE   294      16.175 -11.922  12.044  1.00  0.00      PROE H
ATOM  27899  CG1 ILE   294      18.000 -11.705   9.972  1.00  0.50      PROE C
ATOM  27900 HG11 ILE   294      18.683 -11.055   9.379  1.00  0.00      PROE H
ATOM  27901 HG12 ILE   294      17.858 -12.650   9.396  1.00  0.00      PROE H
ATOM  27902  CD  ILE   294      18.675 -12.015  11.287  1.00  0.50      PROE C
ATOM  27903  HD1 ILE   294      18.139 -12.815  11.842  1.00  0.00      PROE H
ATOM  27904  HD2 ILE   294      18.712 -11.101  11.918  1.00  0.00      PROE H
ATOM  27905  HD3 ILE   294      19.716 -12.365  11.118  1.00  0.00      PROE H
ATOM  27906  C   ILE   294      14.639 -10.117   8.904  1.00  1.00      PROE C
ATOM  27907  O   ILE   294      14.579  -8.946   9.289  1.00  1.00      PROE O
ATOM  27908  N   PRO   295      13.529 -10.795   8.617  1.00  1.00      PROE N
ATOM  27909  CD  PRO   295      13.433 -12.153   8.060  1.00  0.50      PROE C
ATOM  27910  HD1 PRO   295      13.421 -12.884   8.901  1.00  0.00      PROE H
ATOM  27911  HD2 PRO   295      14.256 -12.392   7.349  1.00  0.00      PROE H
ATOM  27912  CA  PRO   295      12.215 -10.151   8.723  1.00  1.00      PROE C
ATOM  27913  HA  PRO   295      12.245  -9.226   8.165  1.00  0.00      PROE H
ATOM  27914  CB  PRO   295      11.255 -11.189   8.132  1.00  0.50      PROE C
ATOM  27915  HB1 PRO   295      10.457 -10.725   7.517  1.00  0.00      PROE H
ATOM  27916  HB2 PRO   295      10.772 -11.793   8.935  1.00  0.00      PROE H
ATOM  27917  CG  PRO   295      12.125 -12.115   7.337  1.00  0.50      PROE C
ATOM  27918  HG1 PRO   295      11.671 -13.126   7.232  1.00  0.00      PROE H
ATOM  27919  HG2 PRO   295      12.288 -11.688   6.319  1.00  0.00      PROE H
ATOM  27920  C   PRO   295      11.859  -9.829  10.168  1.00  1.00      PROE C
ATOM  27921  O   PRO   295      12.574 -10.160  11.115  1.00  1.00      PROE O
ATOM  27922  N   ALA   296      10.713  -9.166  10.323  1.00  1.00      PROE N
ATOM  27923  HN  ALA   296      10.126  -8.962   9.549  1.00  0.00      PROE H
ATOM  27924  CA  ALA   296      10.251  -8.752  11.644  1.00  1.00      PROE C
ATOM  27925  HA  ALA   296      11.108  -8.536  12.272  1.00  0.00      PROE H
ATOM  27926  CB  ALA   296       9.398  -7.489  11.526  1.00  0.50      PROE C
ATOM  27927  HB1 ALA   296       8.436  -7.692  11.005  1.00  0.00      PROE H
ATOM  27928  HB2 ALA   296       9.949  -6.717  10.951  1.00  0.00      PROE H
ATOM  27929  HB3 ALA   296       9.168  -7.080  12.535  1.00  0.00      PROE H
ATOM  27930  C   ALA   296       9.465  -9.863  12.333  1.00  1.00      PROE C
ATOM  27931  O   ALA   296       9.644 -10.117  13.529  1.00  1.00      PROE O
ATOM  27932  N   ASN   297       8.573 -10.524  11.590  1.00  1.00      PROE N
ATOM  27933  HN  ASN   297       8.430 -10.339  10.623  1.00  0.00      PROE H
ATOM  27934  CA  ASN   297       7.757 -11.580  12.180  1.00  1.00      PROE C
ATOM  27935  HA  ASN   297       7.247 -11.183  13.049  1.00  0.00      PROE H
ATOM  27936  CB  ASN   297       6.709 -12.058  11.174  1.00  0.50      PROE C
ATOM  27937  HB1 ASN   297       6.006 -11.216  10.975  1.00  0.00      PROE H
ATOM  27938  HB2 ASN   297       6.117 -12.898  11.597  1.00  0.00      PROE H
ATOM  27939  CG  ASN   297       7.319 -12.488   9.853  1.00  0.50      PROE C
ATOM  27940  OD1 ASN   297       8.539 -12.519   9.697  1.00  0.50      PROE O
ATOM  27941  ND2 ASN   297       6.467 -12.824   8.892  1.00  0.50      PROE N
ATOM  27942 HD21 ASN   297       6.845 -13.104   8.017  1.00  0.00      PROE H
ATOM  27943 HD22 ASN   297       5.487 -12.826   9.071  1.00  0.00      PROE H
ATOM  27944  C   ASN   297       8.608 -12.745  12.665  1.00  1.00      PROE C
ATOM  27945  O   ASN   297       8.291 -13.358  13.691  1.00  1.00      PROE O
ATOM  27946  N   ILE   298       9.695 -13.056  11.956  1.00  1.00      PROE N
ATOM  27947  HN  ILE   298       9.799 -12.674  11.038  1.00  0.00      PROE H
ATOM  27948  CA  ILE   298      10.584 -14.127  12.392  1.00  1.00      PROE C
ATOM  27949  HA  ILE   298       9.997 -15.013  12.588  1.00  0.00      PROE H
ATOM  27950  CB  ILE   298      11.627 -14.431  11.301  1.00  0.50      PROE C
ATOM  27951  HB  ILE   298      12.211 -13.501  11.097  1.00  0.00      PROE H
ATOM  27952  CG2 ILE   298      12.588 -15.514  11.766  1.00  0.50      PROE C
ATOM  27953 HG21 ILE   298      12.065 -16.457  12.034  1.00  0.00      PROE H
ATOM  27954 HG22 ILE   298      13.156 -15.196  12.667  1.00  0.00      PROE H
ATOM  27955 HG23 ILE   298      13.347 -15.738  11.000  1.00  0.00      PROE H
ATOM  27956  CG1 ILE   298      10.934 -14.848  10.003  1.00  0.50      PROE C
ATOM  27957 HG11 ILE   298      11.731 -15.017   9.240  1.00  0.00      PROE H
ATOM  27958 HG12 ILE   298      10.300 -14.039   9.600  1.00  0.00      PROE H
ATOM  27959  CD  ILE   298      10.128 -16.121  10.125  1.00  0.50      PROE C
ATOM  27960  HD1 ILE   298       9.300 -16.014  10.857  1.00  0.00      PROE H
ATOM  27961  HD2 ILE   298      10.771 -16.964  10.446  1.00  0.00      PROE H
ATOM  27962  HD3 ILE   298       9.673 -16.389   9.146  1.00  0.00      PROE H
ATOM  27963  C   ILE   298      11.244 -13.768  13.717  1.00  1.00      PROE C
ATOM  27964  O   ILE   298      11.353 -14.606  14.621  1.00  1.00      PROE O
ATOM  27965  N   ILE   299      11.696 -12.518  13.853  1.00  1.00      PROE N
ATOM  27966  HN  ILE   299      11.613 -11.853  13.116  1.00  0.00      PROE H
ATOM  27967  CA  ILE   299      12.292 -12.074  15.110  1.00  1.00      PROE C
ATOM  27968  HA  ILE   299      13.084 -12.758  15.381  1.00  0.00      PROE H
ATOM  27969  CB  ILE   299      12.879 -10.657  14.957  1.00  0.50      PROE C
ATOM  27970  HB  ILE   299      12.091  -9.990  14.533  1.00  0.00      PROE H
ATOM  27971  CG2 ILE   299      13.305 -10.106  16.308  1.00  0.50      PROE C
ATOM  27972 HG21 ILE   299      14.067 -10.768  16.775  1.00  0.00      PROE H
ATOM  27973 HG22 ILE   299      12.453 -10.007  17.013  1.00  0.00      PROE H
ATOM  27974 HG23 ILE   299      13.742  -9.091  16.211  1.00  0.00      PROE H
ATOM  27975  CG1 ILE   299      14.065 -10.670  13.993  1.00  0.50      PROE C
ATOM  27976 HG11 ILE   299      13.741 -11.136  13.038  1.00  0.00      PROE H
ATOM  27977 HG12 ILE   299      14.869 -11.320  14.409  1.00  0.00      PROE H
ATOM  27978  CD  ILE   299      14.622  -9.296  13.699  1.00  0.50      PROE C
ATOM  27979  HD1 ILE   299      15.140  -8.862  14.580  1.00  0.00      PROE H
ATOM  27980  HD2 ILE   299      13.809  -8.606  13.385  1.00  0.00      PROE H
ATOM  27981  HD3 ILE   299      15.357  -9.349  12.865  1.00  0.00      PROE H
ATOM  27982  C   ILE   299      11.267 -12.131  16.233  1.00  1.00      PROE C
ATOM  27983  O   ILE   299      11.560 -12.609  17.336  1.00  1.00      PROE O
ATOM  27984  N   LEU   300      10.049 -11.654  15.969  1.00  1.00      PROE N
ATOM  27985  HN  LEU   300       9.826 -11.261  15.074  1.00  0.00      PROE H
ATOM  27986  CA  LEU   300       9.016 -11.650  17.001  1.00  1.00      PROE C
ATOM  27987  HA  LEU   300       9.435 -11.136  17.852  1.00  0.00      PROE H
ATOM  27988  CB  LEU   300       7.764 -10.939  16.491  1.00  0.50      PROE C
ATOM  27989  HB1 LEU   300       7.266 -11.540  15.696  1.00  0.00      PROE H
ATOM  27990  HB2 LEU   300       8.095  -9.989  16.008  1.00  0.00      PROE H
ATOM  27991  CG  LEU   300       6.741 -10.564  17.563  1.00  0.50      PROE C
ATOM  27992  HG  LEU   300       6.293 -11.504  17.975  1.00  0.00      PROE H
ATOM  27993  CD1 LEU   300       7.411  -9.807  18.698  1.00  0.50      PROE C
ATOM  27994 HD11 LEU   300       8.006  -8.953  18.310  1.00  0.00      PROE H
ATOM  27995 HD12 LEU   300       8.072 -10.469  19.296  1.00  0.00      PROE H
ATOM  27996 HD13 LEU   300       6.640  -9.405  19.392  1.00  0.00      PROE H
ATOM  27997  CD2 LEU   300       5.617  -9.743  16.963  1.00  0.50      PROE C
ATOM  27998 HD21 LEU   300       5.199 -10.239  16.059  1.00  0.00      PROE H
ATOM  27999 HD22 LEU   300       5.974  -8.729  16.698  1.00  0.00      PROE H
ATOM  28000 HD23 LEU   300       4.790  -9.632  17.700  1.00  0.00      PROE H
ATOM  28001  C   LEU   300       8.685 -13.068  17.452  1.00  1.00      PROE C
ATOM  28002  O   LEU   300       8.553 -13.332  18.653  1.00  1.00      PROE O
ATOM  28003  N   LYS   301       8.551 -13.994  16.503  1.00  1.00      PROE N
ATOM  28004  HN  LYS   301       8.610 -13.750  15.531  1.00  0.00      PROE H
ATOM  28005  CA  LYS   301       8.337 -15.398  16.829  1.00  1.00      PROE C
ATOM  28006  HA  LYS   301       7.431 -15.474  17.415  1.00  0.00      PROE H
ATOM  28007  CB  LYS   301       8.209 -16.234  15.554  1.00  0.50      PROE C
ATOM  28008  HB1 LYS   301       9.045 -16.962  15.428  1.00  0.00      PROE H
ATOM  28009  HB2 LYS   301       8.282 -15.561  14.671  1.00  0.00      PROE H
ATOM  28010  CG  LYS   301       6.911 -17.011  15.441  1.00  0.50      PROE C
ATOM  28011  HG1 LYS   301       6.048 -16.306  15.410  1.00  0.00      PROE H
ATOM  28012  HG2 LYS   301       6.802 -17.641  16.355  1.00  0.00      PROE H
ATOM  28013  CD  LYS   301       6.909 -17.890  14.202  1.00  0.50      PROE C
ATOM  28014  HD1 LYS   301       7.874 -18.454  14.168  1.00  0.00      PROE H
ATOM  28015  HD2 LYS   301       6.869 -17.238  13.299  1.00  0.00      PROE H
ATOM  28016  CE  LYS   301       5.752 -18.873  14.220  1.00  0.50      PROE C
ATOM  28017  HE1 LYS   301       4.790 -18.362  14.260  1.00  0.00      PROE H
ATOM  28018  HE2 LYS   301       5.839 -19.527  15.109  1.00  0.00      PROE H
ATOM  28019  NZ  LYS   301       5.783 -19.787  13.045  1.00  0.50      PROE N
ATOM  28020  HZ1 LYS   301       6.603 -20.427  13.151  1.00  0.00      PROE H
ATOM  28021  HZ2 LYS   301       5.912 -19.259  12.160  1.00  0.00      PROE H
ATOM  28022  HZ3 LYS   301       4.940 -20.392  12.987  1.00  0.00      PROE H
ATOM  28023  C   LYS   301       9.481 -15.916  17.689  1.00  1.00      PROE C
ATOM  28024  O   LYS   301       9.297 -16.181  18.881  1.00  1.00      PROE O
ATOM  28025  N   GLU   302      10.689 -15.969  17.121  1.00  1.00      PROE N
ATOM  28026  HN  GLU   302      10.859 -15.666  16.179  1.00  0.00      PROE H
ATOM  28027  CA  GLU   302      11.831 -16.540  17.828  1.00  1.00      PROE C
ATOM  28028  HA  GLU   302      11.600 -17.563  18.091  1.00  0.00      PROE H
ATOM  28029  CB  GLU   302      13.062 -16.523  16.922  1.00  0.50      PROE C
ATOM  28030  HB1 GLU   302      13.984 -16.697  17.529  1.00  0.00      PROE H
ATOM  28031  HB2 GLU   302      13.155 -15.521  16.449  1.00  0.00      PROE H
ATOM  28032  CG  GLU   302      13.043 -17.596  15.847  1.00  0.50      PROE C
ATOM  28033  HG1 GLU   302      14.025 -17.626  15.366  1.00  0.00      PROE H
ATOM  28034  HG2 GLU   302      12.235 -17.476  15.100  1.00  0.00      PROE H
ATOM  28035  CD  GLU   302      13.013 -18.998  16.423  1.00  0.50      PROE C
ATOM  28036  OE1 GLU   302      13.698 -19.242  17.439  1.00  0.50      PROE O
ATOM  28037  OE2 GLU   302      12.304 -19.859  15.860  1.00  0.50      PROE O
ATOM  28038  C   GLU   302      12.143 -15.831  19.142  1.00  1.00      PROE C
ATOM  28039  O   GLU   302      12.919 -16.368  19.938  1.00  1.00      PROE O
ATOM  28040  N   LEU   303      11.572 -14.652  19.390  1.00  1.00      PROE N
ATOM  28041  HN  LEU   303      11.073 -14.171  18.670  1.00  0.00      PROE H
ATOM  28042  CA  LEU   303      11.704 -14.021  20.697  1.00  1.00      PROE C
ATOM  28043  HA  LEU   303      12.641 -14.330  21.137  1.00  0.00      PROE H
ATOM  28044  CB  LEU   303      11.699 -12.498  20.550  1.00  0.50      PROE C
ATOM  28045  HB1 LEU   303      10.707 -12.163  20.172  1.00  0.00      PROE H
ATOM  28046  HB2 LEU   303      12.441 -12.244  19.756  1.00  0.00      PROE H
ATOM  28047  CG  LEU   303      12.074 -11.691  21.794  1.00  0.50      PROE C
ATOM  28048  HG  LEU   303      11.342 -11.932  22.605  1.00  0.00      PROE H
ATOM  28049  CD1 LEU   303      13.465 -12.064  22.277  1.00  0.50      PROE C
ATOM  28050 HD11 LEU   303      14.224 -11.886  21.487  1.00  0.00      PROE H
ATOM  28051 HD12 LEU   303      13.502 -13.133  22.565  1.00  0.00      PROE H
ATOM  28052 HD13 LEU   303      13.741 -11.469  23.174  1.00  0.00      PROE H
ATOM  28053  CD2 LEU   303      11.985 -10.200  21.514  1.00  0.50      PROE C
ATOM  28054 HD21 LEU   303      11.024  -9.938  21.026  1.00  0.00      PROE H
ATOM  28055 HD22 LEU   303      12.802  -9.894  20.826  1.00  0.00      PROE H
ATOM  28056 HD23 LEU   303      12.085  -9.617  22.455  1.00  0.00      PROE H
ATOM  28057  C   LEU   303      10.602 -14.454  21.658  1.00  1.00      PROE C
ATOM  28058  O   LEU   303      10.876 -14.716  22.834  1.00  1.00      PROE O
ATOM  28059  N   THR   304       9.360 -14.543  21.178  1.00  1.00      PROE N
ATOM  28060  HN  THR   304       9.184 -14.381  20.203  1.00  0.00      PROE H
ATOM  28061  CA  THR   304       8.259 -14.958  22.042  1.00  1.00      PROE C
ATOM  28062  HA  THR   304       8.284 -14.373  22.951  1.00  0.00      PROE H
ATOM  28063  CB  THR   304       6.923 -14.712  21.344  1.00  0.50      PROE C
ATOM  28064  HB  THR   304       6.872 -15.300  20.395  1.00  0.00      PROE H
ATOM  28065  OG1 THR   304       6.806 -13.324  21.010  1.00  0.50      PROE O
ATOM  28066  HG1 THR   304       7.464 -13.163  20.313  1.00  0.00      PROE H
ATOM  28067  CG2 THR   304       5.768 -15.112  22.248  1.00  0.50      PROE C
ATOM  28068 HG21 THR   304       5.790 -14.525  23.191  1.00  0.00      PROE H
ATOM  28069 HG22 THR   304       5.782 -16.192  22.503  1.00  0.00      PROE H
ATOM  28070 HG23 THR   304       4.799 -14.906  21.742  1.00  0.00      PROE H
ATOM  28071  C   THR   304       8.392 -16.422  22.438  1.00  1.00      PROE C
ATOM  28072  O   THR   304       8.299 -16.769  23.622  1.00  1.00      PROE O
ATOM  28073  N   PHE   305       8.619 -17.298  21.459  1.00  1.00      PROE N
ATOM  28074  HN  PHE   305       8.730 -16.994  20.507  1.00  0.00      PROE H
ATOM  28075  CA  PHE   305       8.785 -18.722  21.728  1.00  1.00      PROE C
ATOM  28076  HA  PHE   305       8.041 -19.024  22.447  1.00  0.00      PROE H
ATOM  28077  CB  PHE   305       8.687 -19.512  20.424  1.00  0.50      PROE C
ATOM  28078  HB1 PHE   305       9.054 -20.554  20.559  1.00  0.00      PROE H
ATOM  28079  HB2 PHE   305       9.316 -19.025  19.644  1.00  0.00      PROE H
ATOM  28080  CG  PHE   305       7.284 -19.658  19.913  1.00  0.50      PROE C
ATOM  28081  CD1 PHE   305       6.226 -19.799  20.795  1.00  0.50      PROE C
ATOM  28082  HD1 PHE   305       6.373 -19.855  21.862  1.00  0.00      PROE H
ATOM  28083  CE1 PHE   305       4.931 -19.928  20.332  1.00  0.50      PROE C
ATOM  28084  HE1 PHE   305       4.118 -20.066  21.027  1.00  0.00      PROE H
ATOM  28085  CZ  PHE   305       4.681 -19.914  18.976  1.00  0.50      PROE C
ATOM  28086  HZ  PHE   305       3.663 -20.016  18.626  1.00  0.00      PROE H
ATOM  28087  CD2 PHE   305       7.019 -19.644  18.554  1.00  0.50      PROE C
ATOM  28088  HD2 PHE   305       7.839 -19.530  17.856  1.00  0.00      PROE H
ATOM  28089  CE2 PHE   305       5.728 -19.774  18.085  1.00  0.50      PROE C
ATOM  28090  HE2 PHE   305       5.514 -19.770  17.036  1.00  0.00      PROE H
ATOM  28091  C   PHE   305      10.091 -19.046  22.441  1.00  1.00      PROE C
ATOM  28092  O   PHE   305      10.307 -20.212  22.792  1.00  1.00      PROE O
ATOM  28093  N   SER   306      10.961 -18.061  22.660  1.00  1.00      PROE N
ATOM  28094  HN  SER   306      10.792 -17.158  22.276  1.00  0.00      PROE H
ATOM  28095  CA  SER   306      12.150 -18.241  23.480  1.00  1.00      PROE C
ATOM  28096  HA  SER   306      12.332 -19.294  23.657  1.00  0.00      PROE H
ATOM  28097  CB  SER   306      13.382 -17.666  22.773  1.00  0.50      PROE C
ATOM  28098  HB1 SER   306      13.097 -16.699  22.301  1.00  0.00      PROE H
ATOM  28099  HB2 SER   306      13.729 -18.352  21.967  1.00  0.00      PROE H
ATOM  28100  OG  SER   306      14.415 -17.384  23.698  1.00  0.50      PROE O
ATOM  28101  HG1 SER   306      14.496 -18.184  24.234  1.00  0.00      PROE H
ATOM  28102  C   SER   306      12.017 -17.605  24.856  1.00  1.00      PROE C
ATOM  28103  O   SER   306      12.733 -18.008  25.779  1.00  1.00      PROE O
ATOM  28104  N   LEU   307      11.126 -16.626  25.015  1.00  1.00      PROE N
ATOM  28105  HN  LEU   307      10.648 -16.224  24.235  1.00  0.00      PROE H
ATOM  28106  CA  LEU   307      10.841 -16.047  26.321  1.00  1.00      PROE C
ATOM  28107  HA  LEU   307      11.752 -16.001  26.900  1.00  0.00      PROE H
ATOM  28108  CB  LEU   307      10.272 -14.631  26.162  1.00  0.50      PROE C
ATOM  28109  HB1 LEU   307       9.516 -14.404  26.951  1.00  0.00      PROE H
ATOM  28110  HB2 LEU   307       9.725 -14.587  25.193  1.00  0.00      PROE H
ATOM  28111  CG  LEU   307      11.269 -13.474  26.225  1.00  0.50      PROE C
ATOM  28112  HG  LEU   307      12.111 -13.708  25.527  1.00  0.00      PROE H
ATOM  28113  CD1 LEU   307      10.624 -12.187  25.739  1.00  0.50      PROE C
ATOM  28114 HD11 LEU   307       9.736 -11.945  26.362  1.00  0.00      PROE H
ATOM  28115 HD12 LEU   307      10.284 -12.300  24.687  1.00  0.00      PROE H
ATOM  28116 HD13 LEU   307      11.341 -11.341  25.787  1.00  0.00      PROE H
ATOM  28117  CD2 LEU   307      11.802 -13.305  27.638  1.00  0.50      PROE C
ATOM  28118 HD21 LEU   307      12.301 -14.228  28.000  1.00  0.00      PROE H
ATOM  28119 HD22 LEU   307      10.969 -13.071  28.338  1.00  0.00      PROE H
ATOM  28120 HD23 LEU   307      12.534 -12.471  27.681  1.00  0.00      PROE H
ATOM  28121  C   LEU   307       9.870 -16.882  27.142  1.00  1.00      PROE C
ATOM  28122  O   LEU   307       9.845 -16.743  28.370  1.00  1.00      PROE O
ATOM  28123  N   LEU   308       9.077 -17.740  26.501  1.00  1.00      PROE N
ATOM  28124  HN  LEU   308       9.037 -17.747  25.503  1.00  0.00      PROE H
ATOM  28125  CA  LEU   308       8.145 -18.603  27.211  1.00  1.00      PROE C
ATOM  28126  HA  LEU   308       7.785 -18.096  28.096  1.00  0.00      PROE H
ATOM  28127  CB  LEU   308       6.949 -18.945  26.315  1.00  0.50      PROE C
ATOM  28128  HB1 LEU   308       6.266 -19.617  26.886  1.00  0.00      PROE H
ATOM  28129  HB2 LEU   308       7.311 -19.520  25.431  1.00  0.00      PROE H
ATOM  28130  CG  LEU   308       6.108 -17.771  25.808  1.00  0.50      PROE C
ATOM  28131  HG  LEU   308       6.696 -17.130  25.130  1.00  0.00      PROE H
ATOM  28132  CD1 LEU   308       4.895 -18.270  25.037  1.00  0.50      PROE C
ATOM  28133 HD11 LEU   308       4.337 -19.028  25.615  1.00  0.00      PROE H
ATOM  28134 HD12 LEU   308       5.213 -18.738  24.081  1.00  0.00      PROE H
ATOM  28135 HD13 LEU   308       4.208 -17.430  24.800  1.00  0.00      PROE H
ATOM  28136  CD2 LEU   308       5.686 -16.870  26.957  1.00  0.50      PROE C
ATOM  28137 HD21 LEU   308       6.555 -16.328  27.386  1.00  0.00      PROE H
ATOM  28138 HD22 LEU   308       5.229 -17.483  27.751  1.00  0.00      PROE H
ATOM  28139 HD23 LEU   308       4.939 -16.118  26.621  1.00  0.00      PROE H
ATOM  28140  C   LEU   308       8.787 -19.893  27.702  1.00  1.00      PROE C
ATOM  28141  O   LEU   308       8.210 -20.565  28.565  1.00  1.00      PROE O
ATOM  28142  N   ASP   309       9.958 -20.251  27.182  1.00  1.00      PROE N
ATOM  28143  HN  ASP   309      10.345 -19.755  26.416  1.00  0.00      PROE H
ATOM  28144  CA  ASP   309      10.653 -21.467  27.578  1.00  1.00      PROE C
ATOM  28145  HA  ASP   309       9.927 -22.214  27.884  1.00  0.00      PROE H
ATOM  28146  CB  ASP   309      11.457 -22.022  26.402  1.00  0.50      PROE C
ATOM  28147  HB1 ASP   309      12.058 -22.904  26.715  1.00  0.00      PROE H
ATOM  28148  HB2 ASP   309      12.143 -21.252  25.993  1.00  0.00      PROE H
ATOM  28149  CG  ASP   309      10.574 -22.501  25.266  1.00  0.50      PROE C
ATOM  28150  OD1 ASP   309       9.334 -22.405  25.393  1.00  0.50      PROE O
ATOM  28151  OD2 ASP   309      11.118 -22.976  24.247  1.00  0.50      PROE O
ATOM  28152  C   ASP   309      11.567 -21.257  28.780  1.00  1.00      PROE C
ATOM  28153  O   ASP   309      12.222 -22.206  29.220  1.00  1.00      PROE O
ATOM  28154  N   VAL   310      11.625 -20.039  29.317  1.00  1.00      PROE N
ATOM  28155  HN  VAL   310      11.035 -19.313  28.981  1.00  0.00      PROE H
ATOM  28156  CA  VAL   310      12.446 -19.782  30.492  1.00  1.00      PROE C
ATOM  28157  HA  VAL   310      13.395 -20.285  30.367  1.00  0.00      PROE H
ATOM  28158  CB  VAL   310      12.704 -18.274  30.644  1.00  0.50      PROE C
ATOM  28159  HB  VAL   310      11.725 -17.758  30.817  1.00  0.00      PROE H
ATOM  28160  CG1 VAL   310      13.625 -18.008  31.823  1.00  0.50      PROE C
ATOM  28161 HG11 VAL   310      14.534 -18.643  31.765  1.00  0.00      PROE H
ATOM  28162 HG12 VAL   310      13.115 -18.191  32.787  1.00  0.00      PROE H
ATOM  28163 HG13 VAL   310      13.944 -16.946  31.821  1.00  0.00      PROE H
ATOM  28164  CG2 VAL   310      13.296 -17.712  29.365  1.00  0.50      PROE C
ATOM  28165 HG21 VAL   310      12.618 -17.862  28.496  1.00  0.00      PROE H
ATOM  28166 HG22 VAL   310      14.269 -18.193  29.137  1.00  0.00      PROE H
ATOM  28167 HG23 VAL   310      13.442 -16.620  29.452  1.00  0.00      PROE H
ATOM  28168  C   VAL   310      11.765 -20.360  31.724  1.00  1.00      PROE C
ATOM  28169  O   VAL   310      10.569 -20.137  31.959  1.00  1.00      PROE O
ATOM  28170  N   GLU   311      12.525 -21.110  32.519  1.00  1.00      PROE N
ATOM  28171  HN  GLU   311      13.438 -21.392  32.249  1.00  0.00      PROE H
ATOM  28172  CA  GLU   311      11.980 -21.782  33.689  1.00  1.00      PROE C
ATOM  28173  HA  GLU   311      10.967 -22.092  33.474  1.00  0.00      PROE H
ATOM  28174  CB  GLU   311      12.829 -23.014  34.030  1.00  0.50      PROE C
ATOM  28175  HB1 GLU   311      12.357 -23.530  34.893  1.00  0.00      PROE H
ATOM  28176  HB2 GLU   311      13.853 -22.700  34.329  1.00  0.00      PROE H
ATOM  28177  CG  GLU   311      12.968 -24.049  32.904  1.00  0.50      PROE C
ATOM  28178  HG1 GLU   311      13.641 -24.863  33.253  1.00  0.00      PROE H
ATOM  28179  HG2 GLU   311      13.412 -23.608  31.990  1.00  0.00      PROE H
ATOM  28180  CD  GLU   311      11.662 -24.726  32.480  1.00  0.50      PROE C
ATOM  28181  OE1 GLU   311      10.557 -24.227  32.787  1.00  0.50      PROE O
ATOM  28182  OE2 GLU   311      11.751 -25.781  31.819  1.00  0.50      PROE O
ATOM  28183  C   GLU   311      11.886 -20.877  34.910  1.00  1.00      PROE C
ATOM  28184  O   GLU   311      11.369 -21.316  35.944  1.00  1.00      PROE O
ATOM  28185  N   THR   312      12.364 -19.641  34.818  1.00  1.00      PROE N
ATOM  28186  HN  THR   312      12.797 -19.356  33.969  1.00  0.00      PROE H
ATOM  28187  CA  THR   312      12.337 -18.702  35.928  1.00  1.00      PROE C
ATOM  28188  HA  THR   312      12.351 -19.247  36.857  1.00  0.00      PROE H
ATOM  28189  CB  THR   312      13.578 -17.796  35.853  1.00  0.50      PROE C
ATOM  28190  HB  THR   312      13.505 -17.101  34.983  1.00  0.00      PROE H
ATOM  28191  OG1 THR   312      14.738 -18.614  35.668  1.00  0.50      PROE O
ATOM  28192  HG1 THR   312      14.803 -19.177  36.449  1.00  0.00      PROE H
ATOM  28193  CG2 THR   312      13.781 -17.011  37.145  1.00  0.50      PROE C
ATOM  28194 HG21 THR   312      13.821 -17.661  38.027  1.00  0.00      PROE H
ATOM  28195 HG22 THR   312      12.998 -16.242  37.301  1.00  0.00      PROE H
ATOM  28196 HG23 THR   312      14.744 -16.464  37.088  1.00  0.00      PROE H
ATOM  28197  C   THR   312      11.051 -17.876  35.949  1.00  1.00      PROE C
ATOM  28198  O   THR   312      10.886 -17.008  36.811  1.00  1.00      PROE O
ATOM  28199  N   LEU   313      10.115 -18.162  35.048  1.00  1.00      PROE N
ATOM  28200  HN  LEU   313      10.202 -18.952  34.443  1.00  0.00      PROE H
ATOM  28201  CA  LEU   313       8.879 -17.404  34.933  1.00  1.00      PROE C
ATOM  28202  HA  LEU   313       8.888 -16.573  35.625  1.00  0.00      PROE H
ATOM  28203  CB  LEU   313       8.692 -16.865  33.510  1.00  0.50      PROE C
ATOM  28204  HB1 LEU   313       7.806 -16.192  33.485  1.00  0.00      PROE H
ATOM  28205  HB2 LEU   313       8.474 -17.721  32.827  1.00  0.00      PROE H
ATOM  28206  CG  LEU   313       9.880 -16.117  32.898  1.00  0.50      PROE C
ATOM  28207  HG  LEU   313      10.722 -16.841  32.764  1.00  0.00      PROE H
ATOM  28208  CD1 LEU   313       9.517 -15.568  31.529  1.00  0.50      PROE C
ATOM  28209 HD11 LEU   313       8.662 -14.864  31.600  1.00  0.00      PROE H
ATOM  28210 HD12 LEU   313       9.226 -16.395  30.845  1.00  0.00      PROE H
ATOM  28211 HD13 LEU   313      10.377 -15.033  31.074  1.00  0.00      PROE H
ATOM  28212  CD2 LEU   313      10.357 -15.002  33.816  1.00  0.50      PROE C
ATOM  28213 HD21 LEU   313      10.702 -15.385  34.797  1.00  0.00      PROE H
ATOM  28214 HD22 LEU   313       9.535 -14.279  34.003  1.00  0.00      PROE H
ATOM  28215 HD23 LEU   313      11.200 -14.450  33.349  1.00  0.00      PROE H
ATOM  28216  C   LEU   313       7.692 -18.279  35.316  1.00  1.00      PROE C
ATOM  28217  O   LEU   313       7.748 -19.508  35.220  1.00  1.00      PROE O
ATOM  28218  N   ASN   314       6.617 -17.630  35.754  1.00  1.00      PROE N
ATOM  28219  HN  ASN   314       6.578 -16.638  35.806  1.00  0.00      PROE H
ATOM  28220  CA  ASN   314       5.402 -18.311  36.173  1.00  1.00      PROE C
ATOM  28221  HA  ASN   314       5.628 -19.349  36.329  1.00  0.00      PROE H
ATOM  28222  CB  ASN   314       4.878 -17.722  37.490  1.00  0.50      PROE C
ATOM  28223  HB1 ASN   314       5.650 -17.862  38.273  1.00  0.00      PROE H
ATOM  28224  HB2 ASN   314       3.953 -18.210  37.832  1.00  0.00      PROE H
ATOM  28225  CG  ASN   314       4.542 -16.241  37.390  1.00  0.50      PROE C
ATOM  28226  OD1 ASN   314       4.598 -15.646  36.316  1.00  0.50      PROE O
ATOM  28227  ND2 ASN   314       4.187 -15.642  38.520  1.00  0.50      PROE N
ATOM  28228 HD21 ASN   314       3.738 -14.754  38.427  1.00  0.00      PROE H
ATOM  28229 HD22 ASN   314       4.096 -16.180  39.353  1.00  0.00      PROE H
ATOM  28230  C   ASN   314       4.336 -18.243  35.082  1.00  1.00      PROE C
ATOM  28231  O   ASN   314       4.586 -17.818  33.952  1.00  1.00      PROE O
ATOM  28232  N   THR   315       3.126 -18.680  35.442  1.00  1.00      PROE N
ATOM  28233  HN  THR   315       2.941 -19.157  36.289  1.00  0.00      PROE H
ATOM  28234  CA  THR   315       2.041 -18.746  34.468  1.00  1.00      PROE C
ATOM  28235  HA  THR   315       2.395 -19.244  33.576  1.00  0.00      PROE H
ATOM  28236  CB  THR   315       0.875 -19.554  35.040  1.00  0.50      PROE C
ATOM  28237  HB  THR   315       0.512 -19.100  35.992  1.00  0.00      PROE H
ATOM  28238  OG1 THR   315       1.312 -20.888  35.331  1.00  0.50      PROE O
ATOM  28239  HG1 THR   315       0.639 -21.517  35.008  1.00  0.00      PROE H
ATOM  28240  CG2 THR   315      -0.280 -19.613  34.049  1.00  0.50      PROE C
ATOM  28241 HG21 THR   315       0.031 -20.020  33.068  1.00  0.00      PROE H
ATOM  28242 HG22 THR   315      -0.753 -18.623  33.884  1.00  0.00      PROE H
ATOM  28243 HG23 THR   315      -1.073 -20.266  34.464  1.00  0.00      PROE H
ATOM  28244  C   THR   315       1.575 -17.355  34.053  1.00  1.00      PROE C
ATOM  28245  O   THR   315       1.307 -17.110  32.870  1.00  1.00      PROE O
ATOM  28246  N   THR   316       1.472 -16.431  35.012  1.00  1.00      PROE N
ATOM  28247  HN  THR   316       1.743 -16.597  35.953  1.00  0.00      PROE H
ATOM  28248  CA  THR   316       0.956 -15.098  34.711  1.00  1.00      PROE C
ATOM  28249  HA  THR   316       0.004 -15.204  34.208  1.00  0.00      PROE H
ATOM  28250  CB  THR   316       0.738 -14.316  36.007  1.00  0.50      PROE C
ATOM  28251  HB  THR   316       0.073 -13.440  35.806  1.00  0.00      PROE H
ATOM  28252  OG1 THR   316       1.998 -13.844  36.499  1.00  0.50      PROE O
ATOM  28253  HG1 THR   316       2.253 -13.080  35.967  1.00  0.00      PROE H
ATOM  28254  CG2 THR   316       0.090 -15.203  37.060  1.00  0.50      PROE C
ATOM  28255 HG21 THR   316       0.805 -15.932  37.493  1.00  0.00      PROE H
ATOM  28256 HG22 THR   316      -0.777 -15.747  36.627  1.00  0.00      PROE H
ATOM  28257 HG23 THR   316      -0.303 -14.593  37.887  1.00  0.00      PROE H
ATOM  28258  C   THR   316       1.891 -14.338  33.778  1.00  1.00      PROE C
ATOM  28259  O   THR   316       1.443 -13.665  32.841  1.00  1.00      PROE O
ATOM  28260  N   ASN   317       3.201 -14.430  34.025  1.00  1.00      PROE N
ATOM  28261  HN  ASN   317       3.545 -14.913  34.835  1.00  0.00      PROE H
ATOM  28262  CA  ASN   317       4.160 -13.742  33.168  1.00  1.00      PROE C
ATOM  28263  HA  ASN   317       3.904 -12.689  33.137  1.00  0.00      PROE H
ATOM  28264  CB  ASN   317       5.577 -13.916  33.713  1.00  0.50      PROE C
ATOM  28265  HB1 ASN   317       6.315 -13.498  32.992  1.00  0.00      PROE H
ATOM  28266  HB2 ASN   317       5.781 -15.002  33.842  1.00  0.00      PROE H
ATOM  28267  CG  ASN   317       5.788 -13.196  35.029  1.00  0.50      PROE C
ATOM  28268  OD1 ASN   317       5.089 -12.233  35.342  1.00  0.50      PROE O
ATOM  28269  ND2 ASN   317       6.756 -13.663  35.810  1.00  0.50      PROE N
ATOM  28270 HD21 ASN   317       6.906 -13.128  36.640  1.00  0.00      PROE H
ATOM  28271 HD22 ASN   317       7.335 -14.404  35.495  1.00  0.00      PROE H
ATOM  28272  C   ASN   317       4.073 -14.237  31.731  1.00  1.00      PROE C
ATOM  28273  O   ASN   317       4.049 -13.435  30.793  1.00  1.00      PROE O
ATOM  28274  N   LYS   318       4.011 -15.556  31.539  1.00  1.00      PROE N
ATOM  28275  HN  LYS   318       4.014 -16.203  32.301  1.00  0.00      PROE H
ATOM  28276  CA  LYS   318       3.914 -16.098  30.187  1.00  1.00      PROE C
ATOM  28277  HA  LYS   318       4.693 -15.657  29.580  1.00  0.00      PROE H
ATOM  28278  CB  LYS   318       4.109 -17.614  30.218  1.00  0.50      PROE C
ATOM  28279  HB1 LYS   318       4.006 -18.035  29.204  1.00  0.00      PROE H
ATOM  28280  HB2 LYS   318       3.286 -18.064  30.827  1.00  0.00      PROE H
ATOM  28281  CG  LYS   318       5.428 -18.057  30.825  1.00  0.50      PROE C
ATOM  28282  HG1 LYS   318       5.565 -17.649  31.845  1.00  0.00      PROE H
ATOM  28283  HG2 LYS   318       6.261 -17.648  30.205  1.00  0.00      PROE H
ATOM  28284  CD  LYS   318       5.537 -19.572  30.860  1.00  0.50      PROE C
ATOM  28285  HD1 LYS   318       5.480 -19.970  29.820  1.00  0.00      PROE H
ATOM  28286  HD2 LYS   318       4.675 -19.986  31.434  1.00  0.00      PROE H
ATOM  28287  CE  LYS   318       6.838 -20.016  31.507  1.00  0.50      PROE C
ATOM  28288  HE1 LYS   318       6.890 -19.651  32.557  1.00  0.00      PROE H
ATOM  28289  HE2 LYS   318       7.716 -19.622  30.951  1.00  0.00      PROE H
ATOM  28290  NZ  LYS   318       6.957 -21.499  31.550  1.00  0.50      PROE N
ATOM  28291  HZ1 LYS   318       6.941 -21.948  30.611  1.00  0.00      PROE H
ATOM  28292  HZ2 LYS   318       6.190 -21.927  32.116  1.00  0.00      PROE H
ATOM  28293  HZ3 LYS   318       7.838 -21.786  32.025  1.00  0.00      PROE H
ATOM  28294  C   LYS   318       2.582 -15.738  29.538  1.00  1.00      PROE C
ATOM  28295  O   LYS   318       2.531 -15.439  28.338  1.00  1.00      PROE O
ATOM  28296  N   SER   319       1.497 -15.761  30.315  1.00  1.00      PROE N
ATOM  28297  HN  SER   319       1.551 -16.049  31.271  1.00  0.00      PROE H
ATOM  28298  CA  SER   319       0.187 -15.406  29.784  1.00  1.00      PROE C
ATOM  28299  HA  SER   319      -0.002 -16.004  28.906  1.00  0.00      PROE H
ATOM  28300  CB  SER   319      -0.902 -15.727  30.808  1.00  0.50      PROE C
ATOM  28301  HB1 SER   319      -1.909 -15.649  30.333  1.00  0.00      PROE H
ATOM  28302  HB2 SER   319      -0.871 -15.006  31.657  1.00  0.00      PROE H
ATOM  28303  OG  SER   319      -0.742 -17.034  31.330  1.00  0.50      PROE O
ATOM  28304  HG1 SER   319       0.046 -17.054  31.900  1.00  0.00      PROE H
ATOM  28305  C   SER   319       0.106 -13.940  29.383  1.00  1.00      PROE C
ATOM  28306  O   SER   319      -0.681 -13.596  28.496  1.00  1.00      PROE O
ATOM  28307  N   SER   320       0.889 -13.073  30.021  1.00  1.00      PROE N
ATOM  28308  HN  SER   320       1.448 -13.325  30.814  1.00  0.00      PROE H
ATOM  28309  CA  SER   320       0.953 -11.681  29.593  1.00  1.00      PROE C
ATOM  28310  HA  SER   320      -0.028 -11.356  29.269  1.00  0.00      PROE H
ATOM  28311  CB  SER   320       1.384 -10.789  30.759  1.00  0.50      PROE C
ATOM  28312  HB1 SER   320       0.642 -10.902  31.584  1.00  0.00      PROE H
ATOM  28313  HB2 SER   320       1.399  -9.721  30.441  1.00  0.00      PROE H
ATOM  28314  OG  SER   320       2.663 -11.162  31.240  1.00  0.50      PROE O
ATOM  28315  HG1 SER   320       2.911 -10.530  31.922  1.00  0.00      PROE H
ATOM  28316  C   SER   320       1.900 -11.488  28.412  1.00  1.00      PROE C
ATOM  28317  O   SER   320       1.633 -10.662  27.530  1.00  1.00      PROE O
ATOM  28318  N   ILE   321       3.003 -12.243  28.380  1.00  1.00      PROE N
ATOM  28319  HN  ILE   321       3.255 -12.787  29.188  1.00  0.00      PROE H
ATOM  28320  CA  ILE   321       3.951 -12.136  27.273  1.00  1.00      PROE C
ATOM  28321  HA  ILE   321       4.179 -11.094  27.115  1.00  0.00      PROE H
ATOM  28322  CB  ILE   321       5.222 -12.954  27.571  1.00  0.50      PROE C
ATOM  28323  HB  ILE   321       4.924 -13.983  27.887  1.00  0.00      PROE H
ATOM  28324  CG2 ILE   321       6.090 -13.073  26.329  1.00  0.50      PROE C
ATOM  28325 HG21 ILE   321       6.279 -12.074  25.879  1.00  0.00      PROE H
ATOM  28326 HG22 ILE   321       5.622 -13.724  25.560  1.00  0.00      PROE H
ATOM  28327 HG23 ILE   321       7.072 -13.528  26.583  1.00  0.00      PROE H
ATOM  28328  CG1 ILE   321       6.019 -12.323  28.717  1.00  0.50      PROE C
ATOM  28329 HG11 ILE   321       7.057 -12.729  28.648  1.00  0.00      PROE H
ATOM  28330 HG12 ILE   321       5.702 -12.604  29.722  1.00  0.00      PROE H
ATOM  28331  CD  ILE   321       6.092 -10.817  28.664  1.00  0.50      PROE C
ATOM  28332  HD1 ILE   321       5.139 -10.375  29.036  1.00  0.00      PROE H
ATOM  28333  HD2 ILE   321       6.258 -10.455  27.634  1.00  0.00      PROE H
ATOM  28334  HD3 ILE   321       6.899 -10.440  29.327  1.00  0.00      PROE H
ATOM  28335  C   ILE   321       3.298 -12.573  25.969  1.00  1.00      PROE C
ATOM  28336  O   ILE   321       3.488 -11.943  24.922  1.00  1.00      PROE O
ATOM  28337  N   ILE   322       2.512 -13.653  26.009  1.00  1.00      PROE N
ATOM  28338  HN  ILE   322       2.379 -14.178  26.857  1.00  0.00      PROE H
ATOM  28339  CA  ILE   322       1.876 -14.136  24.784  1.00  1.00      PROE C
ATOM  28340  HA  ILE   322       2.644 -14.199  24.028  1.00  0.00      PROE H
ATOM  28341  CB  ILE   322       1.265 -15.534  25.001  1.00  0.50      PROE C
ATOM  28342  HB  ILE   322       2.087 -16.212  25.335  1.00  0.00      PROE H
ATOM  28343  CG2 ILE   322       0.202 -15.510  26.085  1.00  0.50      PROE C
ATOM  28344 HG21 ILE   322      -0.709 -14.959  25.765  1.00  0.00      PROE H
ATOM  28345 HG22 ILE   322       0.579 -15.048  27.011  1.00  0.00      PROE H
ATOM  28346 HG23 ILE   322      -0.120 -16.545  26.332  1.00  0.00      PROE H
ATOM  28347  CG1 ILE   322       0.684 -16.071  23.692  1.00  0.50      PROE C
ATOM  28348 HG11 ILE   322      -0.171 -15.438  23.384  1.00  0.00      PROE H
ATOM  28349 HG12 ILE   322       0.257 -17.068  23.915  1.00  0.00      PROE H
ATOM  28350  CD  ILE   322       1.693 -16.159  22.570  1.00  0.50      PROE C
ATOM  28351  HD1 ILE   322       2.605 -16.702  22.900  1.00  0.00      PROE H
ATOM  28352  HD2 ILE   322       1.991 -15.149  22.214  1.00  0.00      PROE H
ATOM  28353  HD3 ILE   322       1.256 -16.704  21.704  1.00  0.00      PROE H
ATOM  28354  C   ILE   322       0.843 -13.129  24.288  1.00  1.00      PROE C
ATOM  28355  O   ILE   322       0.695 -12.917  23.079  1.00  1.00      PROE O
ATOM  28356  N   GLU   323       0.137 -12.468  25.209  1.00  1.00      PROE N
ATOM  28357  HN  GLU   323       0.211 -12.677  26.184  1.00  0.00      PROE H
ATOM  28358  CA  GLU   323      -0.835 -11.456  24.810  1.00  1.00      PROE C
ATOM  28359  HA  GLU   323      -1.492 -11.878  24.061  1.00  0.00      PROE H
ATOM  28360  CB  GLU   323      -1.680 -11.038  26.014  1.00  0.50      PROE C
ATOM  28361  HB1 GLU   323      -0.985 -10.736  26.836  1.00  0.00      PROE H
ATOM  28362  HB2 GLU   323      -2.238 -11.926  26.393  1.00  0.00      PROE H
ATOM  28363  CG  GLU   323      -2.645  -9.900  25.729  1.00  0.50      PROE C
ATOM  28364  HG1 GLU   323      -3.466 -10.237  25.068  1.00  0.00      PROE H
ATOM  28365  HG2 GLU   323      -2.139  -9.038  25.244  1.00  0.00      PROE H
ATOM  28366  CD  GLU   323      -3.255  -9.324  26.992  1.00  0.50      PROE C
ATOM  28367  OE1 GLU   323      -3.114  -9.953  28.061  1.00  0.50      PROE O
ATOM  28368  OE2 GLU   323      -3.875  -8.243  26.914  1.00  0.50      PROE O
ATOM  28369  C   GLU   323      -0.146 -10.247  24.190  1.00  1.00      PROE C
ATOM  28370  O   GLU   323      -0.585  -9.727  23.156  1.00  1.00      PROE O
ATOM  28371  N   TYR   324       0.939  -9.781  24.817  1.00  1.00      PROE N
ATOM  28372  HN  TYR   324       1.224 -10.157  25.706  1.00  0.00      PROE H
ATOM  28373  CA  TYR   324       1.691  -8.664  24.256  1.00  1.00      PROE C
ATOM  28374  HA  TYR   324       1.018  -7.849  24.046  1.00  0.00      PROE H
ATOM  28375  CB  TYR   324       2.819  -8.260  25.204  1.00  0.50      PROE C
ATOM  28376  HB1 TYR   324       3.541  -7.579  24.703  1.00  0.00      PROE H
ATOM  28377  HB2 TYR   324       3.368  -9.171  25.538  1.00  0.00      PROE H
ATOM  28378  CG  TYR   324       2.348  -7.523  26.436  1.00  0.50      PROE C
ATOM  28379  CD1 TYR   324       1.089  -6.940  26.481  1.00  0.50      PROE C
ATOM  28380  HD1 TYR   324       0.380  -7.008  25.673  1.00  0.00      PROE H
ATOM  28381  CE1 TYR   324       0.654  -6.266  27.607  1.00  0.50      PROE C
ATOM  28382  HE1 TYR   324      -0.342  -5.840  27.647  1.00  0.00      PROE H
ATOM  28383  CZ  TYR   324       1.481  -6.173  28.706  1.00  0.50      PROE C
ATOM  28384  OH  TYR   324       1.053  -5.503  29.828  1.00  0.50      PROE O
ATOM  28385  HH  TYR   324       1.376  -5.992  30.599  1.00  0.00      PROE H
ATOM  28386  CD2 TYR   324       3.160  -7.415  27.556  1.00  0.50      PROE C
ATOM  28387  HD2 TYR   324       4.141  -7.874  27.548  1.00  0.00      PROE H
ATOM  28388  CE2 TYR   324       2.734  -6.745  28.686  1.00  0.50      PROE C
ATOM  28389  HE2 TYR   324       3.391  -6.651  29.530  1.00  0.00      PROE H
ATOM  28390  C   TYR   324       2.244  -9.013  22.879  1.00  1.00      PROE C
ATOM  28391  O   TYR   324       2.240  -8.175  21.969  1.00  1.00      PROE O
ATOM  28392  N   SER   325       2.712 -10.251  22.705  1.00  1.00      PROE N
ATOM  28393  HN  SER   325       2.744 -10.903  23.470  1.00  0.00      PROE H
ATOM  28394  CA  SER   325       3.230 -10.669  21.408  1.00  1.00      PROE C
ATOM  28395  HA  SER   325       3.955  -9.950  21.053  1.00  0.00      PROE H
ATOM  28396  CB  SER   325       3.916 -12.026  21.532  1.00  0.50      PROE C
ATOM  28397  HB1 SER   325       3.321 -12.682  22.209  1.00  0.00      PROE H
ATOM  28398  HB2 SER   325       4.922 -11.897  21.989  1.00  0.00      PROE H
ATOM  28399  OG  SER   325       4.001 -12.672  20.274  1.00  0.50      PROE O
ATOM  28400  HG1 SER   325       4.917 -12.992  20.223  1.00  0.00      PROE H
ATOM  28401  C   SER   325       2.122 -10.723  20.364  1.00  1.00      PROE C
ATOM  28402  O   SER   325       2.324 -10.317  19.214  1.00  1.00      PROE O
ATOM  28403  N   SER   326       0.942 -11.219  20.746  1.00  1.00      PROE N
ATOM  28404  HN  SER   326       0.832 -11.629  21.657  1.00  0.00      PROE H
ATOM  28405  CA  SER   326      -0.174 -11.276  19.809  1.00  1.00      PROE C
ATOM  28406  HA  SER   326       0.155 -11.775  18.908  1.00  0.00      PROE H
ATOM  28407  CB  SER   326      -1.337 -12.054  20.422  1.00  0.50      PROE C
ATOM  28408  HB1 SER   326      -1.416 -11.789  21.503  1.00  0.00      PROE H
ATOM  28409  HB2 SER   326      -1.144 -13.149  20.362  1.00  0.00      PROE H
ATOM  28410  OG  SER   326      -2.562 -11.714  19.799  1.00  0.50      PROE O
ATOM  28411  HG1 SER   326      -2.703 -12.267  19.003  1.00  0.00      PROE H
ATOM  28412  C   SER   326      -0.622  -9.878  19.401  1.00  1.00      PROE C
ATOM  28413  O   SER   326      -1.039  -9.661  18.257  1.00  1.00      PROE O
ATOM  28414  N   VAL   327      -0.549  -8.918  20.323  1.00  1.00      PROE N
ATOM  28415  HN  VAL   327      -0.281  -9.135  21.265  1.00  0.00      PROE H
ATOM  28416  CA  VAL   327      -0.915  -7.543  19.988  1.00  1.00      PROE C
ATOM  28417  HA  VAL   327      -1.850  -7.545  19.443  1.00  0.00      PROE H
ATOM  28418  CB  VAL   327      -1.092  -6.709  21.270  1.00  0.50      PROE C
ATOM  28419  HB  VAL   327      -0.199  -6.877  21.922  1.00  0.00      PROE H
ATOM  28420  CG1 VAL   327      -1.187  -5.230  20.934  1.00  0.50      PROE C
ATOM  28421 HG11 VAL   327      -1.956  -5.057  20.149  1.00  0.00      PROE H
ATOM  28422 HG12 VAL   327      -0.215  -4.827  20.574  1.00  0.00      PROE H
ATOM  28423 HG13 VAL   327      -1.470  -4.656  21.842  1.00  0.00      PROE H
ATOM  28424  CG2 VAL   327      -2.325  -7.166  22.034  1.00  0.50      PROE C
ATOM  28425 HG21 VAL   327      -2.344  -8.266  22.177  1.00  0.00      PROE H
ATOM  28426 HG22 VAL   327      -3.222  -6.844  21.481  1.00  0.00      PROE H
ATOM  28427 HG23 VAL   327      -2.360  -6.697  23.043  1.00  0.00      PROE H
ATOM  28428  C   VAL   327       0.124  -6.926  19.059  1.00  1.00      PROE C
ATOM  28429  O   VAL   327      -0.211  -6.325  18.026  1.00  1.00      PROE O
ATOM  28430  N   PHE   328       1.404  -7.068  19.405  1.00  1.00      PROE N
ATOM  28431  HN  PHE   328       1.679  -7.582  20.223  1.00  0.00      PROE H
ATOM  28432  CA  PHE   328       2.446  -6.429  18.613  1.00  1.00      PROE C
ATOM  28433  HA  PHE   328       2.142  -5.418  18.393  1.00  0.00      PROE H
ATOM  28434  CB  PHE   328       3.753  -6.385  19.402  1.00  0.50      PROE C
ATOM  28435  HB1 PHE   328       4.633  -6.307  18.722  1.00  0.00      PROE H
ATOM  28436  HB2 PHE   328       3.884  -7.327  19.981  1.00  0.00      PROE H
ATOM  28437  CG  PHE   328       3.844  -5.216  20.343  1.00  0.50      PROE C
ATOM  28438  CD1 PHE   328       3.365  -5.315  21.638  1.00  0.50      PROE C
ATOM  28439  HD1 PHE   328       2.952  -6.196  22.034  1.00  0.00      PROE H
ATOM  28440  CE1 PHE   328       3.440  -4.239  22.502  1.00  0.50      PROE C
ATOM  28441  HE1 PHE   328       3.071  -4.350  23.511  1.00  0.00      PROE H
ATOM  28442  CZ  PHE   328       3.989  -3.050  22.075  1.00  0.50      PROE C
ATOM  28443  HZ  PHE   328       4.073  -2.217  22.760  1.00  0.00      PROE H
ATOM  28444  CD2 PHE   328       4.386  -4.014  19.925  1.00  0.50      PROE C
ATOM  28445  HD2 PHE   328       4.768  -3.929  18.917  1.00  0.00      PROE H
ATOM  28446  CE2 PHE   328       4.463  -2.937  20.785  1.00  0.50      PROE C
ATOM  28447  HE2 PHE   328       4.908  -2.012  20.443  1.00  0.00      PROE H
ATOM  28448  C   PHE   328       2.652  -7.104  17.264  1.00  1.00      PROE C
ATOM  28449  O   PHE   328       3.167  -6.464  16.347  1.00  1.00      PROE O
ATOM  28450  N   ASP   329       2.224  -8.357  17.100  1.00  1.00      PROE N
ATOM  28451  HN  ASP   329       1.944  -8.941  17.866  1.00  0.00      PROE H
ATOM  28452  CA  ASP   329       2.251  -8.967  15.775  1.00  1.00      PROE C
ATOM  28453  HA  ASP   329       3.237  -8.827  15.350  1.00  0.00      PROE H
ATOM  28454  CB  ASP   329       1.957 -10.465  15.885  1.00  0.50      PROE C
ATOM  28455  HB1 ASP   329       0.890 -10.664  16.102  1.00  0.00      PROE H
ATOM  28456  HB2 ASP   329       2.556 -10.890  16.722  1.00  0.00      PROE H
ATOM  28457  CG  ASP   329       2.351 -11.237  14.636  1.00  0.50      PROE C
ATOM  28458  OD1 ASP   329       2.088 -10.754  13.515  1.00  0.50      PROE O
ATOM  28459  OD2 ASP   329       2.926 -12.336  14.778  1.00  0.50      PROE O
ATOM  28460  C   ASP   329       1.253  -8.282  14.847  1.00  1.00      PROE C
ATOM  28461  O   ASP   329       1.583  -7.939  13.704  1.00  1.00      PROE O
ATOM  28462  N   GLU   330       0.023  -8.076  15.327  1.00  1.00      PROE N
ATOM  28463  HN  GLU   330      -0.234  -8.387  16.239  1.00  0.00      PROE H
ATOM  28464  CA  GLU   330      -0.959  -7.330  14.546  1.00  1.00      PROE C
ATOM  28465  HA  GLU   330      -1.073  -7.799  13.582  1.00  0.00      PROE H
ATOM  28466  CB  GLU   330      -2.306  -7.317  15.270  1.00  0.50      PROE C
ATOM  28467  HB1 GLU   330      -2.131  -6.794  16.240  1.00  0.00      PROE H
ATOM  28468  HB2 GLU   330      -2.588  -8.364  15.528  1.00  0.00      PROE H
ATOM  28469  CG  GLU   330      -3.432  -6.690  14.468  1.00  0.50      PROE C
ATOM  28470  HG1 GLU   330      -3.924  -7.457  13.831  1.00  0.00      PROE H
ATOM  28471  HG2 GLU   330      -3.090  -5.879  13.792  1.00  0.00      PROE H
ATOM  28472  CD  GLU   330      -4.494  -6.058  15.348  1.00  0.50      PROE C
ATOM  28473  OE1 GLU   330      -4.219  -5.834  16.545  1.00  0.50      PROE O
ATOM  28474  OE2 GLU   330      -5.603  -5.785  14.843  1.00  0.50      PROE O
ATOM  28475  C   GLU   330      -0.484  -5.910  14.283  1.00  1.00      PROE C
ATOM  28476  O   GLU   330      -0.726  -5.353  13.206  1.00  1.00      PROE O
ATOM  28477  N   ARG   331       0.198  -5.304  15.259  1.00  1.00      PROE N
ATOM  28478  HN  ARG   331       0.303  -5.749  16.149  1.00  0.00      PROE H
ATOM  28479  CA  ARG   331       0.733  -3.963  15.043  1.00  1.00      PROE C
ATOM  28480  HA  ARG   331      -0.053  -3.334  14.647  1.00  0.00      PROE H
ATOM  28481  CB  ARG   331       1.234  -3.380  16.361  1.00  0.50      PROE C
ATOM  28482  HB1 ARG   331       1.793  -2.442  16.121  1.00  0.00      PROE H
ATOM  28483  HB2 ARG   331       1.963  -4.075  16.829  1.00  0.00      PROE H
ATOM  28484  CG  ARG   331       0.115  -3.022  17.317  1.00  0.50      PROE C
ATOM  28485  HG1 ARG   331      -0.302  -3.930  17.802  1.00  0.00      PROE H
ATOM  28486  HG2 ARG   331      -0.709  -2.568  16.716  1.00  0.00      PROE H
ATOM  28487  CD  ARG   331       0.569  -2.019  18.354  1.00  0.50      PROE C
ATOM  28488  HD1 ARG   331       1.074  -1.171  17.834  1.00  0.00      PROE H
ATOM  28489  HD2 ARG   331       1.296  -2.508  19.048  1.00  0.00      PROE H
ATOM  28490  NE  ARG   331      -0.559  -1.488  19.110  1.00  0.50      PROE N
ATOM  28491  HE  ARG   331      -1.473  -1.830  18.895  1.00  0.00      PROE H
ATOM  28492  CZ  ARG   331      -0.449  -0.570  20.062  1.00  0.50      PROE C
ATOM  28493  NH1 ARG   331       0.745  -0.082  20.373  1.00  0.50      PROE N
ATOM  28494 HH11 ARG   331       0.820   0.699  20.989  1.00  0.00      PROE H
ATOM  28495 HH12 ARG   331       1.532  -0.412  19.873  1.00  0.00      PROE H
ATOM  28496  NH2 ARG   331      -1.526  -0.139  20.702  1.00  0.50      PROE N
ATOM  28497 HH21 ARG   331      -2.419  -0.260  20.269  1.00  0.00      PROE H
ATOM  28498 HH22 ARG   331      -1.339   0.641  21.286  1.00  0.00      PROE H
ATOM  28499  C   ARG   331       1.843  -3.958  13.999  1.00  1.00      PROE C
ATOM  28500  O   ARG   331       1.974  -2.995  13.234  1.00  1.00      PROE O
ATOM  28501  N   LEU   332       2.651  -5.020  13.953  1.00  1.00      PROE N
ATOM  28502  HN  LEU   332       2.579  -5.770  14.613  1.00  0.00      PROE H
ATOM  28503  CA  LEU   332       3.690  -5.132  12.934  1.00  1.00      PROE C
ATOM  28504  HA  LEU   332       4.230  -4.198  12.901  1.00  0.00      PROE H
ATOM  28505  CB  LEU   332       4.617  -6.304  13.262  1.00  0.50      PROE C
ATOM  28506  HB1 LEU   332       4.918  -6.843  12.330  1.00  0.00      PROE H
ATOM  28507  HB2 LEU   332       4.045  -7.050  13.860  1.00  0.00      PROE H
ATOM  28508  CG  LEU   332       5.925  -5.989  13.982  1.00  0.50      PROE C
ATOM  28509  HG  LEU   332       5.662  -5.488  14.945  1.00  0.00      PROE H
ATOM  28510  CD1 LEU   332       6.678  -7.270  14.300  1.00  0.50      PROE C
ATOM  28511 HD11 LEU   332       7.042  -7.751  13.368  1.00  0.00      PROE H
ATOM  28512 HD12 LEU   332       5.995  -7.993  14.792  1.00  0.00      PROE H
ATOM  28513 HD13 LEU   332       7.543  -7.077  14.967  1.00  0.00      PROE H
ATOM  28514  CD2 LEU   332       6.778  -5.068  13.134  1.00  0.50      PROE C
ATOM  28515 HD21 LEU   332       6.247  -4.130  12.892  1.00  0.00      PROE H
ATOM  28516 HD22 LEU   332       7.034  -5.568  12.175  1.00  0.00      PROE H
ATOM  28517 HD23 LEU   332       7.723  -4.823  13.666  1.00  0.00      PROE H
ATOM  28518  C   LEU   332       3.081  -5.305  11.551  1.00  1.00      PROE C
ATOM  28519  O   LEU   332       3.565  -4.734  10.567  1.00  1.00      PROE O
ATOM  28520  N   SER   333       2.013  -6.100  11.456  1.00  1.00      PROE N
ATOM  28521  HN  SER   333       1.690  -6.620  12.252  1.00  0.00      PROE H
ATOM  28522  CA  SER   333       1.365  -6.328  10.170  1.00  1.00      PROE C
ATOM  28523  HA  SER   333       2.110  -6.623   9.444  1.00  0.00      PROE H
ATOM  28524  CB  SER   333       0.350  -7.467  10.290  1.00  0.50      PROE C
ATOM  28525  HB1 SER   333      -0.421  -7.187  11.046  1.00  0.00      PROE H
ATOM  28526  HB2 SER   333       0.838  -8.395  10.643  1.00  0.00      PROE H
ATOM  28527  OG  SER   333      -0.294  -7.705   9.052  1.00  0.50      PROE O
ATOM  28528  HG1 SER   333      -1.031  -8.338   9.144  1.00  0.00      PROE H
ATOM  28529  C   SER   333       0.677  -5.084   9.622  1.00  1.00      PROE C
ATOM  28530  O   SER   333       0.229  -5.104   8.470  1.00  1.00      PROE O
ATOM  28531  N   LEU   334       0.583  -4.010  10.405  1.00  1.00      PROE N
ATOM  28532  HN  LEU   334       0.913  -4.053  11.346  1.00  0.00      PROE H
ATOM  28533  CA  LEU   334      -0.078  -2.783   9.980  1.00  1.00      PROE C
ATOM  28534  HA  LEU   334      -0.454  -2.890   8.975  1.00  0.00      PROE H
ATOM  28535  CB  LEU   334      -1.253  -2.469  10.909  1.00  0.50      PROE C
ATOM  28536  HB1 LEU   334      -1.644  -1.442  10.717  1.00  0.00      PROE H
ATOM  28537  HB2 LEU   334      -0.884  -2.497  11.960  1.00  0.00      PROE H
ATOM  28538  CG  LEU   334      -2.476  -3.382  10.801  1.00  0.50      PROE C
ATOM  28539  HG  LEU   334      -2.165  -4.434  11.025  1.00  0.00      PROE H
ATOM  28540  CD1 LEU   334      -3.528  -2.985  11.823  1.00  0.50      PROE C
ATOM  28541 HD11 LEU   334      -3.885  -1.962  11.637  1.00  0.00      PROE H
ATOM  28542 HD12 LEU   334      -3.121  -3.071  12.853  1.00  0.00      PROE H
ATOM  28543 HD13 LEU   334      -4.399  -3.674  11.746  1.00  0.00      PROE H
ATOM  28544  CD2 LEU   334      -3.047  -3.345   9.394  1.00  0.50      PROE C
ATOM  28545 HD21 LEU   334      -2.367  -3.848   8.677  1.00  0.00      PROE H
ATOM  28546 HD22 LEU   334      -3.205  -2.299   9.057  1.00  0.00      PROE H
ATOM  28547 HD23 LEU   334      -4.024  -3.865   9.345  1.00  0.00      PROE H
ATOM  28548  C   LEU   334       0.870  -1.591   9.927  1.00  1.00      PROE C
ATOM  28549  O   LEU   334       0.407  -0.446   9.931  1.00  1.00      PROE O
ATOM  28550  N   GLY   335       2.179  -1.828   9.876  1.00  1.00      PROE N
ATOM  28551  HN  GLY   335       2.534  -2.764   9.925  1.00  0.00      PROE H
ATOM  28552  CA  GLY   335       3.133  -0.737   9.852  1.00  1.00      PROE C
ATOM  28553  HA1 GLY   335       3.609  -0.751  10.826  1.00  0.00      PROE H
ATOM  28554  HA2 GLY   335       2.681   0.227   9.683  1.00  0.00      PROE H
ATOM  28555  C   GLY   335       4.255  -0.935   8.854  1.00  1.00      PROE C
ATOM  28556  O   GLY   335       4.274  -1.927   8.120  1.00  1.00      PROE O
ATOM  28557  N   ASN   336       5.197   0.006   8.818  1.00  1.00      PROE N
ATOM  28558  HN  ASN   336       5.151   0.809   9.426  1.00  0.00      PROE H
ATOM  28559  CA  ASN   336       6.338  -0.076   7.915  1.00  1.00      PROE C
ATOM  28560  HA  ASN   336       6.337  -1.029   7.401  1.00  0.00      PROE H
ATOM  28561  CB  ASN   336       6.269   1.037   6.857  1.00  0.50      PROE C
ATOM  28562  HB1 ASN   336       5.313   0.922   6.312  1.00  0.00      PROE H
ATOM  28563  HB2 ASN   336       7.099   0.902   6.127  1.00  0.00      PROE H
ATOM  28564  CG  ASN   336       6.322   2.423   7.466  1.00  0.50      PROE C
ATOM  28565  OD1 ASN   336       5.899   2.632   8.602  1.00  0.50      PROE O
ATOM  28566  ND2 ASN   336       6.841   3.382   6.708  1.00  0.50      PROE N
ATOM  28567 HD21 ASN   336       6.886   4.281   7.137  1.00  0.00      PROE H
ATOM  28568 HD22 ASN   336       7.255   3.163   5.830  1.00  0.00      PROE H
ATOM  28569  C   ASN   336       7.688  -0.001   8.611  1.00  1.00      PROE C
ATOM  28570  O   ASN   336       8.688  -0.414   8.009  1.00  1.00      PROE O
ATOM  28571  N   LYS   337       7.760   0.503   9.839  1.00  1.00      PROE N
ATOM  28572  HN  LYS   337       6.963   0.905  10.309  1.00  0.00      PROE H
ATOM  28573  CA  LYS   337       8.998   0.556  10.609  1.00  1.00      PROE C
ATOM  28574  HA  LYS   337       9.822   0.310   9.977  1.00  0.00      PROE H
ATOM  28575  CB  LYS   337       9.217   1.949  11.195  1.00  0.50      PROE C
ATOM  28576  HB1 LYS   337      10.107   1.955  11.863  1.00  0.00      PROE H
ATOM  28577  HB2 LYS   337       8.335   2.201  11.833  1.00  0.00      PROE H
ATOM  28578  CG  LYS   337       9.382   3.034  10.145  1.00  0.50      PROE C
ATOM  28579  HG1 LYS   337       8.504   2.998   9.456  1.00  0.00      PROE H
ATOM  28580  HG2 LYS   337      10.294   2.837   9.555  1.00  0.00      PROE H
ATOM  28581  CD  LYS   337       9.415   4.419  10.769  1.00  0.50      PROE C
ATOM  28582  HD1 LYS   337      10.200   4.456  11.555  1.00  0.00      PROE H
ATOM  28583  HD2 LYS   337       8.427   4.583  11.268  1.00  0.00      PROE H
ATOM  28584  CE  LYS   337       9.652   5.488   9.716  1.00  0.50      PROE C
ATOM  28585  HE1 LYS   337       8.965   5.328   8.854  1.00  0.00      PROE H
ATOM  28586  HE2 LYS   337      10.705   5.447   9.364  1.00  0.00      PROE H
ATOM  28587  NZ  LYS   337       9.384   6.854  10.240  1.00  0.50      PROE N
ATOM  28588  HZ1 LYS   337       9.767   6.991  11.190  1.00  0.00      PROE H
ATOM  28589  HZ2 LYS   337       8.314   6.899  10.352  1.00  0.00      PROE H
ATOM  28590  HZ3 LYS   337       9.608   7.639   9.613  1.00  0.00      PROE H
ATOM  28591  C   LYS   337       8.914  -0.503  11.701  1.00  1.00      PROE C
ATOM  28592  O   LYS   337       8.215  -0.317  12.702  1.00  1.00      PROE O
ATOM  28593  N   ALA   338       9.632  -1.611  11.505  1.00  1.00      PROE N
ATOM  28594  HN  ALA   338      10.170  -1.716  10.674  1.00  0.00      PROE H
ATOM  28595  CA  ALA   338       9.510  -2.754  12.402  1.00  1.00      PROE C
ATOM  28596  HA  ALA   338       8.464  -2.915  12.615  1.00  0.00      PROE H
ATOM  28597  CB  ALA   338      10.074  -4.003  11.729  1.00  0.50      PROE C
ATOM  28598  HB1 ALA   338      11.146  -3.874  11.468  1.00  0.00      PROE H
ATOM  28599  HB2 ALA   338       9.505  -4.222  10.799  1.00  0.00      PROE H
ATOM  28600  HB3 ALA   338       9.981  -4.880  12.407  1.00  0.00      PROE H
ATOM  28601  C   ALA   338      10.205  -2.516  13.736  1.00  1.00      PROE C
ATOM  28602  O   ALA   338       9.779  -3.056  14.765  1.00  1.00      PROE O
ATOM  28603  N   ILE   339      11.279  -1.722  13.734  1.00  1.00      PROE N
ATOM  28604  HN  ILE   339      11.584  -1.271  12.902  1.00  0.00      PROE H
ATOM  28605  CA  ILE   339      12.035  -1.488  14.961  1.00  1.00      PROE C
ATOM  28606  HA  ILE   339      12.325  -2.449  15.361  1.00  0.00      PROE H
ATOM  28607  CB  ILE   339      13.298  -0.656  14.656  1.00  0.50      PROE C
ATOM  28608  HB  ILE   339      13.974  -1.276  14.022  1.00  0.00      PROE H
ATOM  28609  CG2 ILE   339      12.940   0.604  13.887  1.00  0.50      PROE C
ATOM  28610 HG21 ILE   339      11.856   0.811  13.819  1.00  0.00      PROE H
ATOM  28611 HG22 ILE   339      13.321   0.524  12.846  1.00  0.00      PROE H
ATOM  28612 HG23 ILE   339      13.418   1.493  14.357  1.00  0.00      PROE H
ATOM  28613  CG1 ILE   339      14.048  -0.317  15.946  1.00  0.50      PROE C
ATOM  28614 HG11 ILE   339      13.408   0.297  16.622  1.00  0.00      PROE H
ATOM  28615 HG12 ILE   339      14.900   0.346  15.721  1.00  0.00      PROE H
ATOM  28616  CD  ILE   339      14.547  -1.528  16.699  1.00  0.50      PROE C
ATOM  28617  HD1 ILE   339      15.255  -2.118  16.077  1.00  0.00      PROE H
ATOM  28618  HD2 ILE   339      13.710  -2.189  17.008  1.00  0.00      PROE H
ATOM  28619  HD3 ILE   339      15.075  -1.226  17.624  1.00  0.00      PROE H
ATOM  28620  C   ILE   339      11.164  -0.825  16.017  1.00  1.00      PROE C
ATOM  28621  O   ILE   339      11.311  -1.099  17.214  1.00  1.00      PROE O
ATOM  28622  N   PHE   340      10.226   0.029  15.598  1.00  1.00      PROE N
ATOM  28623  HN  PHE   340      10.055   0.216  14.635  1.00  0.00      PROE H
ATOM  28624  CA  PHE   340       9.345   0.690  16.558  1.00  1.00      PROE C
ATOM  28625  HA  PHE   340       9.948   1.211  17.292  1.00  0.00      PROE H
ATOM  28626  CB  PHE   340       8.421   1.679  15.840  1.00  0.50      PROE C
ATOM  28627  HB1 PHE   340       7.639   2.044  16.543  1.00  0.00      PROE H
ATOM  28628  HB2 PHE   340       7.905   1.194  14.979  1.00  0.00      PROE H
ATOM  28629  CG  PHE   340       9.117   2.908  15.300  1.00  0.50      PROE C
ATOM  28630  CD1 PHE   340      10.488   2.937  15.105  1.00  0.50      PROE C
ATOM  28631  HD1 PHE   340      11.163   2.167  15.422  1.00  0.00      PROE H
ATOM  28632  CE1 PHE   340      11.110   4.063  14.603  1.00  0.50      PROE C
ATOM  28633  HE1 PHE   340      12.187   4.083  14.493  1.00  0.00      PROE H
ATOM  28634  CZ  PHE   340      10.364   5.182  14.296  1.00  0.50      PROE C
ATOM  28635  HZ  PHE   340      10.857   6.077  13.943  1.00  0.00      PROE H
ATOM  28636  CD2 PHE   340       8.384   4.037  14.983  1.00  0.50      PROE C
ATOM  28637  HD2 PHE   340       7.357   4.052  15.296  1.00  0.00      PROE H
ATOM  28638  CE2 PHE   340       8.999   5.169  14.485  1.00  0.50      PROE C
ATOM  28639  HE2 PHE   340       8.404   6.049  14.278  1.00  0.00      PROE H
ATOM  28640  C   PHE   340       8.521  -0.329  17.334  1.00  1.00      PROE C
ATOM  28641  O   PHE   340       8.514  -0.326  18.572  1.00  1.00      PROE O
ATOM  28642  N   HSD   341       7.829  -1.220  16.619  1.00  1.00      PROE N
ATOM  28643  HN  HSD   341       7.813  -1.170  15.622  1.00  0.00      PROE H
ATOM  28644  CA  HSD   341       6.995  -2.225  17.267  1.00  1.00      PROE C
ATOM  28645  HA  HSD   341       6.344  -1.720  17.968  1.00  0.00      PROE H
ATOM  28646  CB  HSD   341       6.138  -2.942  16.224  1.00  0.50      PROE C
ATOM  28647  HB1 HSD   341       5.338  -3.546  16.704  1.00  0.00      PROE H
ATOM  28648  HB2 HSD   341       6.783  -3.640  15.645  1.00  0.00      PROE H
ATOM  28649  ND1 HSD   341       4.466  -1.198  15.499  1.00  0.50      PROE N
ATOM  28650  HD1 HSD   341       4.063  -1.082  16.412  1.00  0.00      PROE H
ATOM  28651  CG  HSD   341       5.530  -2.024  15.210  1.00  0.50      PROE C
ATOM  28652  CE1 HSD   341       4.144  -0.506  14.421  1.00  0.50      PROE C
ATOM  28653  HE1 HSD   341       3.368   0.255  14.325  1.00  0.00      PROE H
ATOM  28654  NE2 HSD   341       4.961  -0.855  13.443  1.00  0.50      PROE N
ATOM  28655  CD2 HSD   341       5.836  -1.802  13.910  1.00  0.50      PROE C
ATOM  28656  HD2 HSD   341       6.623  -2.170  13.274  1.00  0.00      PROE H
ATOM  28657  C   HSD   341       7.829  -3.228  18.055  1.00  1.00      PROE C
ATOM  28658  O   HSD   341       7.406  -3.680  19.125  1.00  1.00      PROE O
ATOM  28659  N   LEU   342       9.014  -3.584  17.553  1.00  1.00      PROE N
ATOM  28660  HN  LEU   342       9.336  -3.254  16.663  1.00  0.00      PROE H
ATOM  28661  CA  LEU   342       9.869  -4.507  18.294  1.00  1.00      PROE C
ATOM  28662  HA  LEU   342       9.289  -5.377  18.569  1.00  0.00      PROE H
ATOM  28663  CB  LEU   342      11.071  -4.911  17.443  1.00  0.50      PROE C
ATOM  28664  HB1 LEU   342      11.778  -5.492  18.083  1.00  0.00      PROE H
ATOM  28665  HB2 LEU   342      11.604  -3.998  17.096  1.00  0.00      PROE H
ATOM  28666  CG  LEU   342      10.769  -5.800  16.235  1.00  0.50      PROE C
ATOM  28667  HG  LEU   342      10.171  -5.232  15.489  1.00  0.00      PROE H
ATOM  28668  CD1 LEU   342      12.055  -6.249  15.564  1.00  0.50      PROE C
ATOM  28669 HD11 LEU   342      12.598  -6.961  16.221  1.00  0.00      PROE H
ATOM  28670 HD12 LEU   342      12.718  -5.383  15.356  1.00  0.00      PROE H
ATOM  28671 HD13 LEU   342      11.837  -6.769  14.606  1.00  0.00      PROE H
ATOM  28672  CD2 LEU   342       9.931  -6.999  16.649  1.00  0.50      PROE C
ATOM  28673 HD21 LEU   342       8.903  -6.697  16.938  1.00  0.00      PROE H
ATOM  28674 HD22 LEU   342      10.399  -7.531  17.505  1.00  0.00      PROE H
ATOM  28675 HD23 LEU   342       9.843  -7.721  15.807  1.00  0.00      PROE H
ATOM  28676  C   LEU   342      10.322  -3.898  19.616  1.00  1.00      PROE C
ATOM  28677  O   LEU   342      10.284  -4.562  20.662  1.00  1.00      PROE O
ATOM  28678  N   GLU   343      10.748  -2.633  19.592  1.00  1.00      PROE N
ATOM  28679  HN  GLU   343      10.792  -2.094  18.746  1.00  0.00      PROE H
ATOM  28680  CA  GLU   343      11.149  -1.961  20.823  1.00  1.00      PROE C
ATOM  28681  HA  GLU   343      11.888  -2.569  21.326  1.00  0.00      PROE H
ATOM  28682  CB  GLU   343      11.763  -0.600  20.502  1.00  0.50      PROE C
ATOM  28683  HB1 GLU   343      10.953   0.048  20.088  1.00  0.00      PROE H
ATOM  28684  HB2 GLU   343      12.509  -0.722  19.683  1.00  0.00      PROE H
ATOM  28685  CG  GLU   343      12.445   0.068  21.682  1.00  0.50      PROE C
ATOM  28686  HG1 GLU   343      13.478  -0.312  21.820  1.00  0.00      PROE H
ATOM  28687  HG2 GLU   343      11.891  -0.126  22.627  1.00  0.00      PROE H
ATOM  28688  CD  GLU   343      12.478   1.577  21.556  1.00  0.50      PROE C
ATOM  28689  OE1 GLU   343      11.410   2.177  21.309  1.00  0.50      PROE O
ATOM  28690  OE2 GLU   343      13.569   2.164  21.700  1.00  0.50      PROE O
ATOM  28691  C   GLU   343       9.967  -1.805  21.770  1.00  1.00      PROE C
ATOM  28692  O   GLU   343      10.121  -1.935  22.989  1.00  1.00      PROE O
ATOM  28693  N   GLY   344       8.777  -1.533  21.230  1.00  1.00      PROE N
ATOM  28694  HN  GLY   344       8.704  -1.316  20.253  1.00  0.00      PROE H
ATOM  28695  CA  GLY   344       7.599  -1.452  22.078  1.00  1.00      PROE C
ATOM  28696  HA1 GLY   344       6.761  -1.184  21.457  1.00  0.00      PROE H
ATOM  28697  HA2 GLY   344       7.790  -0.748  22.870  1.00  0.00      PROE H
ATOM  28698  C   GLY   344       7.284  -2.768  22.765  1.00  1.00      PROE C
ATOM  28699  O   GLY   344       6.973  -2.800  23.959  1.00  1.00      PROE O
ATOM  28700  N   PHE   345       7.370  -3.872  22.019  1.00  1.00      PROE N
ATOM  28701  HN  PHE   345       7.585  -3.828  21.040  1.00  0.00      PROE H
ATOM  28702  CA  PHE   345       7.120  -5.184  22.605  1.00  1.00      PROE C
ATOM  28703  HA  PHE   345       6.159  -5.174  23.101  1.00  0.00      PROE H
ATOM  28704  CB  PHE   345       7.113  -6.254  21.511  1.00  0.50      PROE C
ATOM  28705  HB1 PHE   345       7.974  -6.078  20.827  1.00  0.00      PROE H
ATOM  28706  HB2 PHE   345       6.197  -6.179  20.896  1.00  0.00      PROE H
ATOM  28707  CG  PHE   345       7.210  -7.657  22.035  1.00  0.50      PROE C
ATOM  28708  CD1 PHE   345       6.128  -8.255  22.659  1.00  0.50      PROE C
ATOM  28709  HD1 PHE   345       5.205  -7.702  22.770  1.00  0.00      PROE H
ATOM  28710  CE1 PHE   345       6.214  -9.547  23.141  1.00  0.50      PROE C
ATOM  28711  HE1 PHE   345       5.369 -10.002  23.641  1.00  0.00      PROE H
ATOM  28712  CZ  PHE   345       7.388 -10.256  23.000  1.00  0.50      PROE C
ATOM  28713  HZ  PHE   345       7.454 -11.271  23.373  1.00  0.00      PROE H
ATOM  28714  CD2 PHE   345       8.381  -8.382  21.901  1.00  0.50      PROE C
ATOM  28715  HD2 PHE   345       9.238  -7.929  21.422  1.00  0.00      PROE H
ATOM  28716  CE2 PHE   345       8.473  -9.674  22.381  1.00  0.50      PROE C
ATOM  28717  HE2 PHE   345       9.383 -10.245  22.290  1.00  0.00      PROE H
ATOM  28718  C   PHE   345       8.158  -5.512  23.670  1.00  1.00      PROE C
ATOM  28719  O   PHE   345       7.824  -6.045  24.736  1.00  1.00      PROE O
ATOM  28720  N   ILE   346       9.427  -5.194  23.402  1.00  1.00      PROE N
ATOM  28721  HN  ILE   346       9.693  -4.802  22.518  1.00  0.00      PROE H
ATOM  28722  CA  ILE   346      10.476  -5.467  24.381  1.00  1.00      PROE C
ATOM  28723  HA  ILE   346      10.407  -6.501  24.692  1.00  0.00      PROE H
ATOM  28724  CB  ILE   346      11.864  -5.230  23.758  1.00  0.50      PROE C
ATOM  28725  HB  ILE   346      11.821  -4.292  23.152  1.00  0.00      PROE H
ATOM  28726  CG2 ILE   346      12.920  -5.048  24.833  1.00  0.50      PROE C
ATOM  28727 HG21 ILE   346      12.939  -5.935  25.495  1.00  0.00      PROE H
ATOM  28728 HG22 ILE   346      12.732  -4.158  25.467  1.00  0.00      PROE H
ATOM  28729 HG23 ILE   346      13.932  -4.907  24.400  1.00  0.00      PROE H
ATOM  28730  CG1 ILE   346      12.232  -6.395  22.837  1.00  0.50      PROE C
ATOM  28731 HG11 ILE   346      11.444  -6.480  22.051  1.00  0.00      PROE H
ATOM  28732 HG12 ILE   346      12.214  -7.345  23.419  1.00  0.00      PROE H
ATOM  28733  CD  ILE   346      13.573  -6.239  22.166  1.00  0.50      PROE C
ATOM  28734  HD1 ILE   346      14.398  -6.495  22.866  1.00  0.00      PROE H
ATOM  28735  HD2 ILE   346      13.718  -5.190  21.828  1.00  0.00      PROE H
ATOM  28736  HD3 ILE   346      13.654  -6.913  21.285  1.00  0.00      PROE H
ATOM  28737  C   ILE   346      10.268  -4.630  25.639  1.00  1.00      PROE C
ATOM  28738  O   ILE   346      10.463  -5.112  26.762  1.00  1.00      PROE O
ATOM  28739  N   ALA   347       9.851  -3.373  25.475  1.00  1.00      PROE N
ATOM  28740  HN  ALA   347       9.758  -2.959  24.565  1.00  0.00      PROE H
ATOM  28741  CA  ALA   347       9.591  -2.522  26.632  1.00  1.00      PROE C
ATOM  28742  HA  ALA   347      10.460  -2.542  27.278  1.00  0.00      PROE H
ATOM  28743  CB  ALA   347       9.339  -1.085  26.179  1.00  0.50      PROE C
ATOM  28744  HB1 ALA   347       8.457  -1.024  25.505  1.00  0.00      PROE H
ATOM  28745  HB2 ALA   347      10.221  -0.707  25.616  1.00  0.00      PROE H
ATOM  28746  HB3 ALA   347       9.181  -0.416  27.052  1.00  0.00      PROE H
ATOM  28747  C   ALA   347       8.416  -3.045  27.447  1.00  1.00      PROE C
ATOM  28748  O   ALA   347       8.450  -3.032  28.684  1.00  1.00      PROE O
ATOM  28749  N   LYS   348       7.364  -3.513  26.772  1.00  1.00      PROE N
ATOM  28750  HN  LYS   348       7.335  -3.477  25.770  1.00  0.00      PROE H
ATOM  28751  CA  LYS   348       6.230  -4.086  27.488  1.00  1.00      PROE C
ATOM  28752  HA  LYS   348       5.913  -3.389  28.249  1.00  0.00      PROE H
ATOM  28753  CB  LYS   348       5.087  -4.380  26.518  1.00  0.50      PROE C
ATOM  28754  HB1 LYS   348       4.412  -5.162  26.934  1.00  0.00      PROE H
ATOM  28755  HB2 LYS   348       5.520  -4.795  25.578  1.00  0.00      PROE H
ATOM  28756  CG  LYS   348       4.217  -3.174  26.200  1.00  0.50      PROE C
ATOM  28757  HG1 LYS   348       3.550  -3.425  25.347  1.00  0.00      PROE H
ATOM  28758  HG2 LYS   348       4.869  -2.326  25.881  1.00  0.00      PROE H
ATOM  28759  CD  LYS   348       3.359  -2.784  27.391  1.00  0.50      PROE C
ATOM  28760  HD1 LYS   348       4.003  -2.542  28.266  1.00  0.00      PROE H
ATOM  28761  HD2 LYS   348       2.728  -3.661  27.676  1.00  0.00      PROE H
ATOM  28762  CE  LYS   348       2.475  -1.591  27.068  1.00  0.50      PROE C
ATOM  28763  HE1 LYS   348       1.832  -1.807  26.192  1.00  0.00      PROE H
ATOM  28764  HE2 LYS   348       3.103  -0.701  26.839  1.00  0.00      PROE H
ATOM  28765  NZ  LYS   348       1.587  -1.236  28.209  1.00  0.50      PROE N
ATOM  28766  HZ1 LYS   348       2.143  -1.008  29.057  1.00  0.00      PROE H
ATOM  28767  HZ2 LYS   348       0.977  -2.046  28.459  1.00  0.00      PROE H
ATOM  28768  HZ3 LYS   348       0.946  -0.437  28.023  1.00  0.00      PROE H
ATOM  28769  C   LYS   348       6.636  -5.349  28.239  1.00  1.00      PROE C
ATOM  28770  O   LYS   348       6.199  -5.574  29.375  1.00  1.00      PROE O
ATOM  28771  N   VAL   349       7.479  -6.181  27.624  1.00  1.00      PROE N
ATOM  28772  HN  VAL   349       7.775  -6.028  26.678  1.00  0.00      PROE H
ATOM  28773  CA  VAL   349       7.963  -7.386  28.292  1.00  1.00      PROE C
ATOM  28774  HA  VAL   349       7.116  -7.960  28.643  1.00  0.00      PROE H
ATOM  28775  CB  VAL   349       8.780  -8.249  27.315  1.00  0.50      PROE C
ATOM  28776  HB  VAL   349       9.530  -7.591  26.812  1.00  0.00      PROE H
ATOM  28777  CG1 VAL   349       9.524  -9.346  28.063  1.00  0.50      PROE C
ATOM  28778 HG11 VAL   349       8.845  -9.930  28.717  1.00  0.00      PROE H
ATOM  28779 HG12 VAL   349      10.342  -8.935  28.693  1.00  0.00      PROE H
ATOM  28780 HG13 VAL   349       9.995 -10.043  27.342  1.00  0.00      PROE H
ATOM  28781  CG2 VAL   349       7.876  -8.846  26.252  1.00  0.50      PROE C
ATOM  28782 HG21 VAL   349       6.858  -8.401  26.264  1.00  0.00      PROE H
ATOM  28783 HG22 VAL   349       7.787  -9.945  26.374  1.00  0.00      PROE H
ATOM  28784 HG23 VAL   349       8.307  -8.666  25.243  1.00  0.00      PROE H
ATOM  28785  C   VAL   349       8.778  -7.016  29.526  1.00  1.00      PROE C
ATOM  28786  O   VAL   349       8.631  -7.624  30.593  1.00  1.00      PROE O
ATOM  28787  N   MET   350       9.653  -6.015  29.395  1.00  1.00      PROE N
ATOM  28788  HN  MET   350       9.805  -5.566  28.512  1.00  0.00      PROE H
ATOM  28789  CA  MET   350      10.450  -5.570  30.534  1.00  1.00      PROE C
ATOM  28790  HA  MET   350      10.988  -6.416  30.941  1.00  0.00      PROE H
ATOM  28791  CB  MET   350      11.440  -4.492  30.093  1.00  0.50      PROE C
ATOM  28792  HB1 MET   350      11.891  -4.010  30.984  1.00  0.00      PROE H
ATOM  28793  HB2 MET   350      10.908  -3.707  29.509  1.00  0.00      PROE H
ATOM  28794  CG  MET   350      12.644  -5.004  29.326  1.00  0.50      PROE C
ATOM  28795  HG1 MET   350      12.323  -5.474  28.371  1.00  0.00      PROE H
ATOM  28796  HG2 MET   350      13.143  -5.797  29.927  1.00  0.00      PROE H
ATOM  28797  SD  MET   350      13.815  -3.672  29.000  1.00  0.50      PROE S
ATOM  28798  CE  MET   350      15.172  -4.577  28.267  1.00  0.50      PROE C
ATOM  28799  HE1 MET   350      14.889  -4.962  27.266  1.00  0.00      PROE H
ATOM  28800  HE2 MET   350      15.474  -5.433  28.907  1.00  0.00      PROE H
ATOM  28801  HE3 MET   350      16.053  -3.918  28.139  1.00  0.00      PROE H
ATOM  28802  C   MET   350       9.564  -5.042  31.655  1.00  1.00      PROE C
ATOM  28803  O   MET   350       9.816  -5.314  32.835  1.00  1.00      PROE O
ATOM  28804  N   CYS   351       8.524  -4.282  31.306  1.00  1.00      PROE N
ATOM  28805  HN  CYS   351       8.369  -4.030  30.350  1.00  0.00      PROE H
ATOM  28806  CA  CYS   351       7.638  -3.729  32.325  1.00  1.00      PROE C
ATOM  28807  HA  CYS   351       8.233  -3.254  33.095  1.00  0.00      PROE H
ATOM  28808  CB  CYS   351       6.705  -2.692  31.702  1.00  0.50      PROE C
ATOM  28809  HB1 CYS   351       6.312  -3.108  30.747  1.00  0.00      PROE H
ATOM  28810  HB2 CYS   351       7.317  -1.799  31.438  1.00  0.00      PROE H
ATOM  28811  SG  CYS   351       5.311  -2.210  32.749  1.00  0.50      PROE S
ATOM  28812  HG1 CYS   351       6.036  -2.030  33.854  1.00  0.00      PROE H
ATOM  28813  C   CYS   351       6.838  -4.825  33.017  1.00  1.00      PROE C
ATOM  28814  O   CYS   351       6.590  -4.751  34.226  1.00  1.00      PROE O
ATOM  28815  N   CYS   352       6.429  -5.853  32.270  1.00  1.00      PROE N
ATOM  28816  HN  CYS   352       6.616  -5.884  31.289  1.00  0.00      PROE H
ATOM  28817  CA  CYS   352       5.636  -6.924  32.861  1.00  1.00      PROE C
ATOM  28818  HA  CYS   352       4.889  -6.494  33.517  1.00  0.00      PROE H
ATOM  28819  CB  CYS   352       4.938  -7.726  31.765  1.00  0.50      PROE C
ATOM  28820  HB1 CYS   352       5.686  -8.024  30.995  1.00  0.00      PROE H
ATOM  28821  HB2 CYS   352       4.218  -7.032  31.294  1.00  0.00      PROE H
ATOM  28822  SG  CYS   352       4.059  -9.182  32.373  1.00  0.50      PROE S
ATOM  28823  HG1 CYS   352       5.014  -9.574  33.215  1.00  0.00      PROE H
ATOM  28824  C   CYS   352       6.483  -7.847  33.730  1.00  1.00      PROE C
ATOM  28825  O   CYS   352       6.037  -8.272  34.803  1.00  1.00      PROE O
ATOM  28826  N   LEU   353       7.700  -8.172  33.287  1.00  1.00      PROE N
ATOM  28827  HN  LEU   353       8.061  -7.812  32.427  1.00  0.00      PROE H
ATOM  28828  CA  LEU   353       8.527  -9.118  34.030  1.00  1.00      PROE C
ATOM  28829  HA  LEU   353       7.922  -9.967  34.310  1.00  0.00      PROE H
ATOM  28830  CB  LEU   353       9.733  -9.535  33.189  1.00  0.50      PROE C
ATOM  28831  HB1 LEU   353      10.494  -9.989  33.865  1.00  0.00      PROE H
ATOM  28832  HB2 LEU   353      10.184  -8.629  32.725  1.00  0.00      PROE H
ATOM  28833  CG  LEU   353       9.468 -10.591  32.115  1.00  0.50      PROE C
ATOM  28834  HG  LEU   353       8.782 -10.149  31.349  1.00  0.00      PROE H
ATOM  28835  CD1 LEU   353      10.760 -10.992  31.420  1.00  0.50      PROE C
ATOM  28836 HD11 LEU   353      11.474 -11.426  32.151  1.00  0.00      PROE H
ATOM  28837 HD12 LEU   353      11.232 -10.106  30.943  1.00  0.00      PROE H
ATOM  28838 HD13 LEU   353      10.558 -11.750  30.633  1.00  0.00      PROE H
ATOM  28839  CD2 LEU   353       8.778 -11.805  32.715  1.00  0.50      PROE C
ATOM  28840 HD21 LEU   353       7.735 -11.563  33.011  1.00  0.00      PROE H
ATOM  28841 HD22 LEU   353       9.326 -12.150  33.618  1.00  0.00      PROE H
ATOM  28842 HD23 LEU   353       8.737 -12.634  31.978  1.00  0.00      PROE H
ATOM  28843  C   LEU   353       8.980  -8.537  35.364  1.00  1.00      PROE C
ATOM  28844  O   LEU   353       9.252  -9.282  36.314  1.00  1.00      PROE O
ATOM  28845  N   ASP   354       9.071  -7.215  35.456  1.00  1.00      PROE N
ATOM  28846  HN  ASP   354       8.710  -6.610  34.760  1.00  0.00      PROE H
ATOM  28847  CA  ASP   354       9.492  -6.563  36.690  1.00  1.00      PROE C
ATOM  28848  HA  ASP   354      10.370  -7.074  37.058  1.00  0.00      PROE H
ATOM  28849  CB  ASP   354       9.802  -5.086  36.439  1.00  0.50      PROE C
ATOM  28850  HB1 ASP   354       8.850  -4.525  36.347  1.00  0.00      PROE H
ATOM  28851  HB2 ASP   354      10.380  -4.968  35.502  1.00  0.00      PROE H
ATOM  28852  CG  ASP   354      10.616  -4.463  37.555  1.00  0.50      PROE C
ATOM  28853  OD1 ASP   354      11.170  -5.217  38.384  1.00  0.50      PROE O
ATOM  28854  OD2 ASP   354      10.702  -3.218  37.606  1.00  0.50      PROE O
ATOM  28855  C   ASP   354       8.426  -6.699  37.772  1.00  1.00      PROE C
ATOM  28856  OT1 ASP   354       7.369  -7.322  37.486  1.00  0.50      PROE O
ATOM  28857  OT2 ASP   354       8.656  -6.181  38.897  1.00  0.50      PROE O
TER
ATOM  28858  C4' ADP   901      31.121  17.450  -5.846  1.00  1.00      HETA C
ATOM  28859  H4' ADP   901      30.612  18.433  -5.751  1.00  0.00      HETA H
ATOM  28860  O4' ADP   901      31.143  16.843  -4.538  1.00  1.00      HETA O
ATOM  28861  C1' ADP   901      32.340  17.187  -3.861  1.00  1.00      HETA C
ATOM  28862  H1' ADP   901      32.047  17.761  -2.953  1.00  0.00      HETA H
ATOM  28863  C5  ADP   901      34.431  14.479  -2.655  1.00  1.00      HETA C
ATOM  28864  N7  ADP   901      33.403  13.751  -3.237  1.00  1.00      HETA N
ATOM  28865  C8  ADP   901      32.597  14.672  -3.705  1.00  1.00      HETA C
ATOM  28866  H8  ADP   901      31.673  14.469  -4.255  1.00  0.00      HETA H
ATOM  28867  N9  ADP   901      33.016  15.956  -3.469  1.00  1.00      HETA N
ATOM  28868  N1  ADP   901      36.416  15.069  -1.523  1.00  1.00      HETA N
ATOM  28869  C2  ADP   901      36.069  16.343  -1.727  1.00  1.00      HETA C
ATOM  28870  H2  ADP   901      36.769  17.087  -1.339  1.00  0.00      HETA H
ATOM  28871  N3  ADP   901      34.990  16.828  -2.345  1.00  1.00      HETA N
ATOM  28872  C4  ADP   901      34.204  15.838  -2.789  1.00  1.00      HETA C
ATOM  28873  C6  ADP   901      35.605  14.090  -1.983  1.00  1.00      HETA C
ATOM  28874  N6  ADP   901      35.956  12.819  -1.775  1.00  1.00      HETA N
ATOM  28875  H61 ADP   901      35.356  12.093  -2.120  1.00  0.00      HETA H
ATOM  28876  H62 ADP   901      36.611  12.540  -1.076  1.00  0.00      HETA H
ATOM  28877  C2' ADP   901      33.159  18.082  -4.800  1.00  1.00      HETA C
ATOM  28878 H2'' ADP   901      34.241  17.845  -4.761  1.00  0.00      HETA H
ATOM  28879  O2' ADP   901      32.955  19.453  -4.483  1.00  1.00      HETA O
ATOM  28880  H2' ADP   901      33.005  19.956  -5.320  1.00  0.00      HETA H
ATOM  28881  C3' ADP   901      32.584  17.722  -6.171  1.00  1.00      HETA C
ATOM  28882  H3' ADP   901      33.033  16.782  -6.561  1.00  0.00      HETA H
ATOM  28883  O3' ADP   901      32.708  18.797  -7.094  1.00  1.00      HETA O
ATOM  28884  H3T ADP   901      32.412  18.510  -7.968  1.00  0.00      HETA H
ATOM  28885  C5' ADP   901      30.404  16.544  -6.814  1.00  1.00      HETA C
ATOM  28886  H5' ADP   901      30.682  16.850  -7.854  1.00  0.00      HETA H
ATOM  28887 H5'' ADP   901      29.313  16.619  -6.744  1.00  0.00      HETA H
ATOM  28888  O5' ADP   901      30.780  15.179  -6.543  1.00  1.00      HETA O
ATOM  28889  PA  ADP   901      30.495  14.032  -7.594  1.00  1.00      HETA P
ATOM  28890  O1A ADP   901      30.383  14.655  -8.932  1.00  1.00      HETA O
ATOM  28891  O2A ADP   901      31.545  12.920  -7.507  1.00  1.00      HETA O
ATOM  28892  O3A ADP   901      29.119  13.377  -7.154  1.00  1.00      HETA O
ATOM  28893  PB  ADP   901      28.750  11.935  -7.698  1.00  1.00      HETA P
ATOM  28894  O1B ADP   901      28.817  11.901  -9.176  1.00  1.00      HETA O
ATOM  28895  O2B ADP   901      29.738  10.972  -7.036  1.00  1.00      HETA O
ATOM  28896  O3B ADP   901      27.310  11.500  -7.199  1.00  1.00      HETA O
TER
ATOM  28897  MG  MG    902      28.093  12.017 -11.227  1.00  0.00      HETBMg
TER
ATOM  28898  C4' ADP   401      -1.151  33.846  -0.955  1.00  1.00      HETC C
ATOM  28899  H4' ADP   401      -2.148  34.276  -1.202  1.00  0.00      HETC H
ATOM  28900  O4' ADP   401      -1.063  33.766   0.480  1.00  1.00      HETC O
ATOM  28901  C1' ADP   401      -0.561  34.986   0.997  1.00  1.00      HETC C
ATOM  28902  H1' ADP   401      -1.393  35.466   1.561  1.00  0.00      HETC H
ATOM  28903  C5  ADP   401       2.164  34.818   3.383  1.00  1.00      HETC C
ATOM  28904  N7  ADP   401       2.093  33.485   3.006  1.00  1.00      HETC N
ATOM  28905  C8  ADP   401       1.117  33.464   2.131  1.00  1.00      HETC C
ATOM  28906  H8  ADP   401       0.779  32.569   1.600  1.00  0.00      HETC H
ATOM  28907  N9  ADP   401       0.539  34.685   1.907  1.00  1.00      HETC N
ATOM  28908  N1  ADP   401       2.807  36.835   4.430  1.00  1.00      HETC N
ATOM  28909  C2  ADP   401       1.846  37.428   3.715  1.00  1.00      HETC C
ATOM  28910  H2  ADP   401       1.746  38.507   3.868  1.00  0.00      HETC H
ATOM  28911  N3  ADP   401       1.001  36.885   2.835  1.00  1.00      HETC N
ATOM  28912  C4  ADP   401       1.214  35.570   2.714  1.00  1.00      HETC C
ATOM  28913  C6  ADP   401       2.999  35.504   4.287  1.00  1.00      HETC C
ATOM  28914  N6  ADP   401       3.960  34.917   5.004  1.00  1.00      HETC N
ATOM  28915  H61 ADP   401       4.135  33.936   4.935  1.00  0.00      HETC H
ATOM  28916  H62 ADP   401       4.297  35.393   5.808  1.00  0.00      HETC H
ATOM  28917  C2' ADP   401      -0.164  35.870  -0.194  1.00  1.00      HETC C
ATOM  28918 H2'' ADP   401       0.826  36.343  -0.034  1.00  0.00      HETC H
ATOM  28919  O2' ADP   401      -1.151  36.867  -0.425  1.00  1.00      HETC O
ATOM  28920  H2' ADP   401      -1.348  36.833  -1.377  1.00  0.00      HETC H
ATOM  28921  C3' ADP   401      -0.091  34.864  -1.346  1.00  1.00      HETC C
ATOM  28922  H3' ADP   401       0.900  34.359  -1.363  1.00  0.00      HETC H
ATOM  28923  O3' ADP   401      -0.401  35.470  -2.595  1.00  1.00      HETC O
ATOM  28924  H3T ADP   401      -0.292  34.804  -3.282  1.00  0.00      HETC H
ATOM  28925  C5' ADP   401      -0.975  32.472  -1.550  1.00  1.00      HETC C
ATOM  28926  H5' ADP   401      -0.963  32.603  -2.659  1.00  0.00      HETC H
ATOM  28927 H5'' ADP   401      -1.841  31.833  -1.305  1.00  0.00      HETC H
ATOM  28928  O5' ADP   401       0.231  31.888  -1.020  1.00  1.00      HETC O
ATOM  28929  PA  ADP   401       1.201  31.032  -1.933  1.00  1.00      HETC P
ATOM  28930  O1A ADP   401       0.788  31.218  -3.341  1.00  1.00      HETC O
ATOM  28931  O2A ADP   401       2.669  31.373  -1.662  1.00  1.00      HETC O
ATOM  28932  O3A ADP   401       0.992  29.530  -1.468  1.00  1.00      HETC O
ATOM  28933  PB  ADP   401       2.194  28.503  -1.572  1.00  1.00      HETC P
ATOM  28934  O1B ADP   401       2.809  28.550  -2.917  1.00  1.00      HETC O
ATOM  28935  O2B ADP   401       3.170  28.880  -0.455  1.00  1.00      HETC O
ATOM  28936  O3B ADP   401       1.696  27.035  -1.246  1.00  1.00      HETC O
TER
ATOM  28937  MG  MG    402       2.798  27.804  -4.906  1.00  0.00      HETDMg
TER
ATOM  28938  C4' ADP   401     -31.791  12.559 -10.189  1.00  1.00      HETE C
ATOM  28939  H4' ADP   401     -32.138  11.629 -10.673  1.00  0.00      HETE H
ATOM  28940  O4' ADP   401     -32.453  12.626  -8.909  1.00  1.00      HETE O
ATOM  28941  C1' ADP   401     -33.599  13.455  -8.991  1.00  1.00      HETE C
ATOM  28942  H1' ADP   401     -34.469  12.852  -8.646  1.00  0.00      HETE H
ATOM  28943  C5  ADP   401     -33.671  16.430  -6.917  1.00  1.00      HETE C
ATOM  28944  N7  ADP   401     -32.371  16.004  -6.684  1.00  1.00      HETE N
ATOM  28945  C8  ADP   401     -32.266  14.918  -7.411  1.00  1.00      HETE C
ATOM  28946  H8  ADP   401     -31.363  14.305  -7.470  1.00  0.00      HETE H
ATOM  28947  N9  ADP   401     -33.405  14.595  -8.102  1.00  1.00      HETE N
ATOM  28948  N1  ADP   401     -35.683  17.665  -6.871  1.00  1.00      HETE N
ATOM  28949  C2  ADP   401     -36.176  16.756  -7.716  1.00  1.00      HETE C
ATOM  28950  H2  ADP   401     -37.209  16.931  -8.031  1.00  0.00      HETE H
ATOM  28951  N3  ADP   401     -35.579  15.678  -8.232  1.00  1.00      HETE N
ATOM  28952  C4  ADP   401     -34.318  15.572  -7.789  1.00  1.00      HETE C
ATOM  28953  C6  ADP   401     -34.408  17.532  -6.442  1.00  1.00      HETE C
ATOM  28954  N6  ADP   401     -33.919  18.442  -5.598  1.00  1.00      HETE N
ATOM  28955  H61 ADP   401     -32.992  18.285  -5.232  1.00  0.00      HETE H
ATOM  28956  H62 ADP   401     -34.521  18.977  -5.014  1.00  0.00      HETE H
ATOM  28957  C2' ADP   401     -33.778  13.836 -10.463  1.00  1.00      HETE C
ATOM  28958 H2'' ADP   401     -34.168  14.867 -10.570  1.00  0.00      HETE H
ATOM  28959  O2' ADP   401     -34.648  12.920 -11.117  1.00  1.00      HETE O
ATOM  28960  H2' ADP   401     -34.419  12.873 -12.055  1.00  0.00      HETE H
ATOM  28961  C3' ADP   401     -32.346  13.731 -10.989  1.00  1.00      HETE C
ATOM  28962  H3' ADP   401     -31.774  14.652 -10.745  1.00  0.00      HETE H
ATOM  28963  O3' ADP   401     -32.314  13.452 -12.384  1.00  1.00      HETE O
ATOM  28964  H3T ADP   401     -32.676  12.567 -12.567  1.00  0.00      HETE H
ATOM  28965  C5' ADP   401     -30.298  12.579  -9.985  1.00  1.00      HETE C
ATOM  28966  H5' ADP   401     -29.814  12.434 -10.980  1.00  0.00      HETE H
ATOM  28967 H5'' ADP   401     -30.024  11.732  -9.314  1.00  0.00      HETE H
ATOM  28968  O5' ADP   401     -29.936  13.833  -9.374  1.00  1.00      HETE O
ATOM  28969  PA  ADP   401     -28.446  14.363  -9.401  1.00  1.00      HETE P
ATOM  28970  O1A ADP   401     -27.724  13.641 -10.473  1.00  1.00      HETE O
ATOM  28971  O2A ADP   401     -28.395  15.888  -9.526  1.00  1.00      HETE O
ATOM  28972  O3A ADP   401     -27.855  14.006  -7.974  1.00  1.00      HETE O
ATOM  28973  PB  ADP   401     -26.511  14.695  -7.493  1.00  1.00      HETE P
ATOM  28974  O1B ADP   401     -25.789  15.285  -8.643  1.00  1.00      HETE O
ATOM  28975  O2B ADP   401     -26.917  15.737  -6.446  1.00  1.00      HETE O
ATOM  28976  O3B ADP   401     -25.593  13.644  -6.741  1.00  1.00      HETE O
TER
ATOM  28977  MG  MG    402     -25.672  14.119 -10.483  1.00  0.00      HETFMg
TER
ATOM  28978  C4' ADP   401     -23.559 -24.997 -10.734  1.00  1.00      HETG C
ATOM  28979  H4' ADP   401     -22.620 -25.548 -10.931  1.00  0.00      HETG H
ATOM  28980  O4' ADP   401     -24.093 -25.484  -9.484  1.00  1.00      HETG O
ATOM  28981  C1' ADP   401     -25.153 -26.393  -9.723  1.00  1.00      HETG C
ATOM  28982  H1' ADP   401     -24.935 -27.322  -9.148  1.00  0.00      HETG H
ATOM  28983  C5  ADP   401     -28.480 -25.413  -8.669  1.00  1.00      HETG C
ATOM  28984  N7  ADP   401     -27.799 -24.223  -8.449  1.00  1.00      HETG N
ATOM  28985  C8  ADP   401     -26.570 -24.501  -8.812  1.00  1.00      HETG C
ATOM  28986  H8  ADP   401     -25.741 -23.791  -8.762  1.00  0.00      HETG H
ATOM  28987  N9  ADP   401     -26.391 -25.787  -9.251  1.00  1.00      HETG N
ATOM  28988  N1  ADP   401     -30.179 -27.048  -8.800  1.00  1.00      HETG N
ATOM  28989  C2  ADP   401     -29.243 -27.878  -9.270  1.00  1.00      HETG C
ATOM  28990  H2  ADP   401     -29.617 -28.856  -9.528  1.00  0.00      HETG H
ATOM  28991  N3  ADP   401     -27.947 -27.643  -9.486  1.00  1.00      HETG N
ATOM  28992  C4  ADP   401     -27.627 -26.382  -9.164  1.00  1.00      HETG C
ATOM  28993  C6  ADP   401     -29.827 -25.782  -8.482  1.00  1.00      HETG C
ATOM  28994  N6  ADP   401     -30.764 -24.956  -8.013  1.00  1.00      HETG N
ATOM  28995  H61 ADP   401     -30.513 -24.024  -7.750  1.00  0.00      HETG H
ATOM  28996  H62 ADP   401     -31.674 -25.322  -7.874  1.00  0.00      HETG H
ATOM  28997  C2' ADP   401     -25.145 -26.701 -11.222  1.00  1.00      HETG C
ATOM  28998 H2'' ADP   401     -26.168 -26.884 -11.594  1.00  0.00      HETG H
ATOM  28999  O2' ADP   401     -24.315 -27.824 -11.499  1.00  1.00      HETG O
ATOM  29000  H2' ADP   401     -23.981 -27.730 -12.408  1.00  0.00      HETG H
ATOM  29001  C3' ADP   401     -24.569 -25.409 -11.799  1.00  1.00      HETG C
ATOM  29002  H3' ADP   401     -25.368 -24.637 -11.868  1.00  0.00      HETG H
ATOM  29003  O3' ADP   401     -23.930 -25.626 -13.051  1.00  1.00      HETG O
ATOM  29004  H3T ADP   401     -23.659 -24.764 -13.393  1.00  0.00      HETG H
ATOM  29005  C5' ADP   401     -23.307 -23.513 -10.627  1.00  1.00      HETG C
ATOM  29006  H5' ADP   401     -22.235 -23.319 -10.407  1.00  0.00      HETG H
ATOM  29007 H5'' ADP   401     -23.905 -23.120  -9.767  1.00  0.00      HETG H
ATOM  29008  O5' ADP   401     -23.686 -22.891 -11.871  1.00  1.00      HETG O
ATOM  29009  PA  ADP   401     -23.993 -21.342 -11.940  1.00  1.00      HETG P
ATOM  29010  O1A ADP   401     -25.339 -21.167 -12.532  1.00  1.00      HETG O
ATOM  29011  O2A ADP   401     -22.880 -20.580 -12.667  1.00  1.00      HETG O
ATOM  29012  O3A ADP   401     -23.964 -20.853 -10.433  1.00  1.00      HETG O
ATOM  29013  PB  ADP   401     -23.544 -19.361 -10.107  1.00  1.00      HETG P
ATOM  29014  O1B ADP   401     -24.440 -18.779  -9.081  1.00  1.00      HETG O
ATOM  29015  O2B ADP   401     -23.581 -18.606 -11.438  1.00  1.00      HETG O
ATOM  29016  O3B ADP   401     -22.038 -19.321  -9.615  1.00  1.00      HETG O
TER
ATOM  29017  MG  MG    402     -22.013 -18.458 -13.210  1.00  0.00      HETHMg
TER
ATOM  29018  C4' GDP   401      14.569 -30.465   1.615  1.00  1.00      HETI C
ATOM  29019  H4' GDP   401      15.550 -30.186   2.058  1.00  0.00      HETI H
ATOM  29020  O4' GDP   401      14.046 -31.759   2.431  1.00  1.00      HETI O
ATOM  29021  C1' GDP   401      14.456 -32.826   1.792  1.00  1.00      HETI C
ATOM  29022  H1' GDP   401      15.159 -33.368   2.461  1.00  0.00      HETI H
ATOM  29023  N9  GDP   401      13.288 -33.657   1.444  1.00  1.00      HETI N
ATOM  29024  C4  GDP   401      13.388 -34.977   1.369  1.00  1.00      HETI C
ATOM  29025  N2  GDP   401      15.423 -38.281   1.608  1.00  1.00      HETI N
ATOM  29026  H21 GDP   401      15.270 -39.267   1.640  1.00  0.00      HETI H
ATOM  29027  H22 GDP   401      16.289 -37.897   1.913  1.00  0.00      HETI H
ATOM  29028  N3  GDP   401      14.526 -35.921   1.572  1.00  1.00      HETI N
ATOM  29029  C2  GDP   401      14.318 -37.359   1.413  1.00  1.00      HETI C
ATOM  29030  N1  GDP   401      13.017 -37.866   1.060  1.00  1.00      HETI N
ATOM  29031  H1  GDP   401      12.843 -38.851   1.029  1.00  0.00      HETI H
ATOM  29032  C6  GDP   401      11.928 -36.958   0.868  1.00  1.00      HETI C
ATOM  29033  O6  GDP   401      10.856 -37.369   0.578  1.00  1.00      HETI O
ATOM  29034  C5  GDP   401      12.152 -35.449   1.036  1.00  1.00      HETI C
ATOM  29035  N7  GDP   401      11.329 -34.409   0.916  1.00  1.00      HETI N
ATOM  29036  C8  GDP   401      12.027 -33.284   1.170  1.00  1.00      HETI C
ATOM  29037  H8  GDP   401      11.687 -32.242   1.178  1.00  0.00      HETI H
ATOM  29038  C2' GDP   401      15.162 -32.326   0.516  1.00  1.00      HETI C
ATOM  29039 H2'' GDP   401      14.843 -32.896  -0.379  1.00  0.00      HETI H
ATOM  29040  O2' GDP   401      16.508 -32.401   0.662  1.00  1.00      HETI O
ATOM  29041  H2' GDP   401      16.797 -33.320   0.663  1.00  0.00      HETI H
ATOM  29042  C3' GDP   401      14.720 -30.858   0.379  1.00  1.00      HETI C
ATOM  29043  H3' GDP   401      13.777 -30.819  -0.207  1.00  0.00      HETI H
ATOM  29044  O3' GDP   401      15.785 -30.055  -0.293  1.00  1.00      HETI O
ATOM  29045  H3T GDP   401      16.636 -30.399   0.008  1.00  0.00      HETI H
ATOM  29046  C5' GDP   401      13.559 -29.335   1.724  1.00  1.00      HETI C
ATOM  29047  H5' GDP   401      14.025 -28.417   1.286  1.00  0.00      HETI H
ATOM  29048 H5'' GDP   401      13.217 -29.128   2.746  1.00  0.00      HETI H
ATOM  29049  O5' GDP   401      12.335 -29.690   1.146  1.00  1.00      HETI O
ATOM  29050  PA  GDP   401      11.453 -28.531   0.371  1.00  1.00      HETI P
ATOM  29051  O1A GDP   401      11.082 -29.015  -1.011  1.00  1.00      HETI O
ATOM  29052  O2A GDP   401      12.254 -27.257   0.256  1.00  1.00      HETI O
ATOM  29053  O3A GDP   401      10.078 -28.234   1.234  1.00  1.00      HETI O
ATOM  29054  PB  GDP   401       9.161 -26.874   1.060  1.00  1.00      HETI P
ATOM  29055  O1B GDP   401      10.058 -25.660   1.037  1.00  1.00      HETI O
ATOM  29056  O2B GDP   401       8.386 -26.953  -0.232  1.00  1.00      HETI O
ATOM  29057  O3B GDP   401       8.201 -26.768   2.219  1.00  1.00      HETI O
TER
ATOM  29058  OH2 TIP3  411      28.494   9.945 -10.874  1.00  0.00      WATA O
ATOM  29059  H1  TIP3  411      28.725   9.386 -11.647  1.00  0.00      WATA H
ATOM  29060  H2  TIP3  411      28.348   9.292 -10.178  1.00  0.00      WATA H
TER
ATOM  29061  OH2 TIP3  411       4.334  26.586  -4.165  1.00  0.00      WATB O
ATOM  29062  H1  TIP3  411       5.243  26.657  -4.529  1.00  0.00      WATB H
ATOM  29063  H2  TIP3  411       4.506  25.997  -3.413  1.00  0.00      WATB H
TER
ATOM  29064  OH2 TIP3  411     -23.063 -16.628 -13.120  1.00  0.00      WATC O
ATOM  29065  H1  TIP3  411     -23.641 -16.718 -12.320  1.00  0.00      WATC H
ATOM  29066  H2  TIP3  411     -23.187 -15.693 -13.367  1.00  0.00      WATC H
TER
ATOM  29067  OH2 TIP3  411     -22.450  16.199  -8.711  1.00  0.00      WATD O
ATOM  29068  H1  TIP3  411     -21.652  16.412  -8.233  1.00  0.00      WATD H
ATOM  29069  H2  TIP3  411     -22.088  15.696  -9.459  1.00  0.00      WATD H
TER
ATOM  29070  OH2 TIP3    1      22.788 -58.405 -60.500  1.00  0.00      SOLV O
ATOM  29071  H1  TIP3    1      23.671 -58.678 -60.172  1.00  0.00      SOLV H
ATOM  29072  H2  TIP3    1      22.905 -58.603 -61.438  1.00  0.00      SOLV H
ATOM  29073  OH2 TIP3    2      26.056 -56.416 -62.599  1.00  0.00      SOLV O
ATOM  29074  H1  TIP3    2      26.371 -56.627 -61.693  1.00  0.00      SOLV H
ATOM  29075  H2  TIP3    2      26.733 -55.816 -62.942  1.00  0.00      SOLV H
ATOM  29076  OH2 TIP3    3      11.448 -44.023 -62.777  1.00  0.00      SOLV O
ATOM  29077  H1  TIP3    3      11.593 -44.953 -63.028  1.00  0.00      SOLV H
ATOM  29078  H2  TIP3    3      10.476 -43.982 -62.732  1.00  0.00      SOLV H
ATOM  29079  OH2 TIP3    4       7.488 -41.299 -61.883  1.00  0.00      SOLV O
ATOM  29080  H1  TIP3    4       7.622 -40.916 -62.778  1.00  0.00      SOLV H
ATOM  29081  H2  TIP3    4       8.108 -40.758 -61.358  1.00  0.00      SOLV H
ATOM  29082  OH2 TIP3    5      11.890 -46.789 -63.199  1.00  0.00      SOLV O
ATOM  29083  H1  TIP3    5      11.013 -46.986 -63.557  1.00  0.00      SOLV H
ATOM  29084  H2  TIP3    5      12.458 -46.848 -63.999  1.00  0.00      SOLV H
ATOM  29085  OH2 TIP3    6       6.672 -43.983 -64.224  1.00  0.00      SOLV O
ATOM  29086  H1  TIP3    6       6.421 -44.771 -64.743  1.00  0.00      SOLV H
ATOM  29087  H2  TIP3    6       6.849 -43.369 -64.964  1.00  0.00      SOLV H
ATOM  29088  OH2 TIP3    7      -1.367 -47.053 -60.057  1.00  0.00      SOLV O
ATOM  29089  H1  TIP3    7      -0.450 -47.019 -59.749  1.00  0.00      SOLV H
ATOM  29090  H2  TIP3    7      -1.238 -46.860 -61.006  1.00  0.00      SOLV H
ATOM  29091  OH2 TIP3    8       5.437 -46.213 -61.529  1.00  0.00      SOLV O
ATOM  29092  H1  TIP3    8       5.483 -47.173 -61.334  1.00  0.00      SOLV H
ATOM  29093  H2  TIP3    8       6.283 -45.886 -61.224  1.00  0.00      SOLV H
ATOM  29094  OH2 TIP3    9       5.992 -51.144 -60.954  1.00  0.00      SOLV O
ATOM  29095  H1  TIP3    9       6.948 -50.999 -61.057  1.00  0.00      SOLV H
ATOM  29096  H2  TIP3    9       5.975 -51.911 -60.345  1.00  0.00      SOLV H
ATOM  29097  OH2 TIP3   10       8.609 -53.995 -60.546  1.00  0.00      SOLV O
ATOM  29098  H1  TIP3   10       9.116 -54.809 -60.404  1.00  0.00      SOLV H
ATOM  29099  H2  TIP3   10       9.288 -53.311 -60.545  1.00  0.00      SOLV H
ATOM  29100  OH2 TIP3   11       8.540 -50.397 -62.286  1.00  0.00      SOLV O
ATOM  29101  H1  TIP3   11       8.381 -50.265 -63.229  1.00  0.00      SOLV H
ATOM  29102  H2  TIP3   11       9.479 -50.656 -62.354  1.00  0.00      SOLV H
ATOM  29103  OH2 TIP3   12       9.843 -46.866 -60.550  1.00  0.00      SOLV O
ATOM  29104  H1  TIP3   12       9.097 -47.183 -60.006  1.00  0.00      SOLV H
ATOM  29105  H2  TIP3   12      10.062 -46.012 -60.179  1.00  0.00      SOLV H
ATOM  29106  OH2 TIP3   13      11.556 -49.467 -62.525  1.00  0.00      SOLV O
ATOM  29107  H1  TIP3   13      12.427 -49.913 -62.619  1.00  0.00      SOLV H
ATOM  29108  H2  TIP3   13      11.695 -48.621 -62.977  1.00  0.00      SOLV H
ATOM  29109  OH2 TIP3   14      13.293 -51.450 -62.292  1.00  0.00      SOLV O
ATOM  29110  H1  TIP3   14      12.905 -52.152 -62.841  1.00  0.00      SOLV H
ATOM  29111  H2  TIP3   14      14.222 -51.766 -62.283  1.00  0.00      SOLV H
ATOM  29112  OH2 TIP3   15      16.337 -57.100 -60.637  1.00  0.00      SOLV O
ATOM  29113  H1  TIP3   15      16.626 -57.774 -61.265  1.00  0.00      SOLV H
ATOM  29114  H2  TIP3   15      15.723 -56.599 -61.178  1.00  0.00      SOLV H
ATOM  29115  OH2 TIP3   16       2.270 -45.096 -62.810  1.00  0.00      SOLV O
ATOM  29116  H1  TIP3   16       2.536 -45.291 -61.888  1.00  0.00      SOLV H
ATOM  29117  H2  TIP3   16       2.941 -44.404 -63.036  1.00  0.00      SOLV H
ATOM  29118  OH2 TIP3   17       4.098 -43.273 -63.433  1.00  0.00      SOLV O
ATOM  29119  H1  TIP3   17       4.985 -43.475 -63.795  1.00  0.00      SOLV H
ATOM  29120  H2  TIP3   17       4.336 -42.704 -62.679  1.00  0.00      SOLV H
ATOM  29121  OH2 TIP3   18       6.076 -41.717 -66.156  1.00  0.00      SOLV O
ATOM  29122  H1  TIP3   18       6.205 -40.767 -66.325  1.00  0.00      SOLV H
ATOM  29123  H2  TIP3   18       6.824 -42.123 -66.625  1.00  0.00      SOLV H
ATOM  29124  OH2 TIP3   19       8.592 -43.836 -62.228  1.00  0.00      SOLV O
ATOM  29125  H1  TIP3   19       8.024 -44.078 -62.993  1.00  0.00      SOLV H
ATOM  29126  H2  TIP3   19       8.351 -42.890 -62.160  1.00  0.00      SOLV H
ATOM  29127  OH2 TIP3   20      23.815 -45.743 -68.967  1.00  0.00      SOLV O
ATOM  29128  H1  TIP3   20      23.743 -46.226 -68.130  1.00  0.00      SOLV H
ATOM  29129  H2  TIP3   20      23.391 -46.359 -69.588  1.00  0.00      SOLV H
ATOM  29130  OH2 TIP3   21      16.592 -48.526 -67.278  1.00  0.00      SOLV O
ATOM  29131  H1  TIP3   21      16.779 -49.240 -66.633  1.00  0.00      SOLV H
ATOM  29132  H2  TIP3   21      17.016 -47.773 -66.847  1.00  0.00      SOLV H
ATOM  29133  OH2 TIP3   22      26.156 -41.696 -70.509  1.00  0.00      SOLV O
ATOM  29134  H1  TIP3   22      25.922 -42.526 -70.066  1.00  0.00      SOLV H
ATOM  29135  H2  TIP3   22      25.997 -41.052 -69.798  1.00  0.00      SOLV H
ATOM  29136  OH2 TIP3   23      16.288 -43.844 -68.978  1.00  0.00      SOLV O
ATOM  29137  H1  TIP3   23      15.950 -44.751 -68.996  1.00  0.00      SOLV H
ATOM  29138  H2  TIP3   23      17.212 -43.933 -68.697  1.00  0.00      SOLV H
ATOM  29139  OH2 TIP3   24      21.694 -37.732 -70.136  1.00  0.00      SOLV O
ATOM  29140  H1  TIP3   24      22.437 -38.185 -70.603  1.00  0.00      SOLV H
ATOM  29141  H2  TIP3   24      21.490 -38.369 -69.441  1.00  0.00      SOLV H
ATOM  29142  OH2 TIP3   25      21.218 -44.006 -68.396  1.00  0.00      SOLV O
ATOM  29143  H1  TIP3   25      21.688 -44.553 -69.050  1.00  0.00      SOLV H
ATOM  29144  H2  TIP3   25      21.956 -43.627 -67.901  1.00  0.00      SOLV H
ATOM  29145  OH2 TIP3   26      19.454 -45.518 -66.541  1.00  0.00      SOLV O
ATOM  29146  H1  TIP3   26      18.596 -45.137 -66.238  1.00  0.00      SOLV H
ATOM  29147  H2  TIP3   26      19.896 -44.722 -66.880  1.00  0.00      SOLV H
ATOM  29148  OH2 TIP3   27      17.162 -44.283 -65.878  1.00  0.00      SOLV O
ATOM  29149  H1  TIP3   27      16.910 -43.346 -66.026  1.00  0.00      SOLV H
ATOM  29150  H2  TIP3   27      16.355 -44.600 -65.421  1.00  0.00      SOLV H
ATOM  29151  OH2 TIP3   28      25.988 -39.766 -68.271  1.00  0.00      SOLV O
ATOM  29152  H1  TIP3   28      25.090 -40.111 -68.061  1.00  0.00      SOLV H
ATOM  29153  H2  TIP3   28      25.789 -38.828 -68.459  1.00  0.00      SOLV H
ATOM  29154  OH2 TIP3   29      23.670 -38.706 -71.604  1.00  0.00      SOLV O
ATOM  29155  H1  TIP3   29      24.237 -39.398 -72.021  1.00  0.00      SOLV H
ATOM  29156  H2  TIP3   29      24.108 -37.902 -71.956  1.00  0.00      SOLV H
ATOM  29157  OH2 TIP3   30      25.193 -40.516 -72.848  1.00  0.00      SOLV O
ATOM  29158  H1  TIP3   30      25.387 -41.201 -73.504  1.00  0.00      SOLV H
ATOM  29159  H2  TIP3   30      25.650 -40.924 -72.080  1.00  0.00      SOLV H
ATOM  29160  OH2 TIP3   31      27.996 -41.074 -64.795  1.00  0.00      SOLV O
ATOM  29161  H1  TIP3   31      27.620 -41.830 -65.290  1.00  0.00      SOLV H
ATOM  29162  H2  TIP3   31      27.326 -40.409 -65.020  1.00  0.00      SOLV H
ATOM  29163  OH2 TIP3   32      30.518 -43.394 -66.475  1.00  0.00      SOLV O
ATOM  29164  H1  TIP3   32      29.543 -43.339 -66.609  1.00  0.00      SOLV H
ATOM  29165  H2  TIP3   32      30.806 -43.871 -67.267  1.00  0.00      SOLV H
ATOM  29166  OH2 TIP3   33      27.040 -46.267 -64.784  1.00  0.00      SOLV O
ATOM  29167  H1  TIP3   33      26.757 -45.637 -64.095  1.00  0.00      SOLV H
ATOM  29168  H2  TIP3   33      26.288 -46.185 -65.406  1.00  0.00      SOLV H
ATOM  29169  OH2 TIP3   34      18.882 -42.926 -69.379  1.00  0.00      SOLV O
ATOM  29170  H1  TIP3   34      19.033 -43.658 -69.983  1.00  0.00      SOLV H
ATOM  29171  H2  TIP3   34      19.666 -43.034 -68.807  1.00  0.00      SOLV H
ATOM  29172  OH2 TIP3   35      20.557 -47.544 -67.918  1.00  0.00      SOLV O
ATOM  29173  H1  TIP3   35      20.188 -47.423 -68.806  1.00  0.00      SOLV H
ATOM  29174  H2  TIP3   35      20.015 -46.880 -67.437  1.00  0.00      SOLV H
ATOM  29175  OH2 TIP3   36      23.427 -40.525 -67.592  1.00  0.00      SOLV O
ATOM  29176  H1  TIP3   36      22.982 -39.899 -67.004  1.00  0.00      SOLV H
ATOM  29177  H2  TIP3   36      23.593 -41.265 -66.975  1.00  0.00      SOLV H
ATOM  29178  OH2 TIP3   37      18.715 -43.043 -63.743  1.00  0.00      SOLV O
ATOM  29179  H1  TIP3   37      17.995 -42.751 -63.159  1.00  0.00      SOLV H
ATOM  29180  H2  TIP3   37      18.266 -43.685 -64.310  1.00  0.00      SOLV H
ATOM  29181  OH2 TIP3   38      17.006 -47.808 -64.460  1.00  0.00      SOLV O
ATOM  29182  H1  TIP3   38      16.847 -47.204 -63.704  1.00  0.00      SOLV H
ATOM  29183  H2  TIP3   38      16.126 -48.188 -64.586  1.00  0.00      SOLV H
ATOM  29184  OH2 TIP3   39      21.345 -40.033 -72.570  1.00  0.00      SOLV O
ATOM  29185  H1  TIP3   39      21.985 -39.547 -72.022  1.00  0.00      SOLV H
ATOM  29186  H2  TIP3   39      20.767 -39.327 -72.897  1.00  0.00      SOLV H
ATOM  29187  OH2 TIP3   40      16.250 -41.935 -62.905  1.00  0.00      SOLV O
ATOM  29188  H1  TIP3   40      16.217 -41.900 -63.881  1.00  0.00      SOLV H
ATOM  29189  H2  TIP3   40      15.467 -42.478 -62.675  1.00  0.00      SOLV H
ATOM  29190  OH2 TIP3   41      13.429 -47.167 -65.361  1.00  0.00      SOLV O
ATOM  29191  H1  TIP3   41      13.045 -47.494 -66.192  1.00  0.00      SOLV H
ATOM  29192  H2  TIP3   41      13.851 -47.996 -65.027  1.00  0.00      SOLV H
ATOM  29193  OH2 TIP3   42      29.213 -37.706 -62.968  1.00  0.00      SOLV O
ATOM  29194  H1  TIP3   42      29.348 -38.672 -63.043  1.00  0.00      SOLV H
ATOM  29195  H2  TIP3   42      28.274 -37.692 -62.669  1.00  0.00      SOLV H
ATOM  29196  OH2 TIP3   43      20.446 -41.014 -64.491  1.00  0.00      SOLV O
ATOM  29197  H1  TIP3   43      20.518 -40.448 -63.706  1.00  0.00      SOLV H
ATOM  29198  H2  TIP3   43      20.123 -41.852 -64.100  1.00  0.00      SOLV H
ATOM  29199  OH2 TIP3   44      19.468 -37.685 -74.075  1.00  0.00      SOLV O
ATOM  29200  H1  TIP3   44      19.859 -37.662 -74.976  1.00  0.00      SOLV H
ATOM  29201  H2  TIP3   44      19.487 -36.735 -73.866  1.00  0.00      SOLV H
ATOM  29202  OH2 TIP3   45      23.003 -37.371 -74.183  1.00  0.00      SOLV O
ATOM  29203  H1  TIP3   45      22.289 -37.425 -74.856  1.00  0.00      SOLV H
ATOM  29204  H2  TIP3   45      23.321 -38.282 -74.171  1.00  0.00      SOLV H
ATOM  29205  OH2 TIP3   46      29.273 -46.651 -62.498  1.00  0.00      SOLV O
ATOM  29206  H1  TIP3   46      28.729 -46.560 -63.290  1.00  0.00      SOLV H
ATOM  29207  H2  TIP3   46      29.767 -47.471 -62.683  1.00  0.00      SOLV H
ATOM  29208  OH2 TIP3   47      14.864 -44.939 -64.625  1.00  0.00      SOLV O
ATOM  29209  H1  TIP3   47      15.321 -45.198 -63.790  1.00  0.00      SOLV H
ATOM  29210  H2  TIP3   47      14.386 -45.763 -64.828  1.00  0.00      SOLV H
ATOM  29211  OH2 TIP3   48      25.808 -53.386 -64.301  1.00  0.00      SOLV O
ATOM  29212  H1  TIP3   48      26.478 -54.054 -64.099  1.00  0.00      SOLV H
ATOM  29213  H2  TIP3   48      25.051 -53.936 -64.581  1.00  0.00      SOLV H
ATOM  29214  OH2 TIP3   49      27.634 -49.062 -64.413  1.00  0.00      SOLV O
ATOM  29215  H1  TIP3   49      27.078 -49.367 -63.660  1.00  0.00      SOLV H
ATOM  29216  H2  TIP3   49      27.330 -48.146 -64.543  1.00  0.00      SOLV H
ATOM  29217  OH2 TIP3   50      19.796 -49.987 -67.194  1.00  0.00      SOLV O
ATOM  29218  H1  TIP3   50      19.178 -49.580 -66.561  1.00  0.00      SOLV H
ATOM  29219  H2  TIP3   50      19.931 -49.209 -67.779  1.00  0.00      SOLV H
ATOM  29220  OH2 TIP3   51      24.056 -47.915 -62.322  1.00  0.00      SOLV O
ATOM  29221  H1  TIP3   51      23.696 -48.765 -61.988  1.00  0.00      SOLV H
ATOM  29222  H2  TIP3   51      24.871 -47.833 -61.797  1.00  0.00      SOLV H
ATOM  29223  OH2 TIP3   52      16.953 -50.523 -65.420  1.00  0.00      SOLV O
ATOM  29224  H1  TIP3   52      17.489 -50.178 -64.691  1.00  0.00      SOLV H
ATOM  29225  H2  TIP3   52      17.445 -51.325 -65.675  1.00  0.00      SOLV H
ATOM  29226  OH2 TIP3   53      24.727 -46.882 -66.395  1.00  0.00      SOLV O
ATOM  29227  H1  TIP3   53      25.206 -47.553 -66.885  1.00  0.00      SOLV H
ATOM  29228  H2  TIP3   53      24.346 -47.416 -65.667  1.00  0.00      SOLV H
ATOM  29229  OH2 TIP3   54      25.286 -35.009 -61.918  1.00  0.00      SOLV O
ATOM  29230  H1  TIP3   54      25.474 -34.516 -62.737  1.00  0.00      SOLV H
ATOM  29231  H2  TIP3   54      25.831 -34.528 -61.271  1.00  0.00      SOLV H
ATOM  29232  OH2 TIP3   55      16.072 -46.122 -62.508  1.00  0.00      SOLV O
ATOM  29233  H1  TIP3   55      16.898 -45.970 -61.975  1.00  0.00      SOLV H
ATOM  29234  H2  TIP3   55      15.465 -46.265 -61.763  1.00  0.00      SOLV H
ATOM  29235  OH2 TIP3   56      23.462 -48.595 -69.625  1.00  0.00      SOLV O
ATOM  29236  H1  TIP3   56      24.225 -49.014 -70.027  1.00  0.00      SOLV H
ATOM  29237  H2  TIP3   56      23.354 -49.069 -68.781  1.00  0.00      SOLV H
ATOM  29238  OH2 TIP3   57      22.862 -50.038 -67.200  1.00  0.00      SOLV O
ATOM  29239  H1  TIP3   57      21.977 -49.672 -67.036  1.00  0.00      SOLV H
ATOM  29240  H2  TIP3   57      23.317 -49.744 -66.377  1.00  0.00      SOLV H
ATOM  29241  OH2 TIP3   58      27.929 -42.907 -66.893  1.00  0.00      SOLV O
ATOM  29242  H1  TIP3   58      28.193 -42.126 -67.415  1.00  0.00      SOLV H
ATOM  29243  H2  TIP3   58      27.034 -43.102 -67.239  1.00  0.00      SOLV H
ATOM  29244  OH2 TIP3   59      14.331 -49.418 -64.340  1.00  0.00      SOLV O
ATOM  29245  H1  TIP3   59      14.767 -49.607 -63.483  1.00  0.00      SOLV H
ATOM  29246  H2  TIP3   59      14.203 -50.314 -64.689  1.00  0.00      SOLV H
ATOM  29247  OH2 TIP3   60      21.271 -47.705 -62.304  1.00  0.00      SOLV O
ATOM  29248  H1  TIP3   60      20.919 -47.421 -63.154  1.00  0.00      SOLV H
ATOM  29249  H2  TIP3   60      22.143 -47.279 -62.317  1.00  0.00      SOLV H
ATOM  29250  OH2 TIP3   61      29.914 -40.487 -63.115  1.00  0.00      SOLV O
ATOM  29251  H1  TIP3   61      28.995 -40.698 -63.409  1.00  0.00      SOLV H
ATOM  29252  H2  TIP3   61      30.354 -40.573 -63.976  1.00  0.00      SOLV H
ATOM  29253  OH2 TIP3   62      26.000 -44.041 -68.550  1.00  0.00      SOLV O
ATOM  29254  H1  TIP3   62      25.194 -44.597 -68.554  1.00  0.00      SOLV H
ATOM  29255  H2  TIP3   62      26.647 -44.593 -69.009  1.00  0.00      SOLV H
ATOM  29256  OH2 TIP3   63      18.797 -40.271 -66.508  1.00  0.00      SOLV O
ATOM  29257  H1  TIP3   63      19.157 -39.385 -66.641  1.00  0.00      SOLV H
ATOM  29258  H2  TIP3   63      19.424 -40.611 -65.821  1.00  0.00      SOLV H
ATOM  29259  OH2 TIP3   64      24.637 -37.752 -64.379  1.00  0.00      SOLV O
ATOM  29260  H1  TIP3   64      24.097 -38.515 -64.658  1.00  0.00      SOLV H
ATOM  29261  H2  TIP3   64      24.541 -37.166 -65.135  1.00  0.00      SOLV H
ATOM  29262  OH2 TIP3   65      13.528 -42.727 -66.572  1.00  0.00      SOLV O
ATOM  29263  H1  TIP3   65      14.095 -43.452 -66.289  1.00  0.00      SOLV H
ATOM  29264  H2  TIP3   65      13.422 -42.230 -65.753  1.00  0.00      SOLV H
ATOM  29265  OH2 TIP3   66      25.556 -50.966 -65.382  1.00  0.00      SOLV O
ATOM  29266  H1  TIP3   66      26.379 -50.563 -65.059  1.00  0.00      SOLV H
ATOM  29267  H2  TIP3   66      25.650 -51.877 -65.022  1.00  0.00      SOLV H
ATOM  29268  OH2 TIP3   67      23.809 -48.975 -64.866  1.00  0.00      SOLV O
ATOM  29269  H1  TIP3   67      23.738 -48.642 -63.944  1.00  0.00      SOLV H
ATOM  29270  H2  TIP3   67      24.442 -49.720 -64.756  1.00  0.00      SOLV H
ATOM  29271  OH2 TIP3   68      30.263 -49.252 -63.588  1.00  0.00      SOLV O
ATOM  29272  H1  TIP3   68      29.309 -49.413 -63.724  1.00  0.00      SOLV H
ATOM  29273  H2  TIP3   68      30.446 -48.828 -64.453  1.00  0.00      SOLV H
ATOM  29274  OH2 TIP3   69      25.665 -36.955 -68.314  1.00  0.00      SOLV O
ATOM  29275  H1  TIP3   69      25.293 -36.348 -68.980  1.00  0.00      SOLV H
ATOM  29276  H2  TIP3   69      26.557 -36.565 -68.215  1.00  0.00      SOLV H
ATOM  29277  OH2 TIP3   70      11.863 -41.071 -61.915  1.00  0.00      SOLV O
ATOM  29278  H1  TIP3   70      12.668 -41.112 -61.361  1.00  0.00      SOLV H
ATOM  29279  H2  TIP3   70      11.897 -41.939 -62.355  1.00  0.00      SOLV H
ATOM  29280  OH2 TIP3   71      16.584 -40.616 -60.456  1.00  0.00      SOLV O
ATOM  29281  H1  TIP3   71      17.491 -40.824 -60.177  1.00  0.00      SOLV H
ATOM  29282  H2  TIP3   71      16.596 -40.987 -61.363  1.00  0.00      SOLV H
ATOM  29283  OH2 TIP3   72      23.201 -39.820 -61.599  1.00  0.00      SOLV O
ATOM  29284  H1  TIP3   72      23.266 -40.795 -61.627  1.00  0.00      SOLV H
ATOM  29285  H2  TIP3   72      24.001 -39.576 -61.114  1.00  0.00      SOLV H
ATOM  29286  OH2 TIP3   73      13.823 -46.994 -61.081  1.00  0.00      SOLV O
ATOM  29287  H1  TIP3   73      14.328 -47.797 -61.300  1.00  0.00      SOLV H
ATOM  29288  H2  TIP3   73      13.132 -46.986 -61.768  1.00  0.00      SOLV H
ATOM  29289  OH2 TIP3   74      15.574 -49.449 -61.751  1.00  0.00      SOLV O
ATOM  29290  H1  TIP3   74      16.495 -49.734 -61.826  1.00  0.00      SOLV H
ATOM  29291  H2  TIP3   74      15.543 -49.258 -60.787  1.00  0.00      SOLV H
ATOM  29292  OH2 TIP3   75      19.591 -49.123 -64.587  1.00  0.00      SOLV O
ATOM  29293  H1  TIP3   75      18.960 -48.544 -64.124  1.00  0.00      SOLV H
ATOM  29294  H2  TIP3   75      20.245 -48.463 -64.904  1.00  0.00      SOLV H
ATOM  29295  OH2 TIP3   76      23.679 -44.830 -60.772  1.00  0.00      SOLV O
ATOM  29296  H1  TIP3   76      24.492 -44.789 -61.287  1.00  0.00      SOLV H
ATOM  29297  H2  TIP3   76      23.682 -45.736 -60.420  1.00  0.00      SOLV H
ATOM  29298  OH2 TIP3   77      21.002 -51.235 -63.248  1.00  0.00      SOLV O
ATOM  29299  H1  TIP3   77      21.276 -51.893 -63.919  1.00  0.00      SOLV H
ATOM  29300  H2  TIP3   77      20.648 -50.507 -63.793  1.00  0.00      SOLV H
ATOM  29301  OH2 TIP3   78      21.805 -52.767 -65.408  1.00  0.00      SOLV O
ATOM  29302  H1  TIP3   78      22.263 -52.123 -65.963  1.00  0.00      SOLV H
ATOM  29303  H2  TIP3   78      21.051 -53.013 -65.976  1.00  0.00      SOLV H
ATOM  29304  OH2 TIP3   79      21.430 -47.095 -65.299  1.00  0.00      SOLV O
ATOM  29305  H1  TIP3   79      22.203 -47.005 -65.873  1.00  0.00      SOLV H
ATOM  29306  H2  TIP3   79      20.821 -46.455 -65.714  1.00  0.00      SOLV H
ATOM  29307  OH2 TIP3   80      26.369 -47.732 -60.559  1.00  0.00      SOLV O
ATOM  29308  H1  TIP3   80      26.915 -48.527 -60.655  1.00  0.00      SOLV H
ATOM  29309  H2  TIP3   80      27.042 -47.037 -60.581  1.00  0.00      SOLV H
ATOM  29310  OH2 TIP3   81      26.665 -44.493 -62.509  1.00  0.00      SOLV O
ATOM  29311  H1  TIP3   81      26.122 -43.854 -63.008  1.00  0.00      SOLV H
ATOM  29312  H2  TIP3   81      27.569 -44.145 -62.639  1.00  0.00      SOLV H
ATOM  29313  OH2 TIP3   82      19.103 -50.817 -61.248  1.00  0.00      SOLV O
ATOM  29314  H1  TIP3   82      18.640 -51.649 -61.475  1.00  0.00      SOLV H
ATOM  29315  H2  TIP3   82      19.780 -50.774 -61.951  1.00  0.00      SOLV H
ATOM  29316  OH2 TIP3   83      23.732 -54.759 -65.302  1.00  0.00      SOLV O
ATOM  29317  H1  TIP3   83      23.148 -53.970 -65.364  1.00  0.00      SOLV H
ATOM  29318  H2  TIP3   83      23.331 -55.289 -66.013  1.00  0.00      SOLV H
ATOM  29319  OH2 TIP3   84      23.309 -50.516 -61.786  1.00  0.00      SOLV O
ATOM  29320  H1  TIP3   84      23.061 -50.776 -60.883  1.00  0.00      SOLV H
ATOM  29321  H2  TIP3   84      22.497 -50.791 -62.259  1.00  0.00      SOLV H
ATOM  29322  OH2 TIP3   85      26.074 -50.224 -62.561  1.00  0.00      SOLV O
ATOM  29323  H1  TIP3   85      25.175 -50.544 -62.348  1.00  0.00      SOLV H
ATOM  29324  H2  TIP3   85      26.634 -50.749 -61.960  1.00  0.00      SOLV H
ATOM  29325  OH2 TIP3   86      28.156 -51.085 -60.768  1.00  0.00      SOLV O
ATOM  29326  H1  TIP3   86      28.174 -52.060 -60.755  1.00  0.00      SOLV H
ATOM  29327  H2  TIP3   86      27.759 -50.860 -59.897  1.00  0.00      SOLV H
ATOM  29328  OH2 TIP3   87      18.009 -53.272 -61.640  1.00  0.00      SOLV O
ATOM  29329  H1  TIP3   87      18.289 -54.050 -62.174  1.00  0.00      SOLV H
ATOM  29330  H2  TIP3   87      18.187 -53.618 -60.744  1.00  0.00      SOLV H
ATOM  29331  OH2 TIP3   88      23.619 -55.328 -62.616  1.00  0.00      SOLV O
ATOM  29332  H1  TIP3   88      24.451 -55.840 -62.522  1.00  0.00      SOLV H
ATOM  29333  H2  TIP3   88      23.581 -55.259 -63.585  1.00  0.00      SOLV H
ATOM  29334  OH2 TIP3   89      23.782 -53.724 -60.457  1.00  0.00      SOLV O
ATOM  29335  H1  TIP3   89      23.733 -54.234 -61.297  1.00  0.00      SOLV H
ATOM  29336  H2  TIP3   89      22.953 -53.200 -60.515  1.00  0.00      SOLV H
ATOM  29337  OH2 TIP3   90      28.037 -35.557 -68.024  1.00  0.00      SOLV O
ATOM  29338  H1  TIP3   90      27.994 -35.392 -67.065  1.00  0.00      SOLV H
ATOM  29339  H2  TIP3   90      28.452 -34.747 -68.346  1.00  0.00      SOLV H
ATOM  29340  OH2 TIP3   91      27.710 -36.041 -65.229  1.00  0.00      SOLV O
ATOM  29341  H1  TIP3   91      27.484 -36.944 -65.553  1.00  0.00      SOLV H
ATOM  29342  H2  TIP3   91      28.310 -36.278 -64.505  1.00  0.00      SOLV H
ATOM  29343  OH2 TIP3   92      27.752 -40.746 -60.404  1.00  0.00      SOLV O
ATOM  29344  H1  TIP3   92      26.850 -40.892 -60.065  1.00  0.00      SOLV H
ATOM  29345  H2  TIP3   92      27.934 -39.839 -60.090  1.00  0.00      SOLV H
ATOM  29346  OH2 TIP3   93      29.528 -40.874 -68.067  1.00  0.00      SOLV O
ATOM  29347  H1  TIP3   93      30.185 -40.944 -68.761  1.00  0.00      SOLV H
ATOM  29348  H2  TIP3   93      29.094 -40.036 -68.295  1.00  0.00      SOLV H
ATOM  29349  OH2 TIP3   94      26.950 -38.621 -65.864  1.00  0.00      SOLV O
ATOM  29350  H1  TIP3   94      26.152 -38.700 -65.316  1.00  0.00      SOLV H
ATOM  29351  H2  TIP3   94      26.690 -39.126 -66.663  1.00  0.00      SOLV H
ATOM  29352  OH2 TIP3   95      29.339 -43.452 -62.633  1.00  0.00      SOLV O
ATOM  29353  H1  TIP3   95      29.942 -43.962 -63.196  1.00  0.00      SOLV H
ATOM  29354  H2  TIP3   95      29.321 -42.592 -63.083  1.00  0.00      SOLV H
ATOM  29355  OH2 TIP3   96      29.280 -45.917 -66.410  1.00  0.00      SOLV O
ATOM  29356  H1  TIP3   96      28.685 -46.207 -65.692  1.00  0.00      SOLV H
ATOM  29357  H2  TIP3   96      29.883 -45.313 -65.942  1.00  0.00      SOLV H
ATOM  29358  OH2 TIP3   97      15.409 -53.084 -62.268  1.00  0.00      SOLV O
ATOM  29359  H1  TIP3   97      16.385 -53.032 -62.168  1.00  0.00      SOLV H
ATOM  29360  H2  TIP3   97      15.257 -54.018 -62.116  1.00  0.00      SOLV H
ATOM  29361  OH2 TIP3   98      25.308 -36.552 -72.266  1.00  0.00      SOLV O
ATOM  29362  H1  TIP3   98      25.393 -36.426 -73.222  1.00  0.00      SOLV H
ATOM  29363  H2  TIP3   98      25.343 -35.661 -71.902  1.00  0.00      SOLV H
ATOM  29364  OH2 TIP3   99      13.978 -43.321 -61.969  1.00  0.00      SOLV O
ATOM  29365  H1  TIP3   99      13.200 -43.705 -62.415  1.00  0.00      SOLV H
ATOM  29366  H2  TIP3   99      13.970 -43.775 -61.119  1.00  0.00      SOLV H
ATOM  29367  OH2 TIP3  100      16.482 -41.631 -65.756  1.00  0.00      SOLV O
ATOM  29368  H1  TIP3  100      15.930 -40.894 -66.074  1.00  0.00      SOLV H
ATOM  29369  H2  TIP3  100      17.366 -41.242 -65.929  1.00  0.00      SOLV H
ATOM  29370  OH2 TIP3  101      20.076 -38.815 -62.725  1.00  0.00      SOLV O
ATOM  29371  H1  TIP3  101      20.346 -39.120 -61.835  1.00  0.00      SOLV H
ATOM  29372  H2  TIP3  101      20.853 -38.306 -63.008  1.00  0.00      SOLV H
ATOM  29373  OH2 TIP3  102      21.904 -36.776 -63.535  1.00  0.00      SOLV O
ATOM  29374  H1  TIP3  102      22.694 -37.326 -63.657  1.00  0.00      SOLV H
ATOM  29375  H2  TIP3  102      22.054 -36.437 -62.626  1.00  0.00      SOLV H
ATOM  29376  OH2 TIP3  103      12.946 -39.485 -65.672  1.00  0.00      SOLV O
ATOM  29377  H1  TIP3  103      12.119 -39.320 -66.160  1.00  0.00      SOLV H
ATOM  29378  H2  TIP3  103      12.600 -39.719 -64.808  1.00  0.00      SOLV H
ATOM  29379  OH2 TIP3  104      15.494 -39.038 -66.552  1.00  0.00      SOLV O
ATOM  29380  H1  TIP3  104      14.566 -39.188 -66.256  1.00  0.00      SOLV H
ATOM  29381  H2  TIP3  104      15.344 -38.553 -67.385  1.00  0.00      SOLV H
ATOM  29382  OH2 TIP3  105      20.013 -37.489 -67.455  1.00  0.00      SOLV O
ATOM  29383  H1  TIP3  105      19.327 -37.328 -68.136  1.00  0.00      SOLV H
ATOM  29384  H2  TIP3  105      19.688 -36.934 -66.719  1.00  0.00      SOLV H
ATOM  29385  OH2 TIP3  106      22.527 -37.925 -66.427  1.00  0.00      SOLV O
ATOM  29386  H1  TIP3  106      21.610 -38.108 -66.715  1.00  0.00      SOLV H
ATOM  29387  H2  TIP3  106      22.666 -37.078 -66.835  1.00  0.00      SOLV H
ATOM  29388  OH2 TIP3  107      13.090 -40.736 -68.725  1.00  0.00      SOLV O
ATOM  29389  H1  TIP3  107      12.887 -41.360 -68.002  1.00  0.00      SOLV H
ATOM  29390  H2  TIP3  107      13.834 -41.173 -69.183  1.00  0.00      SOLV H
ATOM  29391  OH2 TIP3  108      15.329 -41.619 -70.092  1.00  0.00      SOLV O
ATOM  29392  H1  TIP3  108      15.655 -42.450 -69.676  1.00  0.00      SOLV H
ATOM  29393  H2  TIP3  108      16.021 -40.993 -69.812  1.00  0.00      SOLV H
ATOM  29394  OH2 TIP3  109      17.659 -40.201 -69.195  1.00  0.00      SOLV O
ATOM  29395  H1  TIP3  109      18.144 -41.011 -69.442  1.00  0.00      SOLV H
ATOM  29396  H2  TIP3  109      17.767 -40.234 -68.226  1.00  0.00      SOLV H
ATOM  29397  OH2 TIP3  110      18.565 -55.709 -62.604  1.00  0.00      SOLV O
ATOM  29398  H1  TIP3  110      18.551 -56.661 -62.797  1.00  0.00      SOLV H
ATOM  29399  H2  TIP3  110      19.483 -55.624 -62.271  1.00  0.00      SOLV H
ATOM  29400  OH2 TIP3  111      20.844 -55.815 -61.092  1.00  0.00      SOLV O
ATOM  29401  H1  TIP3  111      21.749 -55.857 -61.448  1.00  0.00      SOLV H
ATOM  29402  H2  TIP3  111      20.724 -56.721 -60.747  1.00  0.00      SOLV H
ATOM  29403  OH2 TIP3  112      28.862 -53.786 -61.003  1.00  0.00      SOLV O
ATOM  29404  H1  TIP3  112      29.184 -54.073 -60.125  1.00  0.00      SOLV H
ATOM  29405  H2  TIP3  112      29.637 -53.406 -61.436  1.00  0.00      SOLV H
ATOM  29406  OH2 TIP3  113      26.534 -37.456 -62.319  1.00  0.00      SOLV O
ATOM  29407  H1  TIP3  113      25.876 -37.849 -62.927  1.00  0.00      SOLV H
ATOM  29408  H2  TIP3  113      26.097 -36.601 -62.136  1.00  0.00      SOLV H
ATOM  29409  OH2 TIP3  114      36.474 -37.048 -63.709  1.00  0.00      SOLV O
ATOM  29410  H1  TIP3  114      35.884 -36.556 -63.099  1.00  0.00      SOLV H
ATOM  29411  H2  TIP3  114      35.893 -37.089 -64.477  1.00  0.00      SOLV H
ATOM  29412  OH2 TIP3  115      34.120 -35.748 -62.934  1.00  0.00      SOLV O
ATOM  29413  H1  TIP3  115      33.952 -35.578 -63.880  1.00  0.00      SOLV H
ATOM  29414  H2  TIP3  115      33.287 -36.173 -62.637  1.00  0.00      SOLV H
ATOM  29415  OH2 TIP3  116      31.368 -40.656 -65.792  1.00  0.00      SOLV O
ATOM  29416  H1  TIP3  116      30.581 -40.853 -66.341  1.00  0.00      SOLV H
ATOM  29417  H2  TIP3  116      31.478 -41.541 -65.364  1.00  0.00      SOLV H
ATOM  29418  OH2 TIP3  117      30.004 -38.091 -68.850  1.00  0.00      SOLV O
ATOM  29419  H1  TIP3  117      30.885 -37.749 -68.687  1.00  0.00      SOLV H
ATOM  29420  H2  TIP3  117      29.465 -37.526 -68.273  1.00  0.00      SOLV H
ATOM  29421  OH2 TIP3  118      38.491 -34.856 -64.265  1.00  0.00      SOLV O
ATOM  29422  H1  TIP3  118      38.346 -34.095 -63.661  1.00  0.00      SOLV H
ATOM  29423  H2  TIP3  118      37.887 -35.519 -63.897  1.00  0.00      SOLV H
ATOM  29424  OH2 TIP3  119      43.006 -28.679 -61.920  1.00  0.00      SOLV O
ATOM  29425  H1  TIP3  119      43.174 -28.220 -62.766  1.00  0.00      SOLV H
ATOM  29426  H2  TIP3  119      43.609 -28.221 -61.315  1.00  0.00      SOLV H
ATOM  29427  OH2 TIP3  120      33.954 -39.692 -62.410  1.00  0.00      SOLV O
ATOM  29428  H1  TIP3  120      34.563 -39.485 -61.672  1.00  0.00      SOLV H
ATOM  29429  H2  TIP3  120      33.174 -39.992 -61.907  1.00  0.00      SOLV H
ATOM  29430  OH2 TIP3  121      32.068 -42.717 -64.254  1.00  0.00      SOLV O
ATOM  29431  H1  TIP3  121      32.496 -43.217 -63.532  1.00  0.00      SOLV H
ATOM  29432  H2  TIP3  121      31.810 -43.479 -64.822  1.00  0.00      SOLV H
ATOM  29433  OH2 TIP3  122      41.307 -34.134 -64.426  1.00  0.00      SOLV O
ATOM  29434  H1  TIP3  122      40.466 -34.628 -64.468  1.00  0.00      SOLV H
ATOM  29435  H2  TIP3  122      41.414 -34.100 -63.449  1.00  0.00      SOLV H
ATOM  29436  OH2 TIP3  123      36.483 -33.707 -66.130  1.00  0.00      SOLV O
ATOM  29437  H1  TIP3  123      36.659 -32.798 -66.460  1.00  0.00      SOLV H
ATOM  29438  H2  TIP3  123      37.066 -33.736 -65.355  1.00  0.00      SOLV H
ATOM  29439  OH2 TIP3  124      42.243 -31.351 -64.144  1.00  0.00      SOLV O
ATOM  29440  H1  TIP3  124      41.973 -32.236 -64.444  1.00  0.00      SOLV H
ATOM  29441  H2  TIP3  124      41.993 -30.781 -64.884  1.00  0.00      SOLV H
ATOM  29442  OH2 TIP3  125      31.247 -36.368 -66.601  1.00  0.00      SOLV O
ATOM  29443  H1  TIP3  125      31.576 -37.213 -66.280  1.00  0.00      SOLV H
ATOM  29444  H2  TIP3  125      31.158 -35.863 -65.779  1.00  0.00      SOLV H
ATOM  29445  OH2 TIP3  126      29.680 -34.747 -61.995  1.00  0.00      SOLV O
ATOM  29446  H1  TIP3  126      30.391 -34.775 -61.324  1.00  0.00      SOLV H
ATOM  29447  H2  TIP3  126      29.619 -35.684 -62.246  1.00  0.00      SOLV H
ATOM  29448  OH2 TIP3  127      34.380 -34.360 -60.461  1.00  0.00      SOLV O
ATOM  29449  H1  TIP3  127      35.288 -34.502 -60.156  1.00  0.00      SOLV H
ATOM  29450  H2  TIP3  127      34.433 -34.698 -61.373  1.00  0.00      SOLV H
ATOM  29451  OH2 TIP3  128      41.149 -33.756 -61.692  1.00  0.00      SOLV O
ATOM  29452  H1  TIP3  128      41.129 -34.649 -61.286  1.00  0.00      SOLV H
ATOM  29453  H2  TIP3  128      41.778 -33.275 -61.122  1.00  0.00      SOLV H
ATOM  29454  OH2 TIP3  129      31.718 -40.761 -61.116  1.00  0.00      SOLV O
ATOM  29455  H1  TIP3  129      32.176 -41.575 -61.414  1.00  0.00      SOLV H
ATOM  29456  H2  TIP3  129      30.964 -40.709 -61.749  1.00  0.00      SOLV H
ATOM  29457  OH2 TIP3  130      37.869 -38.524 -61.640  1.00  0.00      SOLV O
ATOM  29458  H1  TIP3  130      37.630 -38.184 -62.519  1.00  0.00      SOLV H
ATOM  29459  H2  TIP3  130      38.607 -39.119 -61.835  1.00  0.00      SOLV H
ATOM  29460  OH2 TIP3  131      33.290 -43.051 -61.690  1.00  0.00      SOLV O
ATOM  29461  H1  TIP3  131      33.858 -43.811 -61.900  1.00  0.00      SOLV H
ATOM  29462  H2  TIP3  131      33.377 -43.065 -60.715  1.00  0.00      SOLV H
ATOM  29463  OH2 TIP3  132      41.325 -38.883 -61.028  1.00  0.00      SOLV O
ATOM  29464  H1  TIP3  132      42.042 -38.263 -61.228  1.00  0.00      SOLV H
ATOM  29465  H2  TIP3  132      41.566 -39.292 -60.175  1.00  0.00      SOLV H
ATOM  29466  OH2 TIP3  133      27.876 -34.314 -72.628  1.00  0.00      SOLV O
ATOM  29467  H1  TIP3  133      27.335 -34.947 -73.113  1.00  0.00      SOLV H
ATOM  29468  H2  TIP3  133      28.460 -34.880 -72.069  1.00  0.00      SOLV H
ATOM  29469  OH2 TIP3  134      29.495 -35.877 -71.071  1.00  0.00      SOLV O
ATOM  29470  H1  TIP3  134      29.422 -36.775 -70.725  1.00  0.00      SOLV H
ATOM  29471  H2  TIP3  134      29.743 -35.384 -70.266  1.00  0.00      SOLV H
ATOM  29472  OH2 TIP3  135      45.297 -34.211 -60.583  1.00  0.00      SOLV O
ATOM  29473  H1  TIP3  135      44.632 -34.646 -60.016  1.00  0.00      SOLV H
ATOM  29474  H2  TIP3  135      45.617 -33.504 -59.994  1.00  0.00      SOLV H
ATOM  29475  OH2 TIP3  136      33.181 -46.965 -62.000  1.00  0.00      SOLV O
ATOM  29476  H1  TIP3  136      34.137 -46.915 -62.035  1.00  0.00      SOLV H
ATOM  29477  H2  TIP3  136      32.994 -47.904 -61.943  1.00  0.00      SOLV H
ATOM  29478  OH2 TIP3  137      31.768 -37.117 -62.052  1.00  0.00      SOLV O
ATOM  29479  H1  TIP3  137      30.923 -37.451 -62.412  1.00  0.00      SOLV H
ATOM  29480  H2  TIP3  137      31.731 -37.449 -61.144  1.00  0.00      SOLV H
ATOM  29481  OH2 TIP3  138      34.263 -35.387 -65.741  1.00  0.00      SOLV O
ATOM  29482  H1  TIP3  138      33.672 -34.673 -66.044  1.00  0.00      SOLV H
ATOM  29483  H2  TIP3  138      35.112 -34.943 -65.944  1.00  0.00      SOLV H
ATOM  29484  OH2 TIP3  139      37.858 -32.666 -62.795  1.00  0.00      SOLV O
ATOM  29485  H1  TIP3  139      38.094 -32.825 -61.855  1.00  0.00      SOLV H
ATOM  29486  H2  TIP3  139      38.502 -31.953 -63.017  1.00  0.00      SOLV H
ATOM  29487  OH2 TIP3  140      39.499 -30.605 -63.292  1.00  0.00      SOLV O
ATOM  29488  H1  TIP3  140      40.328 -30.918 -63.697  1.00  0.00      SOLV H
ATOM  29489  H2  TIP3  140      39.841 -30.151 -62.492  1.00  0.00      SOLV H
ATOM  29490  OH2 TIP3  141      30.652 -33.356 -65.700  1.00  0.00      SOLV O
ATOM  29491  H1  TIP3  141      29.813 -33.001 -66.064  1.00  0.00      SOLV H
ATOM  29492  H2  TIP3  141      30.457 -33.309 -64.756  1.00  0.00      SOLV H
ATOM  29493  OH2 TIP3  142      33.202 -32.836 -66.610  1.00  0.00      SOLV O
ATOM  29494  H1  TIP3  142      32.284 -32.916 -66.273  1.00  0.00      SOLV H
ATOM  29495  H2  TIP3  142      33.079 -32.219 -67.358  1.00  0.00      SOLV H
ATOM  29496  OH2 TIP3  143      37.429 -31.327 -67.074  1.00  0.00      SOLV O
ATOM  29497  H1  TIP3  143      37.074 -30.915 -67.882  1.00  0.00      SOLV H
ATOM  29498  H2  TIP3  143      37.431 -30.559 -66.464  1.00  0.00      SOLV H
ATOM  29499  OH2 TIP3  144      39.916 -31.125 -66.054  1.00  0.00      SOLV O
ATOM  29500  H1  TIP3  144      39.150 -31.545 -66.489  1.00  0.00      SOLV H
ATOM  29501  H2  TIP3  144      39.986 -30.304 -66.562  1.00  0.00      SOLV H
ATOM  29502  OH2 TIP3  145      30.738 -34.716 -68.805  1.00  0.00      SOLV O
ATOM  29503  H1  TIP3  145      30.771 -35.103 -67.903  1.00  0.00      SOLV H
ATOM  29504  H2  TIP3  145      31.677 -34.714 -69.030  1.00  0.00      SOLV H
ATOM  29505  OH2 TIP3  146      44.156 -31.208 -62.117  1.00  0.00      SOLV O
ATOM  29506  H1  TIP3  146      43.691 -31.556 -62.899  1.00  0.00      SOLV H
ATOM  29507  H2  TIP3  146      43.851 -30.284 -62.138  1.00  0.00      SOLV H
ATOM  29508  OH2 TIP3  147     -12.498 -32.608 -62.977  1.00  0.00      SOLV O
ATOM  29509  H1  TIP3  147     -12.534 -33.556 -63.180  1.00  0.00      SOLV H
ATOM  29510  H2  TIP3  147     -13.405 -32.449 -62.628  1.00  0.00      SOLV H
ATOM  29511  OH2 TIP3  148     -16.673 -29.681 -61.872  1.00  0.00      SOLV O
ATOM  29512  H1  TIP3  148     -16.323 -29.367 -62.722  1.00  0.00      SOLV H
ATOM  29513  H2  TIP3  148     -15.982 -29.379 -61.254  1.00  0.00      SOLV H
ATOM  29514  OH2 TIP3  149     -14.163 -35.375 -60.531  1.00  0.00      SOLV O
ATOM  29515  H1  TIP3  149     -14.981 -35.587 -60.020  1.00  0.00      SOLV H
ATOM  29516  H2  TIP3  149     -14.080 -34.465 -60.177  1.00  0.00      SOLV H
ATOM  29517  OH2 TIP3  150     -15.075 -32.101 -62.294  1.00  0.00      SOLV O
ATOM  29518  H1  TIP3  150     -15.741 -32.809 -62.286  1.00  0.00      SOLV H
ATOM  29519  H2  TIP3  150     -15.444 -31.544 -61.582  1.00  0.00      SOLV H
ATOM  29520  OH2 TIP3  151       2.058 -30.162 -70.605  1.00  0.00      SOLV O
ATOM  29521  H1  TIP3  151       1.849 -31.002 -70.181  1.00  0.00      SOLV H
ATOM  29522  H2  TIP3  151       2.057 -29.548 -69.855  1.00  0.00      SOLV H
ATOM  29523  OH2 TIP3  152      -2.340 -26.317 -70.338  1.00  0.00      SOLV O
ATOM  29524  H1  TIP3  152      -1.678 -26.906 -70.749  1.00  0.00      SOLV H
ATOM  29525  H2  TIP3  152      -2.485 -26.741 -69.481  1.00  0.00      SOLV H
ATOM  29526  OH2 TIP3  153       8.213 -37.514 -67.700  1.00  0.00      SOLV O
ATOM  29527  H1  TIP3  153       8.251 -36.900 -66.939  1.00  0.00      SOLV H
ATOM  29528  H2  TIP3  153       8.635 -36.977 -68.390  1.00  0.00      SOLV H
ATOM  29529  OH2 TIP3  154       8.175 -35.965 -65.385  1.00  0.00      SOLV O
ATOM  29530  H1  TIP3  154       7.291 -35.588 -65.579  1.00  0.00      SOLV H
ATOM  29531  H2  TIP3  154       8.109 -36.090 -64.430  1.00  0.00      SOLV H
ATOM  29532  OH2 TIP3  155      -6.788 -32.686 -65.687  1.00  0.00      SOLV O
ATOM  29533  H1  TIP3  155      -7.129 -31.814 -65.971  1.00  0.00      SOLV H
ATOM  29534  H2  TIP3  155      -7.619 -32.997 -65.264  1.00  0.00      SOLV H
ATOM  29535  OH2 TIP3  156       1.918 -28.279 -68.254  1.00  0.00      SOLV O
ATOM  29536  H1  TIP3  156       0.982 -28.547 -68.104  1.00  0.00      SOLV H
ATOM  29537  H2  TIP3  156       1.807 -27.330 -68.461  1.00  0.00      SOLV H
ATOM  29538  OH2 TIP3  157       6.478 -39.034 -66.262  1.00  0.00      SOLV O
ATOM  29539  H1  TIP3  157       5.636 -39.000 -66.766  1.00  0.00      SOLV H
ATOM  29540  H2  TIP3  157       7.049 -38.622 -66.954  1.00  0.00      SOLV H
ATOM  29541  OH2 TIP3  158      -0.328 -27.430 -72.014  1.00  0.00      SOLV O
ATOM  29542  H1  TIP3  158       0.536 -27.834 -71.852  1.00  0.00      SOLV H
ATOM  29543  H2  TIP3  158      -0.050 -26.491 -72.124  1.00  0.00      SOLV H
ATOM  29544  OH2 TIP3  159       3.573 -29.625 -64.671  1.00  0.00      SOLV O
ATOM  29545  H1  TIP3  159       3.791 -30.211 -65.428  1.00  0.00      SOLV H
ATOM  29546  H2  TIP3  159       3.430 -28.765 -65.121  1.00  0.00      SOLV H
ATOM  29547  OH2 TIP3  160       6.474 -32.480 -66.598  1.00  0.00      SOLV O
ATOM  29548  H1  TIP3  160       5.594 -32.048 -66.572  1.00  0.00      SOLV H
ATOM  29549  H2  TIP3  160       6.896 -31.978 -67.325  1.00  0.00      SOLV H
ATOM  29550  OH2 TIP3  161       3.076 -34.771 -64.794  1.00  0.00      SOLV O
ATOM  29551  H1  TIP3  161       2.807 -34.061 -64.183  1.00  0.00      SOLV H
ATOM  29552  H2  TIP3  161       2.355 -34.707 -65.461  1.00  0.00      SOLV H
ATOM  29553  OH2 TIP3  162      -0.651 -28.889 -67.726  1.00  0.00      SOLV O
ATOM  29554  H1  TIP3  162      -1.074 -28.327 -67.056  1.00  0.00      SOLV H
ATOM  29555  H2  TIP3  162      -0.725 -29.789 -67.347  1.00  0.00      SOLV H
ATOM  29556  OH2 TIP3  163      -5.301 -31.737 -63.588  1.00  0.00      SOLV O
ATOM  29557  H1  TIP3  163      -6.059 -31.267 -63.177  1.00  0.00      SOLV H
ATOM  29558  H2  TIP3  163      -5.761 -32.119 -64.367  1.00  0.00      SOLV H
ATOM  29559  OH2 TIP3  164      -7.733 -30.584 -62.739  1.00  0.00      SOLV O
ATOM  29560  H1  TIP3  164      -7.762 -30.320 -63.689  1.00  0.00      SOLV H
ATOM  29561  H2  TIP3  164      -8.590 -31.049 -62.627  1.00  0.00      SOLV H
ATOM  29562  OH2 TIP3  165       5.135 -26.201 -62.942  1.00  0.00      SOLV O
ATOM  29563  H1  TIP3  165       5.299 -27.153 -63.069  1.00  0.00      SOLV H
ATOM  29564  H2  TIP3  165       4.197 -26.219 -62.652  1.00  0.00      SOLV H
ATOM  29565  OH2 TIP3  166      -3.295 -29.765 -64.213  1.00  0.00      SOLV O
ATOM  29566  H1  TIP3  166      -3.525 -28.958 -63.699  1.00  0.00      SOLV H
ATOM  29567  H2  TIP3  166      -4.041 -30.352 -63.975  1.00  0.00      SOLV H
ATOM  29568  OH2 TIP3  167       5.187 -35.324 -62.591  1.00  0.00      SOLV O
ATOM  29569  H1  TIP3  167       4.613 -35.061 -63.325  1.00  0.00      SOLV H
ATOM  29570  H2  TIP3  167       5.599 -36.139 -62.944  1.00  0.00      SOLV H
ATOM  29571  OH2 TIP3  168      -9.091 -33.119 -64.429  1.00  0.00      SOLV O
ATOM  29572  H1  TIP3  168      -8.709 -33.555 -63.639  1.00  0.00      SOLV H
ATOM  29573  H2  TIP3  168      -9.528 -33.857 -64.886  1.00  0.00      SOLV H
ATOM  29574  OH2 TIP3  169       3.580 -37.504 -64.373  1.00  0.00      SOLV O
ATOM  29575  H1  TIP3  169       3.054 -37.766 -63.593  1.00  0.00      SOLV H
ATOM  29576  H2  TIP3  169       3.309 -36.581 -64.545  1.00  0.00      SOLV H
ATOM  29577  OH2 TIP3  170      -0.143 -36.426 -62.238  1.00  0.00      SOLV O
ATOM  29578  H1  TIP3  170      -0.303 -37.326 -61.887  1.00  0.00      SOLV H
ATOM  29579  H2  TIP3  170       0.711 -36.207 -61.819  1.00  0.00      SOLV H
ATOM  29580  OH2 TIP3  171       0.875 -35.200 -66.351  1.00  0.00      SOLV O
ATOM  29581  H1  TIP3  171       1.266 -35.851 -66.962  1.00  0.00      SOLV H
ATOM  29582  H2  TIP3  171       0.436 -35.766 -65.709  1.00  0.00      SOLV H
ATOM  29583  OH2 TIP3  172       1.212 -23.518 -61.917  1.00  0.00      SOLV O
ATOM  29584  H1  TIP3  172       1.359 -23.061 -62.766  1.00  0.00      SOLV H
ATOM  29585  H2  TIP3  172       1.794 -23.016 -61.318  1.00  0.00      SOLV H
ATOM  29586  OH2 TIP3  173      -7.876 -34.590 -62.445  1.00  0.00      SOLV O
ATOM  29587  H1  TIP3  173      -7.268 -34.255 -61.760  1.00  0.00      SOLV H
ATOM  29588  H2  TIP3  173      -8.663 -34.796 -61.902  1.00  0.00      SOLV H
ATOM  29589  OH2 TIP3  174       3.999 -31.317 -66.786  1.00  0.00      SOLV O
ATOM  29590  H1  TIP3  174       4.339 -30.628 -67.405  1.00  0.00      SOLV H
ATOM  29591  H2  TIP3  174       3.255 -31.700 -67.292  1.00  0.00      SOLV H
ATOM  29592  OH2 TIP3  175      -1.685 -32.248 -64.346  1.00  0.00      SOLV O
ATOM  29593  H1  TIP3  175      -1.745 -32.685 -63.490  1.00  0.00      SOLV H
ATOM  29594  H2  TIP3  175      -2.244 -31.462 -64.226  1.00  0.00      SOLV H
ATOM  29595  OH2 TIP3  176      -2.848 -35.855 -62.256  1.00  0.00      SOLV O
ATOM  29596  H1  TIP3  176      -3.055 -35.984 -63.196  1.00  0.00      SOLV H
ATOM  29597  H2  TIP3  176      -1.872 -35.779 -62.297  1.00  0.00      SOLV H
ATOM  29598  OH2 TIP3  177      -0.421 -29.275 -64.363  1.00  0.00      SOLV O
ATOM  29599  H1  TIP3  177      -1.370 -29.417 -64.517  1.00  0.00      SOLV H
ATOM  29600  H2  TIP3  177      -0.435 -28.938 -63.442  1.00  0.00      SOLV H
ATOM  29601  OH2 TIP3  178       5.723 -29.109 -63.127  1.00  0.00      SOLV O
ATOM  29602  H1  TIP3  178       4.807 -29.242 -63.461  1.00  0.00      SOLV H
ATOM  29603  H2  TIP3  178       6.210 -29.082 -63.982  1.00  0.00      SOLV H
ATOM  29604  OH2 TIP3  179       2.153 -32.773 -68.423  1.00  0.00      SOLV O
ATOM  29605  H1  TIP3  179       1.333 -33.269 -68.537  1.00  0.00      SOLV H
ATOM  29606  H2  TIP3  179       2.789 -33.336 -68.881  1.00  0.00      SOLV H
ATOM  29607  OH2 TIP3  180      -5.084 -28.819 -66.496  1.00  0.00      SOLV O
ATOM  29608  H1  TIP3  180      -4.910 -27.899 -66.750  1.00  0.00      SOLV H
ATOM  29609  H2  TIP3  180      -4.407 -28.986 -65.823  1.00  0.00      SOLV H
ATOM  29610  OH2 TIP3  181      -0.544 -31.538 -66.789  1.00  0.00      SOLV O
ATOM  29611  H1  TIP3  181      -0.855 -31.820 -65.902  1.00  0.00      SOLV H
ATOM  29612  H2  TIP3  181       0.368 -31.854 -66.785  1.00  0.00      SOLV H
ATOM  29613  OH2 TIP3  182       0.576 -26.232 -64.425  1.00  0.00      SOLV O
ATOM  29614  H1  TIP3  182      -0.011 -26.874 -64.863  1.00  0.00      SOLV H
ATOM  29615  H2  TIP3  182       0.467 -25.444 -65.002  1.00  0.00      SOLV H
ATOM  29616  OH2 TIP3  183       2.913 -39.844 -65.664  1.00  0.00      SOLV O
ATOM  29617  H1  TIP3  183       3.030 -39.061 -65.095  1.00  0.00      SOLV H
ATOM  29618  H2  TIP3  183       1.948 -39.900 -65.802  1.00  0.00      SOLV H
ATOM  29619  OH2 TIP3  184      -0.181 -37.649 -64.636  1.00  0.00      SOLV O
ATOM  29620  H1  TIP3  184      -0.364 -37.119 -63.827  1.00  0.00      SOLV H
ATOM  29621  H2  TIP3  184       0.705 -37.971 -64.395  1.00  0.00      SOLV H
ATOM  29622  OH2 TIP3  185       6.264 -37.544 -63.908  1.00  0.00      SOLV O
ATOM  29623  H1  TIP3  185       5.317 -37.729 -64.086  1.00  0.00      SOLV H
ATOM  29624  H2  TIP3  185       6.618 -37.802 -64.782  1.00  0.00      SOLV H
ATOM  29625  OH2 TIP3  186       1.608 -25.448 -68.349  1.00  0.00      SOLV O
ATOM  29626  H1  TIP3  186       1.272 -24.833 -69.035  1.00  0.00      SOLV H
ATOM  29627  H2  TIP3  186       2.510 -25.069 -68.241  1.00  0.00      SOLV H
ATOM  29628  OH2 TIP3  187     -12.189 -29.510 -61.988  1.00  0.00      SOLV O
ATOM  29629  H1  TIP3  187     -11.471 -29.574 -61.327  1.00  0.00      SOLV H
ATOM  29630  H2  TIP3  187     -12.233 -30.432 -62.294  1.00  0.00      SOLV H
ATOM  29631  OH2 TIP3  188      -7.433 -29.127 -60.428  1.00  0.00      SOLV O
ATOM  29632  H1  TIP3  188      -6.508 -29.295 -60.207  1.00  0.00      SOLV H
ATOM  29633  H2  TIP3  188      -7.482 -29.535 -61.320  1.00  0.00      SOLV H
ATOM  29634  OH2 TIP3  189      -0.672 -28.536 -61.718  1.00  0.00      SOLV O
ATOM  29635  H1  TIP3  189      -0.735 -29.413 -61.281  1.00  0.00      SOLV H
ATOM  29636  H2  TIP3  189      -0.068 -28.045 -61.130  1.00  0.00      SOLV H
ATOM  29637  OH2 TIP3  190     -10.177 -35.395 -61.220  1.00  0.00      SOLV O
ATOM  29638  H1  TIP3  190      -9.740 -36.269 -61.323  1.00  0.00      SOLV H
ATOM  29639  H2  TIP3  190     -11.051 -35.577 -61.600  1.00  0.00      SOLV H
ATOM  29640  OH2 TIP3  191      -3.949 -33.274 -61.655  1.00  0.00      SOLV O
ATOM  29641  H1  TIP3  191      -4.263 -32.954 -62.526  1.00  0.00      SOLV H
ATOM  29642  H2  TIP3  191      -3.466 -34.093 -61.873  1.00  0.00      SOLV H
ATOM  29643  OH2 TIP3  192       1.519 -31.484 -64.242  1.00  0.00      SOLV O
ATOM  29644  H1  TIP3  192       2.181 -30.776 -64.371  1.00  0.00      SOLV H
ATOM  29645  H2  TIP3  192       0.695 -30.969 -64.316  1.00  0.00      SOLV H
ATOM  29646  OH2 TIP3  193      -8.580 -37.583 -61.456  1.00  0.00      SOLV O
ATOM  29647  H1  TIP3  193      -7.704 -37.842 -61.757  1.00  0.00      SOLV H
ATOM  29648  H2  TIP3  193      -8.488 -37.609 -60.482  1.00  0.00      SOLV H
ATOM  29649  OH2 TIP3  194      -4.220 -37.611 -64.290  1.00  0.00      SOLV O
ATOM  29650  H1  TIP3  194      -4.983 -37.115 -63.967  1.00  0.00      SOLV H
ATOM  29651  H2  TIP3  194      -3.810 -36.957 -64.894  1.00  0.00      SOLV H
ATOM  29652  OH2 TIP3  195      -0.449 -33.422 -60.949  1.00  0.00      SOLV O
ATOM  29653  H1  TIP3  195       0.457 -33.170 -61.176  1.00  0.00      SOLV H
ATOM  29654  H2  TIP3  195      -0.316 -34.203 -60.391  1.00  0.00      SOLV H
ATOM  29655  OH2 TIP3  196      -3.135 -39.903 -63.445  1.00  0.00      SOLV O
ATOM  29656  H1  TIP3  196      -2.317 -40.039 -63.940  1.00  0.00      SOLV H
ATOM  29657  H2  TIP3  196      -3.448 -39.035 -63.808  1.00  0.00      SOLV H
ATOM  29658  OH2 TIP3  197      -2.825 -35.401 -65.231  1.00  0.00      SOLV O
ATOM  29659  H1  TIP3  197      -2.123 -35.459 -65.900  1.00  0.00      SOLV H
ATOM  29660  H2  TIP3  197      -3.386 -34.712 -65.658  1.00  0.00      SOLV H
ATOM  29661  OH2 TIP3  198       2.276 -36.280 -60.582  1.00  0.00      SOLV O
ATOM  29662  H1  TIP3  198       2.923 -37.001 -60.623  1.00  0.00      SOLV H
ATOM  29663  H2  TIP3  198       2.864 -35.507 -60.598  1.00  0.00      SOLV H
ATOM  29664  OH2 TIP3  199       2.660 -33.128 -62.438  1.00  0.00      SOLV O
ATOM  29665  H1  TIP3  199       2.134 -32.533 -63.023  1.00  0.00      SOLV H
ATOM  29666  H2  TIP3  199       3.554 -32.737 -62.580  1.00  0.00      SOLV H
ATOM  29667  OH2 TIP3  200      -4.808 -39.401 -61.198  1.00  0.00      SOLV O
ATOM  29668  H1  TIP3  200      -5.539 -39.983 -61.433  1.00  0.00      SOLV H
ATOM  29669  H2  TIP3  200      -4.302 -39.334 -62.026  1.00  0.00      SOLV H
ATOM  29670  OH2 TIP3  201      -0.773 -39.056 -61.748  1.00  0.00      SOLV O
ATOM  29671  H1  TIP3  201      -0.908 -39.286 -60.811  1.00  0.00      SOLV H
ATOM  29672  H2  TIP3  201      -1.624 -39.338 -62.116  1.00  0.00      SOLV H
ATOM  29673  OH2 TIP3  202       1.880 -38.833 -62.722  1.00  0.00      SOLV O
ATOM  29674  H1  TIP3  202       1.060 -39.102 -62.272  1.00  0.00      SOLV H
ATOM  29675  H2  TIP3  202       2.570 -39.202 -62.124  1.00  0.00      SOLV H
ATOM  29676  OH2 TIP3  203       3.845 -39.545 -60.856  1.00  0.00      SOLV O
ATOM  29677  H1  TIP3  203       4.203 -40.460 -60.847  1.00  0.00      SOLV H
ATOM  29678  H2  TIP3  203       3.652 -39.375 -59.909  1.00  0.00      SOLV H
ATOM  29679  OH2 TIP3  204      -0.520 -42.564 -60.674  1.00  0.00      SOLV O
ATOM  29680  H1  TIP3  204      -0.138 -42.397 -61.543  1.00  0.00      SOLV H
ATOM  29681  H2  TIP3  204      -1.161 -41.824 -60.575  1.00  0.00      SOLV H
ATOM  29682  OH2 TIP3  205       3.845 -23.960 -67.994  1.00  0.00      SOLV O
ATOM  29683  H1  TIP3  205       3.980 -23.852 -67.038  1.00  0.00      SOLV H
ATOM  29684  H2  TIP3  205       4.533 -23.388 -68.367  1.00  0.00      SOLV H
ATOM  29685  OH2 TIP3  206       3.659 -24.544 -65.188  1.00  0.00      SOLV O
ATOM  29686  H1  TIP3  206       3.467 -25.431 -65.556  1.00  0.00      SOLV H
ATOM  29687  H2  TIP3  206       4.338 -24.782 -64.539  1.00  0.00      SOLV H
ATOM  29688  OH2 TIP3  207       3.622 -29.129 -60.477  1.00  0.00      SOLV O
ATOM  29689  H1  TIP3  207       2.775 -29.353 -60.047  1.00  0.00      SOLV H
ATOM  29690  H2  TIP3  207       3.814 -28.243 -60.111  1.00  0.00      SOLV H
ATOM  29691  OH2 TIP3  208       5.391 -29.377 -68.062  1.00  0.00      SOLV O
ATOM  29692  H1  TIP3  208       6.187 -29.629 -68.561  1.00  0.00      SOLV H
ATOM  29693  H2  TIP3  208       5.250 -28.461 -68.379  1.00  0.00      SOLV H
ATOM  29694  OH2 TIP3  209       2.919 -27.219 -65.822  1.00  0.00      SOLV O
ATOM  29695  H1  TIP3  209       2.066 -27.055 -65.384  1.00  0.00      SOLV H
ATOM  29696  H2  TIP3  209       2.645 -27.605 -66.681  1.00  0.00      SOLV H
ATOM  29697  OH2 TIP3  210       5.033 -31.877 -62.791  1.00  0.00      SOLV O
ATOM  29698  H1  TIP3  210       5.893 -32.357 -62.812  1.00  0.00      SOLV H
ATOM  29699  H2  TIP3  210       5.295 -30.983 -63.070  1.00  0.00      SOLV H
ATOM  29700  OH2 TIP3  211       7.136 -33.470 -62.438  1.00  0.00      SOLV O
ATOM  29701  H1  TIP3  211       6.470 -34.187 -62.421  1.00  0.00      SOLV H
ATOM  29702  H2  TIP3  211       7.960 -33.998 -62.369  1.00  0.00      SOLV H
ATOM  29703  OH2 TIP3  212       5.757 -35.640 -68.586  1.00  0.00      SOLV O
ATOM  29704  H1  TIP3  212       6.628 -35.183 -68.610  1.00  0.00      SOLV H
ATOM  29705  H2  TIP3  212       5.615 -35.661 -67.624  1.00  0.00      SOLV H
ATOM  29706  OH2 TIP3  213       5.611 -35.015 -65.893  1.00  0.00      SOLV O
ATOM  29707  H1  TIP3  213       4.679 -34.910 -65.616  1.00  0.00      SOLV H
ATOM  29708  H2  TIP3  213       5.857 -34.096 -66.139  1.00  0.00      SOLV H
ATOM  29709  OH2 TIP3  214       9.678 -39.947 -60.650  1.00  0.00      SOLV O
ATOM  29710  H1  TIP3  214      10.466 -40.333 -61.095  1.00  0.00      SOLV H
ATOM  29711  H2  TIP3  214       9.498 -39.168 -61.217  1.00  0.00      SOLV H
ATOM  29712  OH2 TIP3  215       8.591 -38.106 -62.337  1.00  0.00      SOLV O
ATOM  29713  H1  TIP3  215       7.624 -37.985 -62.408  1.00  0.00      SOLV H
ATOM  29714  H2  TIP3  215       8.772 -38.568 -63.173  1.00  0.00      SOLV H
ATOM  29715  OH2 TIP3  216       0.888 -25.025 -72.470  1.00  0.00      SOLV O
ATOM  29716  H1  TIP3  216       1.568 -24.836 -73.145  1.00  0.00      SOLV H
ATOM  29717  H2  TIP3  216       1.133 -24.413 -71.756  1.00  0.00      SOLV H
ATOM  29718  OH2 TIP3  217     -10.084 -31.905 -61.854  1.00  0.00      SOLV O
ATOM  29719  H1  TIP3  217     -10.812 -32.212 -62.434  1.00  0.00      SOLV H
ATOM  29720  H2  TIP3  217     -10.371 -32.229 -60.995  1.00  0.00      SOLV H
ATOM  29721  OH2 TIP3  218      -7.287 -29.864 -65.291  1.00  0.00      SOLV O
ATOM  29722  H1  TIP3  218      -8.030 -29.661 -65.884  1.00  0.00      SOLV H
ATOM  29723  H2  TIP3  218      -6.547 -29.476 -65.806  1.00  0.00      SOLV H
ATOM  29724  OH2 TIP3  219      -3.952 -27.466 -62.818  1.00  0.00      SOLV O
ATOM  29725  H1  TIP3  219      -3.742 -27.622 -61.874  1.00  0.00      SOLV H
ATOM  29726  H2  TIP3  219      -3.303 -26.763 -63.044  1.00  0.00      SOLV H
ATOM  29727  OH2 TIP3  220      -2.245 -25.428 -63.446  1.00  0.00      SOLV O
ATOM  29728  H1  TIP3  220      -1.370 -25.714 -63.751  1.00  0.00      SOLV H
ATOM  29729  H2  TIP3  220      -2.009 -24.965 -62.614  1.00  0.00      SOLV H
ATOM  29730  OH2 TIP3  221       8.251 -40.330 -64.397  1.00  0.00      SOLV O
ATOM  29731  H1  TIP3  221       7.486 -40.042 -64.937  1.00  0.00      SOLV H
ATOM  29732  H2  TIP3  221       8.688 -40.949 -65.007  1.00  0.00      SOLV H
ATOM  29733  OH2 TIP3  222     -11.122 -28.015 -65.731  1.00  0.00      SOLV O
ATOM  29734  H1  TIP3  222     -12.001 -27.796 -66.095  1.00  0.00      SOLV H
ATOM  29735  H2  TIP3  222     -11.343 -28.260 -64.827  1.00  0.00      SOLV H
ATOM  29736  OH2 TIP3  223      -8.573 -27.483 -66.571  1.00  0.00      SOLV O
ATOM  29737  H1  TIP3  223      -9.480 -27.704 -66.259  1.00  0.00      SOLV H
ATOM  29738  H2  TIP3  223      -8.756 -26.996 -67.390  1.00  0.00      SOLV H
ATOM  29739  OH2 TIP3  224      -4.117 -26.085 -67.408  1.00  0.00      SOLV O
ATOM  29740  H1  TIP3  224      -4.772 -25.817 -68.083  1.00  0.00      SOLV H
ATOM  29741  H2  TIP3  224      -4.264 -25.397 -66.725  1.00  0.00      SOLV H
ATOM  29742  OH2 TIP3  225      -1.580 -26.473 -66.438  1.00  0.00      SOLV O
ATOM  29743  H1  TIP3  225      -2.489 -26.433 -66.802  1.00  0.00      SOLV H
ATOM  29744  H2  TIP3  225      -1.307 -25.546 -66.512  1.00  0.00      SOLV H
ATOM  29745  OH2 TIP3  226       0.242 -24.128 -66.207  1.00  0.00      SOLV O
ATOM  29746  H1  TIP3  226       0.011 -23.215 -66.487  1.00  0.00      SOLV H
ATOM  29747  H2  TIP3  226       0.711 -24.468 -66.996  1.00  0.00      SOLV H
ATOM  29748  OH2 TIP3  227       2.825 -24.482 -74.484  1.00  0.00      SOLV O
ATOM  29749  H1  TIP3  227       3.196 -25.198 -75.023  1.00  0.00      SOLV H
ATOM  29750  H2  TIP3  227       2.709 -23.807 -75.179  1.00  0.00      SOLV H
ATOM  29751  OH2 TIP3  228      -3.442 -44.385 -61.234  1.00  0.00      SOLV O
ATOM  29752  H1  TIP3  228      -2.479 -44.355 -61.308  1.00  0.00      SOLV H
ATOM  29753  H2  TIP3  228      -3.570 -45.221 -60.746  1.00  0.00      SOLV H
ATOM  29754  OH2 TIP3  229       4.927 -42.065 -61.023  1.00  0.00      SOLV O
ATOM  29755  H1  TIP3  229       5.082 -42.602 -60.222  1.00  0.00      SOLV H
ATOM  29756  H2  TIP3  229       5.839 -41.885 -61.338  1.00  0.00      SOLV H
ATOM  29757  OH2 TIP3  230       2.421 -25.988 -62.297  1.00  0.00      SOLV O
ATOM  29758  H1  TIP3  230       1.800 -26.309 -62.982  1.00  0.00      SOLV H
ATOM  29759  H2  TIP3  230       2.057 -25.093 -62.150  1.00  0.00      SOLV H
ATOM  29760  OH2 TIP3  231      18.173 -26.910 -72.433  1.00  0.00      SOLV O
ATOM  29761  H1  TIP3  231      17.772 -26.017 -72.426  1.00  0.00      SOLV H
ATOM  29762  H2  TIP3  231      17.527 -27.392 -72.972  1.00  0.00      SOLV H
ATOM  29763  OH2 TIP3  232      17.576 -28.032 -68.898  1.00  0.00      SOLV O
ATOM  29764  H1  TIP3  232      17.207 -28.443 -68.101  1.00  0.00      SOLV H
ATOM  29765  H2  TIP3  232      17.177 -28.581 -69.587  1.00  0.00      SOLV H
ATOM  29766  OH2 TIP3  233      10.288 -30.805 -67.353  1.00  0.00      SOLV O
ATOM  29767  H1  TIP3  233      10.584 -31.540 -66.779  1.00  0.00      SOLV H
ATOM  29768  H2  TIP3  233      10.800 -30.069 -66.986  1.00  0.00      SOLV H
ATOM  29769  OH2 TIP3  234      19.784 -23.900 -70.637  1.00  0.00      SOLV O
ATOM  29770  H1  TIP3  234      19.671 -24.767 -70.224  1.00  0.00      SOLV H
ATOM  29771  H2  TIP3  234      19.721 -23.307 -69.872  1.00  0.00      SOLV H
ATOM  29772  OH2 TIP3  235       9.583 -26.450 -68.786  1.00  0.00      SOLV O
ATOM  29773  H1  TIP3  235       9.719 -27.341 -69.163  1.00  0.00      SOLV H
ATOM  29774  H2  TIP3  235      10.497 -26.123 -68.742  1.00  0.00      SOLV H
ATOM  29775  OH2 TIP3  236       8.462 -31.336 -71.215  1.00  0.00      SOLV O
ATOM  29776  H1  TIP3  236       9.081 -31.993 -70.832  1.00  0.00      SOLV H
ATOM  29777  H2  TIP3  236       9.059 -30.735 -71.680  1.00  0.00      SOLV H
ATOM  29778  OH2 TIP3  237      15.451 -19.984 -70.235  1.00  0.00      SOLV O
ATOM  29779  H1  TIP3  237      16.180 -20.486 -70.664  1.00  0.00      SOLV H
ATOM  29780  H2  TIP3  237      15.265 -20.535 -69.463  1.00  0.00      SOLV H
ATOM  29781  OH2 TIP3  238      15.001 -26.019 -68.637  1.00  0.00      SOLV O
ATOM  29782  H1  TIP3  238      15.398 -26.838 -68.957  1.00  0.00      SOLV H
ATOM  29783  H2  TIP3  238      15.591 -25.813 -67.895  1.00  0.00      SOLV H
ATOM  29784  OH2 TIP3  239      26.041 -31.322 -67.599  1.00  0.00      SOLV O
ATOM  29785  H1  TIP3  239      25.949 -30.629 -66.916  1.00  0.00      SOLV H
ATOM  29786  H2  TIP3  239      26.268 -30.788 -68.376  1.00  0.00      SOLV H
ATOM  29787  OH2 TIP3  240      19.835 -30.457 -68.191  1.00  0.00      SOLV O
ATOM  29788  H1  TIP3  240      20.120 -31.372 -68.184  1.00  0.00      SOLV H
ATOM  29789  H2  TIP3  240      19.679 -30.292 -69.140  1.00  0.00      SOLV H
ATOM  29790  OH2 TIP3  241      14.051 -34.594 -70.907  1.00  0.00      SOLV O
ATOM  29791  H1  TIP3  241      13.911 -33.757 -71.405  1.00  0.00      SOLV H
ATOM  29792  H2  TIP3  241      14.000 -35.260 -71.602  1.00  0.00      SOLV H
ATOM  29793  OH2 TIP3  242      21.331 -31.748 -72.613  1.00  0.00      SOLV O
ATOM  29794  H1  TIP3  242      21.946 -31.914 -71.863  1.00  0.00      SOLV H
ATOM  29795  H2  TIP3  242      21.831 -31.094 -73.127  1.00  0.00      SOLV H
ATOM  29796  OH2 TIP3  243      10.052 -33.399 -70.345  1.00  0.00      SOLV O
ATOM  29797  H1  TIP3  243      10.792 -33.613 -69.735  1.00  0.00      SOLV H
ATOM  29798  H2  TIP3  243      10.325 -33.867 -71.144  1.00  0.00      SOLV H
ATOM  29799  OH2 TIP3  244      14.343 -30.263 -71.020  1.00  0.00      SOLV O
ATOM  29800  H1  TIP3  244      15.112 -30.394 -70.429  1.00  0.00      SOLV H
ATOM  29801  H2  TIP3  244      14.197 -31.158 -71.364  1.00  0.00      SOLV H
ATOM  29802  OH2 TIP3  245      25.885 -29.780 -65.310  1.00  0.00      SOLV O
ATOM  29803  H1  TIP3  245      25.097 -29.250 -65.562  1.00  0.00      SOLV H
ATOM  29804  H2  TIP3  245      25.918 -29.640 -64.350  1.00  0.00      SOLV H
ATOM  29805  OH2 TIP3  246      13.313 -35.872 -66.893  1.00  0.00      SOLV O
ATOM  29806  H1  TIP3  246      12.782 -35.420 -67.573  1.00  0.00      SOLV H
ATOM  29807  H2  TIP3  246      12.642 -35.996 -66.193  1.00  0.00      SOLV H
ATOM  29808  OH2 TIP3  247      17.034 -24.546 -73.373  1.00  0.00      SOLV O
ATOM  29809  H1  TIP3  247      16.758 -24.770 -74.269  1.00  0.00      SOLV H
ATOM  29810  H2  TIP3  247      16.404 -23.829 -73.152  1.00  0.00      SOLV H
ATOM  29811  OH2 TIP3  248      23.002 -31.864 -70.449  1.00  0.00      SOLV O
ATOM  29812  H1  TIP3  248      23.423 -32.670 -70.134  1.00  0.00      SOLV H
ATOM  29813  H2  TIP3  248      23.502 -31.162 -69.994  1.00  0.00      SOLV H
ATOM  29814  OH2 TIP3  249      12.211 -34.374 -68.952  1.00  0.00      SOLV O
ATOM  29815  H1  TIP3  249      12.604 -33.626 -68.434  1.00  0.00      SOLV H
ATOM  29816  H2  TIP3  249      12.945 -34.514 -69.596  1.00  0.00      SOLV H
ATOM  29817  OH2 TIP3  250      11.014 -26.501 -65.672  1.00  0.00      SOLV O
ATOM  29818  H1  TIP3  250      10.725 -25.698 -66.133  1.00  0.00      SOLV H
ATOM  29819  H2  TIP3  250      10.151 -26.873 -65.411  1.00  0.00      SOLV H
ATOM  29820  OH2 TIP3  251      19.719 -21.975 -68.232  1.00  0.00      SOLV O
ATOM  29821  H1  TIP3  251      18.798 -22.298 -68.089  1.00  0.00      SOLV H
ATOM  29822  H2  TIP3  251      19.538 -21.048 -68.472  1.00  0.00      SOLV H
ATOM  29823  OH2 TIP3  252      17.937 -37.245 -69.340  1.00  0.00      SOLV O
ATOM  29824  H1  TIP3  252      17.958 -38.211 -69.474  1.00  0.00      SOLV H
ATOM  29825  H2  TIP3  252      16.994 -37.123 -69.094  1.00  0.00      SOLV H
ATOM  29826  OH2 TIP3  253      17.456 -20.972 -71.762  1.00  0.00      SOLV O
ATOM  29827  H1  TIP3  253      18.100 -21.611 -72.138  1.00  0.00      SOLV H
ATOM  29828  H2  TIP3  253      17.886 -20.126 -72.011  1.00  0.00      SOLV H
ATOM  29829  OH2 TIP3  254      19.360 -22.550 -73.038  1.00  0.00      SOLV O
ATOM  29830  H1  TIP3  254      19.137 -23.250 -73.669  1.00  0.00      SOLV H
ATOM  29831  H2  TIP3  254      19.550 -23.082 -72.234  1.00  0.00      SOLV H
ATOM  29832  OH2 TIP3  255      21.374 -23.314 -64.678  1.00  0.00      SOLV O
ATOM  29833  H1  TIP3  255      21.555 -23.941 -65.413  1.00  0.00      SOLV H
ATOM  29834  H2  TIP3  255      21.216 -22.479 -65.160  1.00  0.00      SOLV H
ATOM  29835  OH2 TIP3  256      17.136 -28.096 -74.848  1.00  0.00      SOLV O
ATOM  29836  H1  TIP3  256      16.304 -27.682 -75.158  1.00  0.00      SOLV H
ATOM  29837  H2  TIP3  256      17.755 -27.846 -75.554  1.00  0.00      SOLV H
ATOM  29838  OH2 TIP3  257      17.836 -29.554 -77.867  1.00  0.00      SOLV O
ATOM  29839  H1  TIP3  257      18.427 -29.078 -77.257  1.00  0.00      SOLV H
ATOM  29840  H2  TIP3  257      18.440 -29.928 -78.508  1.00  0.00      SOLV H
ATOM  29841  OH2 TIP3  258      24.249 -26.227 -66.592  1.00  0.00      SOLV O
ATOM  29842  H1  TIP3  258      23.376 -25.778 -66.572  1.00  0.00      SOLV H
ATOM  29843  H2  TIP3  258      24.697 -25.715 -67.301  1.00  0.00      SOLV H
ATOM  29844  OH2 TIP3  259      20.362 -26.770 -74.028  1.00  0.00      SOLV O
ATOM  29845  H1  TIP3  259      19.620 -26.791 -73.375  1.00  0.00      SOLV H
ATOM  29846  H2  TIP3  259      21.102 -27.082 -73.469  1.00  0.00      SOLV H
ATOM  29847  OH2 TIP3  260      20.907 -28.477 -64.803  1.00  0.00      SOLV O
ATOM  29848  H1  TIP3  260      20.559 -27.781 -64.219  1.00  0.00      SOLV H
ATOM  29849  H2  TIP3  260      20.130 -28.560 -65.413  1.00  0.00      SOLV H
ATOM  29850  OH2 TIP3  261      12.181 -28.956 -71.973  1.00  0.00      SOLV O
ATOM  29851  H1  TIP3  261      12.146 -29.408 -72.827  1.00  0.00      SOLV H
ATOM  29852  H2  TIP3  261      13.003 -29.344 -71.584  1.00  0.00      SOLV H
ATOM  29853  OH2 TIP3  262      12.351 -25.207 -69.282  1.00  0.00      SOLV O
ATOM  29854  H1  TIP3  262      12.432 -25.683 -70.114  1.00  0.00      SOLV H
ATOM  29855  H2  TIP3  262      13.221 -25.417 -68.877  1.00  0.00      SOLV H
ATOM  29856  OH2 TIP3  263      17.156 -22.584 -67.708  1.00  0.00      SOLV O
ATOM  29857  H1  TIP3  263      16.703 -22.064 -67.026  1.00  0.00      SOLV H
ATOM  29858  H2  TIP3  263      17.088 -23.501 -67.360  1.00  0.00      SOLV H
ATOM  29859  OH2 TIP3  264      12.482 -25.385 -63.638  1.00  0.00      SOLV O
ATOM  29860  H1  TIP3  264      11.682 -24.988 -63.239  1.00  0.00      SOLV H
ATOM  29861  H2  TIP3  264      12.073 -25.881 -64.386  1.00  0.00      SOLV H
ATOM  29862  OH2 TIP3  265      19.547 -27.890 -76.369  1.00  0.00      SOLV O
ATOM  29863  H1  TIP3  265      19.855 -27.410 -75.564  1.00  0.00      SOLV H
ATOM  29864  H2  TIP3  265      19.857 -27.289 -77.085  1.00  0.00      SOLV H
ATOM  29865  OH2 TIP3  266      10.745 -30.223 -64.381  1.00  0.00      SOLV O
ATOM  29866  H1  TIP3  266      10.573 -29.511 -63.733  1.00  0.00      SOLV H
ATOM  29867  H2  TIP3  266       9.834 -30.457 -64.634  1.00  0.00      SOLV H
ATOM  29868  OH2 TIP3  267      15.199 -22.375 -72.900  1.00  0.00      SOLV O
ATOM  29869  H1  TIP3  267      15.539 -21.910 -72.124  1.00  0.00      SOLV H
ATOM  29870  H2  TIP3  267      14.379 -21.905 -73.101  1.00  0.00      SOLV H
ATOM  29871  OH2 TIP3  268      10.014 -24.213 -62.920  1.00  0.00      SOLV O
ATOM  29872  H1  TIP3  268       9.930 -24.143 -63.894  1.00  0.00      SOLV H
ATOM  29873  H2  TIP3  268       9.206 -24.709 -62.675  1.00  0.00      SOLV H
ATOM  29874  OH2 TIP3  269      25.986 -34.482 -75.743  1.00  0.00      SOLV O
ATOM  29875  H1  TIP3  269      25.054 -34.740 -75.596  1.00  0.00      SOLV H
ATOM  29876  H2  TIP3  269      25.848 -33.820 -76.438  1.00  0.00      SOLV H
ATOM  29877  OH2 TIP3  270      11.567 -30.285 -74.660  1.00  0.00      SOLV O
ATOM  29878  H1  TIP3  270      11.061 -29.472 -74.797  1.00  0.00      SOLV H
ATOM  29879  H2  TIP3  270      10.845 -30.911 -74.503  1.00  0.00      SOLV H
ATOM  29880  OH2 TIP3  271      22.051 -20.484 -78.044  1.00  0.00      SOLV O
ATOM  29881  H1  TIP3  271      21.960 -19.515 -77.940  1.00  0.00      SOLV H
ATOM  29882  H2  TIP3  271      23.016 -20.603 -78.046  1.00  0.00      SOLV H
ATOM  29883  OH2 TIP3  272       6.982 -29.213 -65.522  1.00  0.00      SOLV O
ATOM  29884  H1  TIP3  272       6.628 -29.329 -66.423  1.00  0.00      SOLV H
ATOM  29885  H2  TIP3  272       7.431 -30.070 -65.355  1.00  0.00      SOLV H
ATOM  29886  OH2 TIP3  273       5.920 -26.675 -68.753  1.00  0.00      SOLV O
ATOM  29887  H1  TIP3  273       6.871 -26.509 -68.815  1.00  0.00      SOLV H
ATOM  29888  H2  TIP3  273       5.623 -25.952 -68.185  1.00  0.00      SOLV H
ATOM  29889  OH2 TIP3  274      22.906 -19.911 -62.965  1.00  0.00      SOLV O
ATOM  29890  H1  TIP3  274      23.086 -20.863 -63.084  1.00  0.00      SOLV H
ATOM  29891  H2  TIP3  274      21.974 -19.946 -62.657  1.00  0.00      SOLV H
ATOM  29892  OH2 TIP3  275      14.454 -23.457 -64.244  1.00  0.00      SOLV O
ATOM  29893  H1  TIP3  275      14.221 -22.671 -63.708  1.00  0.00      SOLV H
ATOM  29894  H2  TIP3  275      13.744 -24.081 -63.987  1.00  0.00      SOLV H
ATOM  29895  OH2 TIP3  276      13.818 -19.699 -74.410  1.00  0.00      SOLV O
ATOM  29896  H1  TIP3  276      13.634 -19.781 -75.362  1.00  0.00      SOLV H
ATOM  29897  H2  TIP3  276      13.350 -18.887 -74.153  1.00  0.00      SOLV H
ATOM  29898  OH2 TIP3  277      16.663 -19.498 -77.413  1.00  0.00      SOLV O
ATOM  29899  H1  TIP3  277      17.436 -19.864 -77.901  1.00  0.00      SOLV H
ATOM  29900  H2  TIP3  277      16.906 -19.679 -76.487  1.00  0.00      SOLV H
ATOM  29901  OH2 TIP3  278      16.560 -19.636 -74.633  1.00  0.00      SOLV O
ATOM  29902  H1  TIP3  278      15.615 -19.846 -74.467  1.00  0.00      SOLV H
ATOM  29903  H2  TIP3  278      16.990 -20.285 -74.057  1.00  0.00      SOLV H
ATOM  29904  OH2 TIP3  279      23.016 -29.008 -62.638  1.00  0.00      SOLV O
ATOM  29905  H1  TIP3  279      22.329 -28.777 -63.287  1.00  0.00      SOLV H
ATOM  29906  H2  TIP3  279      23.262 -29.907 -62.904  1.00  0.00      SOLV H
ATOM  29907  OH2 TIP3  280       8.589 -27.152 -64.611  1.00  0.00      SOLV O
ATOM  29908  H1  TIP3  280       9.027 -27.506 -63.808  1.00  0.00      SOLV H
ATOM  29909  H2  TIP3  280       8.043 -27.906 -64.908  1.00  0.00      SOLV H
ATOM  29910  OH2 TIP3  281      15.151 -37.199 -68.644  1.00  0.00      SOLV O
ATOM  29911  H1  TIP3  281      14.373 -37.580 -69.097  1.00  0.00      SOLV H
ATOM  29912  H2  TIP3  281      14.703 -36.539 -68.084  1.00  0.00      SOLV H
ATOM  29913  OH2 TIP3  282      19.689 -35.906 -65.230  1.00  0.00      SOLV O
ATOM  29914  H1  TIP3  282      20.197 -36.273 -64.478  1.00  0.00      SOLV H
ATOM  29915  H2  TIP3  282      18.808 -36.329 -65.107  1.00  0.00      SOLV H
ATOM  29916  OH2 TIP3  283      21.421 -31.257 -64.409  1.00  0.00      SOLV O
ATOM  29917  H1  TIP3  283      20.831 -31.596 -63.701  1.00  0.00      SOLV H
ATOM  29918  H2  TIP3  283      21.021 -30.393 -64.624  1.00  0.00      SOLV H
ATOM  29919  OH2 TIP3  284      20.615 -26.567 -78.527  1.00  0.00      SOLV O
ATOM  29920  H1  TIP3  284      20.518 -26.537 -79.481  1.00  0.00      SOLV H
ATOM  29921  H2  TIP3  284      21.204 -25.811 -78.361  1.00  0.00      SOLV H
ATOM  29922  OH2 TIP3  285      13.367 -32.457 -67.509  1.00  0.00      SOLV O
ATOM  29923  H1  TIP3  285      12.826 -32.510 -66.702  1.00  0.00      SOLV H
ATOM  29924  H2  TIP3  285      13.621 -31.502 -67.506  1.00  0.00      SOLV H
ATOM  29925  OH2 TIP3  286      13.437 -32.535 -72.482  1.00  0.00      SOLV O
ATOM  29926  H1  TIP3  286      12.584 -32.771 -72.856  1.00  0.00      SOLV H
ATOM  29927  H2  TIP3  286      13.961 -32.425 -73.311  1.00  0.00      SOLV H
ATOM  29928  OH2 TIP3  287      18.601 -30.128 -73.726  1.00  0.00      SOLV O
ATOM  29929  H1  TIP3  287      17.975 -29.436 -74.034  1.00  0.00      SOLV H
ATOM  29930  H2  TIP3  287      19.294 -30.077 -74.405  1.00  0.00      SOLV H
ATOM  29931  OH2 TIP3  288      17.614 -30.158 -62.322  1.00  0.00      SOLV O
ATOM  29932  H1  TIP3  288      17.409 -31.067 -62.011  1.00  0.00      SOLV H
ATOM  29933  H2  TIP3  288      18.464 -29.990 -61.881  1.00  0.00      SOLV H
ATOM  29934  OH2 TIP3  289      19.645 -30.278 -70.952  1.00  0.00      SOLV O
ATOM  29935  H1  TIP3  289      19.131 -29.838 -71.655  1.00  0.00      SOLV H
ATOM  29936  H2  TIP3  289      20.117 -30.941 -71.499  1.00  0.00      SOLV H
ATOM  29937  OH2 TIP3  290      11.232 -32.980 -65.708  1.00  0.00      SOLV O
ATOM  29938  H1  TIP3  290      11.231 -32.535 -64.850  1.00  0.00      SOLV H
ATOM  29939  H2  TIP3  290      11.204 -33.922 -65.456  1.00  0.00      SOLV H
ATOM  29940  OH2 TIP3  291      18.654 -29.027 -66.174  1.00  0.00      SOLV O
ATOM  29941  H1  TIP3  291      18.959 -29.507 -66.973  1.00  0.00      SOLV H
ATOM  29942  H2  TIP3  291      17.893 -29.568 -65.898  1.00  0.00      SOLV H
ATOM  29943  OH2 TIP3  292      16.827 -33.718 -71.523  1.00  0.00      SOLV O
ATOM  29944  H1  TIP3  292      15.985 -34.139 -71.274  1.00  0.00      SOLV H
ATOM  29945  H2  TIP3  292      17.323 -33.810 -70.697  1.00  0.00      SOLV H
ATOM  29946  OH2 TIP3  293      14.572 -32.485 -74.905  1.00  0.00      SOLV O
ATOM  29947  H1  TIP3  293      15.532 -32.618 -74.734  1.00  0.00      SOLV H
ATOM  29948  H2  TIP3  293      14.517 -32.516 -75.863  1.00  0.00      SOLV H
ATOM  29949  OH2 TIP3  294      18.994 -17.233 -61.918  1.00  0.00      SOLV O
ATOM  29950  H1  TIP3  294      19.128 -16.774 -62.765  1.00  0.00      SOLV H
ATOM  29951  H2  TIP3  294      19.560 -16.722 -61.314  1.00  0.00      SOLV H
ATOM  29952  OH2 TIP3  295       9.884 -28.309 -62.434  1.00  0.00      SOLV O
ATOM  29953  H1  TIP3  295      10.517 -28.006 -61.754  1.00  0.00      SOLV H
ATOM  29954  H2  TIP3  295       9.125 -28.555 -61.870  1.00  0.00      SOLV H
ATOM  29955  OH2 TIP3  296      16.898 -30.868 -69.755  1.00  0.00      SOLV O
ATOM  29956  H1  TIP3  296      17.777 -31.066 -70.102  1.00  0.00      SOLV H
ATOM  29957  H2  TIP3  296      16.905 -31.281 -68.877  1.00  0.00      SOLV H
ATOM  29958  OH2 TIP3  297      16.288 -32.774 -67.125  1.00  0.00      SOLV O
ATOM  29959  H1  TIP3  297      15.407 -32.393 -67.293  1.00  0.00      SOLV H
ATOM  29960  H2  TIP3  297      16.630 -32.145 -66.457  1.00  0.00      SOLV H
ATOM  29961  OH2 TIP3  298      14.767 -26.810 -75.439  1.00  0.00      SOLV O
ATOM  29962  H1  TIP3  298      14.074 -27.338 -75.871  1.00  0.00      SOLV H
ATOM  29963  H2  TIP3  298      14.391 -26.705 -74.532  1.00  0.00      SOLV H
ATOM  29964  OH2 TIP3  299      21.776 -25.038 -66.780  1.00  0.00      SOLV O
ATOM  29965  H1  TIP3  299      22.090 -24.368 -67.424  1.00  0.00      SOLV H
ATOM  29966  H2  TIP3  299      21.040 -25.469 -67.266  1.00  0.00      SOLV H
ATOM  29967  OH2 TIP3  300      20.715 -32.234 -77.503  1.00  0.00      SOLV O
ATOM  29968  H1  TIP3  300      19.784 -32.522 -77.495  1.00  0.00      SOLV H
ATOM  29969  H2  TIP3  300      20.716 -31.442 -76.931  1.00  0.00      SOLV H
ATOM  29970  OH2 TIP3  301      16.239 -25.825 -64.251  1.00  0.00      SOLV O
ATOM  29971  H1  TIP3  301      15.996 -26.493 -63.599  1.00  0.00      SOLV H
ATOM  29972  H2  TIP3  301      15.484 -25.217 -64.230  1.00  0.00      SOLV H
ATOM  29973  OH2 TIP3  302      20.826 -30.220 -75.663  1.00  0.00      SOLV O
ATOM  29974  H1  TIP3  302      21.692 -30.063 -75.238  1.00  0.00      SOLV H
ATOM  29975  H2  TIP3  302      20.586 -29.334 -76.000  1.00  0.00      SOLV H
ATOM  29976  OH2 TIP3  303      10.359 -28.980 -69.781  1.00  0.00      SOLV O
ATOM  29977  H1  TIP3  303      11.025 -28.845 -70.483  1.00  0.00      SOLV H
ATOM  29978  H2  TIP3  303      10.761 -29.671 -69.236  1.00  0.00      SOLV H
ATOM  29979  OH2 TIP3  304      16.215 -24.663 -76.486  1.00  0.00      SOLV O
ATOM  29980  H1  TIP3  304      15.595 -23.935 -76.248  1.00  0.00      SOLV H
ATOM  29981  H2  TIP3  304      15.690 -25.440 -76.207  1.00  0.00      SOLV H
ATOM  29982  OH2 TIP3  305       8.151 -31.425 -64.442  1.00  0.00      SOLV O
ATOM  29983  H1  TIP3  305       8.337 -31.776 -63.548  1.00  0.00      SOLV H
ATOM  29984  H2  TIP3  305       7.733 -32.185 -64.882  1.00  0.00      SOLV H
ATOM  29985  OH2 TIP3  306      14.917 -29.490 -62.271  1.00  0.00      SOLV O
ATOM  29986  H1  TIP3  306      14.570 -29.946 -63.062  1.00  0.00      SOLV H
ATOM  29987  H2  TIP3  306      15.885 -29.556 -62.413  1.00  0.00      SOLV H
ATOM  29988  OH2 TIP3  307      17.358 -22.807 -64.393  1.00  0.00      SOLV O
ATOM  29989  H1  TIP3  307      16.473 -23.176 -64.552  1.00  0.00      SOLV H
ATOM  29990  H2  TIP3  307      17.312 -22.630 -63.432  1.00  0.00      SOLV H
ATOM  29991  OH2 TIP3  308      25.171 -28.419 -75.834  1.00  0.00      SOLV O
ATOM  29992  H1  TIP3  308      24.800 -28.766 -76.678  1.00  0.00      SOLV H
ATOM  29993  H2  TIP3  308      25.178 -27.475 -76.090  1.00  0.00      SOLV H
ATOM  29994  OH2 TIP3  309      23.502 -22.786 -63.114  1.00  0.00      SOLV O
ATOM  29995  H1  TIP3  309      22.591 -22.948 -63.451  1.00  0.00      SOLV H
ATOM  29996  H2  TIP3  309      23.992 -22.798 -63.970  1.00  0.00      SOLV H
ATOM  29997  OH2 TIP3  310      20.916 -20.634 -75.506  1.00  0.00      SOLV O
ATOM  29998  H1  TIP3  310      20.638 -21.506 -75.187  1.00  0.00      SOLV H
ATOM  29999  H2  TIP3  310      21.172 -20.820 -76.432  1.00  0.00      SOLV H
ATOM  30000  OH2 TIP3  311      19.911 -26.481 -68.436  1.00  0.00      SOLV O
ATOM  30001  H1  TIP3  311      19.061 -26.955 -68.573  1.00  0.00      SOLV H
ATOM  30002  H2  TIP3  311      20.504 -27.053 -68.957  1.00  0.00      SOLV H
ATOM  30003  OH2 TIP3  312      13.445 -26.614 -73.042  1.00  0.00      SOLV O
ATOM  30004  H1  TIP3  312      12.898 -25.838 -72.833  1.00  0.00      SOLV H
ATOM  30005  H2  TIP3  312      13.030 -27.301 -72.491  1.00  0.00      SOLV H
ATOM  30006  OH2 TIP3  313      12.518 -22.450 -66.396  1.00  0.00      SOLV O
ATOM  30007  H1  TIP3  313      12.875 -21.602 -66.707  1.00  0.00      SOLV H
ATOM  30008  H2  TIP3  313      13.258 -22.792 -65.868  1.00  0.00      SOLV H
ATOM  30009  OH2 TIP3  314      17.233 -25.181 -66.740  1.00  0.00      SOLV O
ATOM  30010  H1  TIP3  314      16.943 -25.551 -65.877  1.00  0.00      SOLV H
ATOM  30011  H2  TIP3  314      18.033 -25.694 -66.917  1.00  0.00      SOLV H
ATOM  30012  OH2 TIP3  315      19.099 -23.367 -77.668  1.00  0.00      SOLV O
ATOM  30013  H1  TIP3  315      19.522 -23.717 -76.856  1.00  0.00      SOLV H
ATOM  30014  H2  TIP3  315      18.223 -23.773 -77.609  1.00  0.00      SOLV H
ATOM  30015  OH2 TIP3  316      18.365 -19.939 -64.409  1.00  0.00      SOLV O
ATOM  30016  H1  TIP3  316      17.796 -20.635 -64.795  1.00  0.00      SOLV H
ATOM  30017  H2  TIP3  316      18.213 -19.191 -65.025  1.00  0.00      SOLV H
ATOM  30018  OH2 TIP3  317      21.893 -17.758 -77.455  1.00  0.00      SOLV O
ATOM  30019  H1  TIP3  317      22.316 -16.897 -77.600  1.00  0.00      SOLV H
ATOM  30020  H2  TIP3  317      20.988 -17.480 -77.199  1.00  0.00      SOLV H
ATOM  30021  OH2 TIP3  318      11.262 -35.850 -64.927  1.00  0.00      SOLV O
ATOM  30022  H1  TIP3  318      10.318 -36.009 -65.102  1.00  0.00      SOLV H
ATOM  30023  H2  TIP3  318      11.515 -36.696 -64.518  1.00  0.00      SOLV H
ATOM  30024  OH2 TIP3  319      20.391 -24.333 -75.400  1.00  0.00      SOLV O
ATOM  30025  H1  TIP3  319      20.307 -25.166 -74.894  1.00  0.00      SOLV H
ATOM  30026  H2  TIP3  319      21.335 -24.129 -75.260  1.00  0.00      SOLV H
ATOM  30027  OH2 TIP3  320       7.045 -24.885 -66.515  1.00  0.00      SOLV O
ATOM  30028  H1  TIP3  320       7.666 -25.629 -66.537  1.00  0.00      SOLV H
ATOM  30029  H2  TIP3  320       7.255 -24.514 -65.651  1.00  0.00      SOLV H
ATOM  30030  OH2 TIP3  321      13.717 -24.279 -78.528  1.00  0.00      SOLV O
ATOM  30031  H1  TIP3  321      13.730 -24.861 -79.296  1.00  0.00      SOLV H
ATOM  30032  H2  TIP3  321      13.048 -24.694 -77.941  1.00  0.00      SOLV H
ATOM  30033  OH2 TIP3  322      12.042 -25.215 -76.680  1.00  0.00      SOLV O
ATOM  30034  H1  TIP3  322      12.423 -25.560 -75.864  1.00  0.00      SOLV H
ATOM  30035  H2  TIP3  322      11.781 -24.319 -76.376  1.00  0.00      SOLV H
ATOM  30036  OH2 TIP3  323      19.978 -33.272 -65.993  1.00  0.00      SOLV O
ATOM  30037  H1  TIP3  323      20.089 -32.797 -65.156  1.00  0.00      SOLV H
ATOM  30038  H2  TIP3  323      19.464 -34.057 -65.717  1.00  0.00      SOLV H
ATOM  30039  OH2 TIP3  324      20.500 -33.340 -74.750  1.00  0.00      SOLV O
ATOM  30040  H1  TIP3  324      20.667 -32.936 -75.616  1.00  0.00      SOLV H
ATOM  30041  H2  TIP3  324      20.821 -32.668 -74.120  1.00  0.00      SOLV H
ATOM  30042  OH2 TIP3  325      14.384 -22.663 -76.042  1.00  0.00      SOLV O
ATOM  30043  H1  TIP3  325      13.413 -22.644 -75.940  1.00  0.00      SOLV H
ATOM  30044  H2  TIP3  325      14.537 -21.924 -76.638  1.00  0.00      SOLV H
ATOM  30045  OH2 TIP3  326      17.191 -32.537 -74.048  1.00  0.00      SOLV O
ATOM  30046  H1  TIP3  326      17.783 -31.765 -73.921  1.00  0.00      SOLV H
ATOM  30047  H2  TIP3  326      17.068 -32.835 -73.122  1.00  0.00      SOLV H
ATOM  30048  OH2 TIP3  327      17.528 -31.391 -64.934  1.00  0.00      SOLV O
ATOM  30049  H1  TIP3  327      17.365 -30.877 -64.124  1.00  0.00      SOLV H
ATOM  30050  H2  TIP3  327      18.289 -31.918 -64.683  1.00  0.00      SOLV H
ATOM  30051  OH2 TIP3  328      19.090 -35.049 -73.106  1.00  0.00      SOLV O
ATOM  30052  H1  TIP3  328      18.531 -34.462 -72.571  1.00  0.00      SOLV H
ATOM  30053  H2  TIP3  328      19.556 -34.413 -73.698  1.00  0.00      SOLV H
ATOM  30054  OH2 TIP3  329      11.564 -22.543 -76.050  1.00  0.00      SOLV O
ATOM  30055  H1  TIP3  329      11.270 -21.688 -76.424  1.00  0.00      SOLV H
ATOM  30056  H2  TIP3  329      11.114 -22.587 -75.181  1.00  0.00      SOLV H
ATOM  30057  OH2 TIP3  330      24.055 -31.526 -64.028  1.00  0.00      SOLV O
ATOM  30058  H1  TIP3  330      23.082 -31.496 -64.166  1.00  0.00      SOLV H
ATOM  30059  H2  TIP3  330      24.384 -31.103 -64.836  1.00  0.00      SOLV H
ATOM  30060  OH2 TIP3  331      21.476 -28.278 -70.066  1.00  0.00      SOLV O
ATOM  30061  H1  TIP3  331      20.801 -28.958 -70.251  1.00  0.00      SOLV H
ATOM  30062  H2  TIP3  331      22.136 -28.780 -69.542  1.00  0.00      SOLV H
ATOM  30063  OH2 TIP3  332      19.383 -19.132 -68.316  1.00  0.00      SOLV O
ATOM  30064  H1  TIP3  332      19.029 -18.554 -69.023  1.00  0.00      SOLV H
ATOM  30065  H2  TIP3  332      20.295 -18.780 -68.254  1.00  0.00      SOLV H
ATOM  30066  OH2 TIP3  333      12.746 -38.266 -69.688  1.00  0.00      SOLV O
ATOM  30067  H1  TIP3  333      12.878 -38.573 -70.594  1.00  0.00      SOLV H
ATOM  30068  H2  TIP3  333      12.779 -39.137 -69.210  1.00  0.00      SOLV H
ATOM  30069  OH2 TIP3  334       7.148 -25.699 -73.252  1.00  0.00      SOLV O
ATOM  30070  H1  TIP3  334       6.341 -25.337 -73.623  1.00  0.00      SOLV H
ATOM  30071  H2  TIP3  334       7.852 -25.095 -73.543  1.00  0.00      SOLV H
ATOM  30072  OH2 TIP3  335       5.598 -23.261 -61.974  1.00  0.00      SOLV O
ATOM  30073  H1  TIP3  335       6.347 -23.295 -61.346  1.00  0.00      SOLV H
ATOM  30074  H2  TIP3  335       5.581 -24.183 -62.285  1.00  0.00      SOLV H
ATOM  30075  OH2 TIP3  336      10.327 -22.854 -60.465  1.00  0.00      SOLV O
ATOM  30076  H1  TIP3  336      11.241 -23.035 -60.203  1.00  0.00      SOLV H
ATOM  30077  H2  TIP3  336      10.322 -23.217 -61.373  1.00  0.00      SOLV H
ATOM  30078  OH2 TIP3  337      14.494 -21.810 -79.058  1.00  0.00      SOLV O
ATOM  30079  H1  TIP3  337      14.074 -22.678 -78.841  1.00  0.00      SOLV H
ATOM  30080  H2  TIP3  337      15.346 -22.128 -79.381  1.00  0.00      SOLV H
ATOM  30081  OH2 TIP3  338      17.093 -22.242 -61.703  1.00  0.00      SOLV O
ATOM  30082  H1  TIP3  338      17.016 -23.135 -61.296  1.00  0.00      SOLV H
ATOM  30083  H2  TIP3  338      17.712 -21.787 -61.107  1.00  0.00      SOLV H
ATOM  30084  OH2 TIP3  339      18.863 -20.522 -78.719  1.00  0.00      SOLV O
ATOM  30085  H1  TIP3  339      19.197 -21.395 -78.443  1.00  0.00      SOLV H
ATOM  30086  H2  TIP3  339      19.516 -20.248 -79.369  1.00  0.00      SOLV H
ATOM  30087  OH2 TIP3  340       7.634 -29.214 -61.127  1.00  0.00      SOLV O
ATOM  30088  H1  TIP3  340       8.035 -30.076 -61.347  1.00  0.00      SOLV H
ATOM  30089  H2  TIP3  340       6.862 -29.202 -61.734  1.00  0.00      SOLV H
ATOM  30090  OH2 TIP3  341      13.815 -26.978 -61.667  1.00  0.00      SOLV O
ATOM  30091  H1  TIP3  341      13.520 -26.716 -62.559  1.00  0.00      SOLV H
ATOM  30092  H2  TIP3  341      14.295 -27.817 -61.840  1.00  0.00      SOLV H
ATOM  30093  OH2 TIP3  342      16.501 -24.728 -79.309  1.00  0.00      SOLV O
ATOM  30094  H1  TIP3  342      16.187 -24.512 -78.408  1.00  0.00      SOLV H
ATOM  30095  H2  TIP3  342      16.512 -25.684 -79.261  1.00  0.00      SOLV H
ATOM  30096  OH2 TIP3  343      19.332 -25.204 -64.177  1.00  0.00      SOLV O
ATOM  30097  H1  TIP3  343      19.909 -24.442 -64.372  1.00  0.00      SOLV H
ATOM  30098  H2  TIP3  343      18.451 -24.833 -64.349  1.00  0.00      SOLV H
ATOM  30099  OH2 TIP3  344       9.310 -31.594 -61.712  1.00  0.00      SOLV O
ATOM  30100  H1  TIP3  344      10.169 -32.017 -61.825  1.00  0.00      SOLV H
ATOM  30101  H2  TIP3  344       9.279 -31.481 -60.740  1.00  0.00      SOLV H
ATOM  30102  OH2 TIP3  345      12.927 -28.735 -76.620  1.00  0.00      SOLV O
ATOM  30103  H1  TIP3  345      12.931 -29.345 -75.863  1.00  0.00      SOLV H
ATOM  30104  H2  TIP3  345      13.721 -29.050 -77.119  1.00  0.00      SOLV H
ATOM  30105  OH2 TIP3  346      13.490 -31.141 -64.341  1.00  0.00      SOLV O
ATOM  30106  H1  TIP3  346      12.605 -30.730 -64.300  1.00  0.00      SOLV H
ATOM  30107  H2  TIP3  346      13.863 -30.676 -65.132  1.00  0.00      SOLV H
ATOM  30108  OH2 TIP3  347      17.351 -27.074 -60.870  1.00  0.00      SOLV O
ATOM  30109  H1  TIP3  347      18.242 -26.944 -61.216  1.00  0.00      SOLV H
ATOM  30110  H2  TIP3  347      17.415 -27.939 -60.435  1.00  0.00      SOLV H
ATOM  30111  OH2 TIP3  348      22.912 -24.970 -79.022  1.00  0.00      SOLV O
ATOM  30112  H1  TIP3  348      23.116 -25.252 -79.919  1.00  0.00      SOLV H
ATOM  30113  H2  TIP3  348      22.789 -24.016 -79.119  1.00  0.00      SOLV H
ATOM  30114  OH2 TIP3  349      14.757 -33.475 -63.310  1.00  0.00      SOLV O
ATOM  30115  H1  TIP3  349      15.019 -34.110 -64.005  1.00  0.00      SOLV H
ATOM  30116  H2  TIP3  349      14.396 -32.735 -63.841  1.00  0.00      SOLV H
ATOM  30117  OH2 TIP3  350      15.588 -34.992 -65.680  1.00  0.00      SOLV O
ATOM  30118  H1  TIP3  350      15.893 -34.284 -66.292  1.00  0.00      SOLV H
ATOM  30119  H2  TIP3  350      14.767 -35.290 -66.129  1.00  0.00      SOLV H
ATOM  30120  OH2 TIP3  351      20.053 -29.980 -60.578  1.00  0.00      SOLV O
ATOM  30121  H1  TIP3  351      20.662 -30.734 -60.589  1.00  0.00      SOLV H
ATOM  30122  H2  TIP3  351      20.665 -29.230 -60.605  1.00  0.00      SOLV H
ATOM  30123  OH2 TIP3  352      20.458 -26.846 -62.397  1.00  0.00      SOLV O
ATOM  30124  H1  TIP3  352      19.904 -26.283 -62.991  1.00  0.00      SOLV H
ATOM  30125  H2  TIP3  352      21.336 -26.442 -62.583  1.00  0.00      SOLV H
ATOM  30126  OH2 TIP3  353      12.887 -33.052 -61.247  1.00  0.00      SOLV O
ATOM  30127  H1  TIP3  353      12.342 -33.835 -61.465  1.00  0.00      SOLV H
ATOM  30128  H2  TIP3  353      13.493 -33.025 -62.014  1.00  0.00      SOLV H
ATOM  30129  OH2 TIP3  354      17.241 -37.134 -65.371  1.00  0.00      SOLV O
ATOM  30130  H1  TIP3  354      16.638 -36.360 -65.454  1.00  0.00      SOLV H
ATOM  30131  H2  TIP3  354      16.686 -37.840 -65.766  1.00  0.00      SOLV H
ATOM  30132  OH2 TIP3  355      17.018 -32.736 -61.768  1.00  0.00      SOLV O
ATOM  30133  H1  TIP3  355      16.764 -33.089 -60.896  1.00  0.00      SOLV H
ATOM  30134  H2  TIP3  355      16.250 -33.045 -62.295  1.00  0.00      SOLV H
ATOM  30135  OH2 TIP3  356      19.722 -32.610 -62.762  1.00  0.00      SOLV O
ATOM  30136  H1  TIP3  356      18.842 -32.798 -62.377  1.00  0.00      SOLV H
ATOM  30137  H2  TIP3  356      20.317 -32.956 -62.064  1.00  0.00      SOLV H
ATOM  30138  OH2 TIP3  357      21.762 -33.247 -60.827  1.00  0.00      SOLV O
ATOM  30139  H1  TIP3  357      21.980 -34.204 -60.810  1.00  0.00      SOLV H
ATOM  30140  H2  TIP3  357      21.431 -33.088 -59.916  1.00  0.00      SOLV H
ATOM  30141  OH2 TIP3  358      11.717 -35.518 -61.634  1.00  0.00      SOLV O
ATOM  30142  H1  TIP3  358      12.052 -36.222 -62.223  1.00  0.00      SOLV H
ATOM  30143  H2  TIP3  358      11.893 -35.911 -60.758  1.00  0.00      SOLV H
ATOM  30144  OH2 TIP3  359      17.584 -37.613 -62.669  1.00  0.00      SOLV O
ATOM  30145  H1  TIP3  359      18.406 -38.152 -62.658  1.00  0.00      SOLV H
ATOM  30146  H2  TIP3  359      17.418 -37.559 -63.630  1.00  0.00      SOLV H
ATOM  30147  OH2 TIP3  360      17.488 -35.964 -60.492  1.00  0.00      SOLV O
ATOM  30148  H1  TIP3  360      17.517 -36.492 -61.323  1.00  0.00      SOLV H
ATOM  30149  H2  TIP3  360      16.659 -35.455 -60.598  1.00  0.00      SOLV H
ATOM  30150  OH2 TIP3  361      11.223 -20.132 -77.398  1.00  0.00      SOLV O
ATOM  30151  H1  TIP3  361      12.191 -19.976 -77.331  1.00  0.00      SOLV H
ATOM  30152  H2  TIP3  361      10.960 -19.482 -78.048  1.00  0.00      SOLV H
ATOM  30153  OH2 TIP3  362       4.216 -22.733 -72.878  1.00  0.00      SOLV O
ATOM  30154  H1  TIP3  362       3.747 -23.391 -73.431  1.00  0.00      SOLV H
ATOM  30155  H2  TIP3  362       4.601 -23.330 -72.190  1.00  0.00      SOLV H
ATOM  30156  OH2 TIP3  363       5.281 -24.314 -71.008  1.00  0.00      SOLV O
ATOM  30157  H1  TIP3  363       5.579 -25.235 -70.971  1.00  0.00      SOLV H
ATOM  30158  H2  TIP3  363       5.702 -23.946 -70.210  1.00  0.00      SOLV H
ATOM  30159  OH2 TIP3  364      21.700 -17.680 -68.027  1.00  0.00      SOLV O
ATOM  30160  H1  TIP3  364      21.690 -17.671 -67.051  1.00  0.00      SOLV H
ATOM  30161  H2  TIP3  364      22.306 -16.960 -68.229  1.00  0.00      SOLV H
ATOM  30162  OH2 TIP3  365      21.484 -18.260 -65.243  1.00  0.00      SOLV O
ATOM  30163  H1  TIP3  365      21.212 -19.153 -65.549  1.00  0.00      SOLV H
ATOM  30164  H2  TIP3  365      22.083 -18.520 -64.525  1.00  0.00      SOLV H
ATOM  30165  OH2 TIP3  366      21.412 -22.845 -60.464  1.00  0.00      SOLV O
ATOM  30166  H1  TIP3  366      20.555 -23.082 -60.064  1.00  0.00      SOLV H
ATOM  30167  H2  TIP3  366      21.578 -21.956 -60.094  1.00  0.00      SOLV H
ATOM  30168  OH2 TIP3  367      23.210 -23.970 -75.026  1.00  0.00      SOLV O
ATOM  30169  H1  TIP3  367      23.846 -23.240 -74.901  1.00  0.00      SOLV H
ATOM  30170  H2  TIP3  367      23.482 -24.569 -74.294  1.00  0.00      SOLV H
ATOM  30171  OH2 TIP3  368      24.279 -25.613 -73.152  1.00  0.00      SOLV O
ATOM  30172  H1  TIP3  368      23.656 -26.302 -72.832  1.00  0.00      SOLV H
ATOM  30173  H2  TIP3  368      24.732 -25.331 -72.331  1.00  0.00      SOLV H
ATOM  30174  OH2 TIP3  369      23.222 -23.059 -68.039  1.00  0.00      SOLV O
ATOM  30175  H1  TIP3  369      23.991 -23.337 -68.565  1.00  0.00      SOLV H
ATOM  30176  H2  TIP3  369      22.954 -22.233 -68.469  1.00  0.00      SOLV H
ATOM  30177  OH2 TIP3  370      20.691 -20.891 -65.842  1.00  0.00      SOLV O
ATOM  30178  H1  TIP3  370      19.841 -20.809 -65.373  1.00  0.00      SOLV H
ATOM  30179  H2  TIP3  370      20.415 -21.321 -66.681  1.00  0.00      SOLV H
ATOM  30180  OH2 TIP3  371      24.520 -25.646 -76.781  1.00  0.00      SOLV O
ATOM  30181  H1  TIP3  371      23.906 -25.544 -77.532  1.00  0.00      SOLV H
ATOM  30182  H2  TIP3  371      24.052 -25.117 -76.103  1.00  0.00      SOLV H
ATOM  30183  OH2 TIP3  372      24.014 -28.797 -78.269  1.00  0.00      SOLV O
ATOM  30184  H1  TIP3  372      23.819 -28.250 -79.029  1.00  0.00      SOLV H
ATOM  30185  H2  TIP3  372      23.840 -29.710 -78.591  1.00  0.00      SOLV H
ATOM  30186  OH2 TIP3  373      22.555 -27.704 -72.522  1.00  0.00      SOLV O
ATOM  30187  H1  TIP3  373      22.796 -28.622 -72.731  1.00  0.00      SOLV H
ATOM  30188  H2  TIP3  373      22.203 -27.791 -71.607  1.00  0.00      SOLV H
ATOM  30189  OH2 TIP3  374       7.786 -30.873 -68.539  1.00  0.00      SOLV O
ATOM  30190  H1  TIP3  374       7.982 -30.812 -69.496  1.00  0.00      SOLV H
ATOM  30191  H2  TIP3  374       8.684 -30.727 -68.165  1.00  0.00      SOLV H
ATOM  30192  OH2 TIP3  375      22.830 -25.583 -62.772  1.00  0.00      SOLV O
ATOM  30193  H1  TIP3  375      23.690 -26.058 -62.814  1.00  0.00      SOLV H
ATOM  30194  H2  TIP3  375      23.071 -24.701 -63.099  1.00  0.00      SOLV H
ATOM  30195  OH2 TIP3  376      24.945 -27.173 -62.420  1.00  0.00      SOLV O
ATOM  30196  H1  TIP3  376      24.249 -27.865 -62.419  1.00  0.00      SOLV H
ATOM  30197  H2  TIP3  376      25.748 -27.729 -62.367  1.00  0.00      SOLV H
ATOM  30198  OH2 TIP3  377      23.577 -31.420 -78.808  1.00  0.00      SOLV O
ATOM  30199  H1  TIP3  377      24.545 -31.528 -78.747  1.00  0.00      SOLV H
ATOM  30200  H2  TIP3  377      23.283 -32.284 -78.472  1.00  0.00      SOLV H
ATOM  30201  OH2 TIP3  378      23.195 -30.103 -74.141  1.00  0.00      SOLV O
ATOM  30202  H1  TIP3  378      23.722 -30.938 -74.119  1.00  0.00      SOLV H
ATOM  30203  H2  TIP3  378      23.833 -29.516 -74.584  1.00  0.00      SOLV H
ATOM  30204  OH2 TIP3  379      23.543 -29.513 -68.688  1.00  0.00      SOLV O
ATOM  30205  H1  TIP3  379      24.377 -28.996 -68.777  1.00  0.00      SOLV H
ATOM  30206  H2  TIP3  379      23.374 -29.373 -67.737  1.00  0.00      SOLV H
ATOM  30207  OH2 TIP3  380      23.393 -28.762 -65.963  1.00  0.00      SOLV O
ATOM  30208  H1  TIP3  380      22.470 -28.645 -65.644  1.00  0.00      SOLV H
ATOM  30209  H2  TIP3  380      23.632 -27.832 -66.179  1.00  0.00      SOLV H
ATOM  30210  OH2 TIP3  381       9.070 -35.359 -62.360  1.00  0.00      SOLV O
ATOM  30211  H1  TIP3  381      10.041 -35.298 -62.233  1.00  0.00      SOLV H
ATOM  30212  H2  TIP3  381       8.933 -36.315 -62.212  1.00  0.00      SOLV H
ATOM  30213  OH2 TIP3  382      27.517 -33.563 -60.638  1.00  0.00      SOLV O
ATOM  30214  H1  TIP3  382      28.223 -34.026 -61.134  1.00  0.00      SOLV H
ATOM  30215  H2  TIP3  382      27.292 -32.822 -61.238  1.00  0.00      SOLV H
ATOM  30216  OH2 TIP3  383      24.626 -32.413 -74.131  1.00  0.00      SOLV O
ATOM  30217  H1  TIP3  383      24.935 -32.743 -73.265  1.00  0.00      SOLV H
ATOM  30218  H2  TIP3  383      24.232 -33.222 -74.518  1.00  0.00      SOLV H
ATOM  30219  OH2 TIP3  384      10.591 -36.551 -69.307  1.00  0.00      SOLV O
ATOM  30220  H1  TIP3  384      11.324 -37.200 -69.358  1.00  0.00      SOLV H
ATOM  30221  H2  TIP3  384      11.097 -35.741 -69.107  1.00  0.00      SOLV H
ATOM  30222  OH2 TIP3  385       8.114 -34.324 -68.601  1.00  0.00      SOLV O
ATOM  30223  H1  TIP3  385       8.799 -34.178 -69.277  1.00  0.00      SOLV H
ATOM  30224  H2  TIP3  385       8.196 -33.514 -68.084  1.00  0.00      SOLV H
ATOM  30225  OH2 TIP3  386      26.384 -31.804 -62.357  1.00  0.00      SOLV O
ATOM  30226  H1  TIP3  386      25.413 -31.722 -62.292  1.00  0.00      SOLV H
ATOM  30227  H2  TIP3  386      26.456 -32.309 -63.186  1.00  0.00      SOLV H
ATOM  30228  OH2 TIP3  387      18.618 -18.657 -72.505  1.00  0.00      SOLV O
ATOM  30229  H1  TIP3  387      19.323 -18.648 -73.181  1.00  0.00      SOLV H
ATOM  30230  H2  TIP3  387      18.987 -18.111 -71.801  1.00  0.00      SOLV H
ATOM  30231  OH2 TIP3  388      10.126 -38.632 -65.909  1.00  0.00      SOLV O
ATOM  30232  H1  TIP3  388       9.665 -39.414 -65.583  1.00  0.00      SOLV H
ATOM  30233  H2  TIP3  388       9.672 -38.509 -66.762  1.00  0.00      SOLV H
ATOM  30234  OH2 TIP3  389       7.691 -25.563 -61.943  1.00  0.00      SOLV O
ATOM  30235  H1  TIP3  389       6.954 -25.946 -62.453  1.00  0.00      SOLV H
ATOM  30236  H2  TIP3  389       7.591 -25.996 -61.088  1.00  0.00      SOLV H
ATOM  30237  OH2 TIP3  390      10.165 -23.803 -65.726  1.00  0.00      SOLV O
ATOM  30238  H1  TIP3  390       9.647 -23.068 -66.094  1.00  0.00      SOLV H
ATOM  30239  H2  TIP3  390      11.064 -23.475 -65.936  1.00  0.00      SOLV H
ATOM  30240  OH2 TIP3  391      13.805 -21.156 -62.799  1.00  0.00      SOLV O
ATOM  30241  H1  TIP3  391      14.045 -21.345 -61.869  1.00  0.00      SOLV H
ATOM  30242  H2  TIP3  391      14.479 -20.487 -63.042  1.00  0.00      SOLV H
ATOM  30243  OH2 TIP3  392      15.526 -19.119 -63.456  1.00  0.00      SOLV O
ATOM  30244  H1  TIP3  392      16.385 -19.457 -63.757  1.00  0.00      SOLV H
ATOM  30245  H2  TIP3  392      15.777 -18.685 -62.613  1.00  0.00      SOLV H
ATOM  30246  OH2 TIP3  393      26.134 -33.890 -64.400  1.00  0.00      SOLV O
ATOM  30247  H1  TIP3  393      25.286 -33.881 -64.859  1.00  0.00      SOLV H
ATOM  30248  H2  TIP3  393      26.580 -34.694 -64.757  1.00  0.00      SOLV H
ATOM  30249  OH2 TIP3  394       6.619 -21.732 -65.715  1.00  0.00      SOLV O
ATOM  30250  H1  TIP3  394       5.740 -21.488 -66.066  1.00  0.00      SOLV H
ATOM  30251  H2  TIP3  394       6.401 -21.919 -64.797  1.00  0.00      SOLV H
ATOM  30252  OH2 TIP3  395       9.190 -21.227 -66.538  1.00  0.00      SOLV O
ATOM  30253  H1  TIP3  395       8.261 -21.396 -66.260  1.00  0.00      SOLV H
ATOM  30254  H2  TIP3  395       9.061 -20.796 -67.401  1.00  0.00      SOLV H
ATOM  30255  OH2 TIP3  396      13.652 -19.805 -67.409  1.00  0.00      SOLV O
ATOM  30256  H1  TIP3  396      13.004 -19.565 -68.100  1.00  0.00      SOLV H
ATOM  30257  H2  TIP3  396      13.486 -19.117 -66.734  1.00  0.00      SOLV H
ATOM  30258  OH2 TIP3  397      16.193 -20.151 -66.421  1.00  0.00      SOLV O
ATOM  30259  H1  TIP3  397      15.294 -20.170 -66.806  1.00  0.00      SOLV H
ATOM  30260  H2  TIP3  397      16.430 -19.222 -66.528  1.00  0.00      SOLV H
ATOM  30261  OH2 TIP3  398      18.062 -17.812 -66.186  1.00  0.00      SOLV O
ATOM  30262  H1  TIP3  398      17.803 -16.922 -66.503  1.00  0.00      SOLV H
ATOM  30263  H2  TIP3  398      18.473 -18.209 -66.983  1.00  0.00      SOLV H
ATOM  30264  OH2 TIP3  399       6.535 -23.179 -68.739  1.00  0.00      SOLV O
ATOM  30265  H1  TIP3  399       6.707 -23.627 -67.882  1.00  0.00      SOLV H
ATOM  30266  H2  TIP3  399       7.425 -23.327 -69.155  1.00  0.00      SOLV H
ATOM  30267  OH2 TIP3  400       8.930 -23.655 -69.782  1.00  0.00      SOLV O
ATOM  30268  H1  TIP3  400       9.164 -24.536 -70.119  1.00  0.00      SOLV H
ATOM  30269  H2  TIP3  400       9.786 -23.202 -69.850  1.00  0.00      SOLV H
ATOM  30270  OH2 TIP3  401      11.448 -22.335 -69.192  1.00  0.00      SOLV O
ATOM  30271  H1  TIP3  401      11.820 -23.171 -69.532  1.00  0.00      SOLV H
ATOM  30272  H2  TIP3  401      11.493 -22.510 -68.238  1.00  0.00      SOLV H
ATOM  30273  OH2 TIP3  402      19.338 -34.770 -69.998  1.00  0.00      SOLV O
ATOM  30274  H1  TIP3  402      18.878 -35.619 -69.864  1.00  0.00      SOLV H
ATOM  30275  H2  TIP3  402      19.999 -34.997 -70.664  1.00  0.00      SOLV H
ATOM  30276  OH2 TIP3  403      24.730 -34.747 -69.798  1.00  0.00      SOLV O
ATOM  30277  H1  TIP3  403      25.164 -34.096 -70.392  1.00  0.00      SOLV H
ATOM  30278  H2  TIP3  403      23.908 -34.958 -70.294  1.00  0.00      SOLV H
ATOM  30279  OH2 TIP3  404      25.752 -33.019 -71.638  1.00  0.00      SOLV O
ATOM  30280  H1  TIP3  404      26.625 -33.339 -71.960  1.00  0.00      SOLV H
ATOM  30281  H2  TIP3  404      25.962 -32.056 -71.570  1.00  0.00      SOLV H
ATOM  30282  OH2 TIP3  405      16.767 -36.896 -72.340  1.00  0.00      SOLV O
ATOM  30283  H1  TIP3  405      17.634 -36.651 -72.697  1.00  0.00      SOLV H
ATOM  30284  H2  TIP3  405      17.000 -37.392 -71.552  1.00  0.00      SOLV H
ATOM  30285  OH2 TIP3  406      22.311 -35.219 -70.885  1.00  0.00      SOLV O
ATOM  30286  H1  TIP3  406      22.146 -35.189 -71.837  1.00  0.00      SOLV H
ATOM  30287  H2  TIP3  406      22.048 -36.149 -70.676  1.00  0.00      SOLV H
ATOM  30288  OH2 TIP3  407      23.333 -34.769 -75.110  1.00  0.00      SOLV O
ATOM  30289  H1  TIP3  407      22.432 -34.607 -75.445  1.00  0.00      SOLV H
ATOM  30290  H2  TIP3  407      23.225 -35.718 -74.878  1.00  0.00      SOLV H
ATOM  30291  OH2 TIP3  408       6.222 -23.878 -75.867  1.00  0.00      SOLV O
ATOM  30292  H1  TIP3  408       5.306 -23.924 -76.203  1.00  0.00      SOLV H
ATOM  30293  H2  TIP3  408       6.145 -23.109 -75.280  1.00  0.00      SOLV H
ATOM  30294  OH2 TIP3  409      17.102 -34.846 -75.569  1.00  0.00      SOLV O
ATOM  30295  H1  TIP3  409      17.718 -35.399 -75.072  1.00  0.00      SOLV H
ATOM  30296  H2  TIP3  409      17.203 -33.999 -75.099  1.00  0.00      SOLV H
ATOM  30297  OH2 TIP3  410      13.966 -19.845 -77.309  1.00  0.00      SOLV O
ATOM  30298  H1  TIP3  410      14.900 -19.526 -77.306  1.00  0.00      SOLV H
ATOM  30299  H2  TIP3  410      14.077 -20.530 -78.012  1.00  0.00      SOLV H
ATOM  30300  OH2 TIP3  411      20.591 -18.160 -74.438  1.00  0.00      SOLV O
ATOM  30301  H1  TIP3  411      20.710 -19.061 -74.831  1.00  0.00      SOLV H
ATOM  30302  H2  TIP3  411      20.214 -17.680 -75.204  1.00  0.00      SOLV H
ATOM  30303  OH2 TIP3  412      12.333 -38.038 -62.772  1.00  0.00      SOLV O
ATOM  30304  H1  TIP3  412      12.145 -38.952 -62.510  1.00  0.00      SOLV H
ATOM  30305  H2  TIP3  412      13.236 -37.934 -62.410  1.00  0.00      SOLV H
ATOM  30306  OH2 TIP3  413      14.535 -38.073 -61.108  1.00  0.00      SOLV O
ATOM  30307  H1  TIP3  413      15.457 -38.063 -61.418  1.00  0.00      SOLV H
ATOM  30308  H2  TIP3  413      14.469 -38.977 -60.755  1.00  0.00      SOLV H
ATOM  30309  OH2 TIP3  414       8.673 -22.813 -78.680  1.00  0.00      SOLV O
ATOM  30310  H1  TIP3  414       8.250 -22.222 -78.050  1.00  0.00      SOLV H
ATOM  30311  H2  TIP3  414       9.293 -23.297 -78.120  1.00  0.00      SOLV H
ATOM  30312  OH2 TIP3  415      22.708 -35.838 -61.055  1.00  0.00      SOLV O
ATOM  30313  H1  TIP3  415      22.802 -36.362 -60.229  1.00  0.00      SOLV H
ATOM  30314  H2  TIP3  415      23.640 -35.656 -61.283  1.00  0.00      SOLV H
ATOM  30315  OH2 TIP3  416      20.208 -19.694 -62.301  1.00  0.00      SOLV O
ATOM  30316  H1  TIP3  416      19.586 -20.042 -62.973  1.00  0.00      SOLV H
ATOM  30317  H2  TIP3  416      19.808 -18.816 -62.148  1.00  0.00      SOLV H
ATOM  30318  OH2 TIP3  417      35.656 -20.684 -72.191  1.00  0.00      SOLV O
ATOM  30319  H1  TIP3  417      35.371 -19.750 -72.286  1.00  0.00      SOLV H
ATOM  30320  H2  TIP3  417      35.129 -21.097 -72.886  1.00  0.00      SOLV H
ATOM  30321  OH2 TIP3  418      35.222 -21.647 -68.906  1.00  0.00      SOLV O
ATOM  30322  H1  TIP3  418      35.303 -22.236 -68.142  1.00  0.00      SOLV H
ATOM  30323  H2  TIP3  418      34.967 -22.259 -69.612  1.00  0.00      SOLV H
ATOM  30324  OH2 TIP3  419      37.536 -17.623 -70.639  1.00  0.00      SOLV O
ATOM  30325  H1  TIP3  419      37.461 -18.484 -70.206  1.00  0.00      SOLV H
ATOM  30326  H2  TIP3  419      37.507 -17.016 -69.884  1.00  0.00      SOLV H
ATOM  30327  OH2 TIP3  420      26.504 -27.328 -73.527  1.00  0.00      SOLV O
ATOM  30328  H1  TIP3  420      25.820 -26.649 -73.374  1.00  0.00      SOLV H
ATOM  30329  H2  TIP3  420      26.013 -27.944 -74.094  1.00  0.00      SOLV H
ATOM  30330  OH2 TIP3  421      26.258 -24.997 -71.264  1.00  0.00      SOLV O
ATOM  30331  H1  TIP3  421      26.762 -25.719 -70.829  1.00  0.00      SOLV H
ATOM  30332  H2  TIP3  421      26.971 -24.505 -71.689  1.00  0.00      SOLV H
ATOM  30333  OH2 TIP3  422      33.198 -13.733 -70.247  1.00  0.00      SOLV O
ATOM  30334  H1  TIP3  422      33.939 -14.206 -70.691  1.00  0.00      SOLV H
ATOM  30335  H2  TIP3  422      33.093 -14.254 -69.442  1.00  0.00      SOLV H
ATOM  30336  OH2 TIP3  423      32.736 -19.902 -68.410  1.00  0.00      SOLV O
ATOM  30337  H1  TIP3  423      33.268 -20.464 -68.994  1.00  0.00      SOLV H
ATOM  30338  H2  TIP3  423      33.451 -19.496 -67.885  1.00  0.00      SOLV H
ATOM  30339  OH2 TIP3  424      37.529 -24.104 -68.166  1.00  0.00      SOLV O
ATOM  30340  H1  TIP3  424      38.027 -24.943 -68.117  1.00  0.00      SOLV H
ATOM  30341  H2  TIP3  424      37.506 -23.964 -69.130  1.00  0.00      SOLV H
ATOM  30342  OH2 TIP3  425      31.889 -28.271 -70.917  1.00  0.00      SOLV O
ATOM  30343  H1  TIP3  425      31.620 -27.432 -71.352  1.00  0.00      SOLV H
ATOM  30344  H2  TIP3  425      31.651 -28.912 -71.624  1.00  0.00      SOLV H
ATOM  30345  OH2 TIP3  426      27.783 -27.103 -70.296  1.00  0.00      SOLV O
ATOM  30346  H1  TIP3  426      28.550 -27.310 -69.727  1.00  0.00      SOLV H
ATOM  30347  H2  TIP3  426      28.119 -27.403 -71.162  1.00  0.00      SOLV H
ATOM  30348  OH2 TIP3  427      32.133 -23.946 -70.967  1.00  0.00      SOLV O
ATOM  30349  H1  TIP3  427      32.935 -24.183 -70.463  1.00  0.00      SOLV H
ATOM  30350  H2  TIP3  427      31.897 -24.794 -71.395  1.00  0.00      SOLV H
ATOM  30351  OH2 TIP3  428      43.857 -23.301 -65.202  1.00  0.00      SOLV O
ATOM  30352  H1  TIP3  428      43.029 -23.048 -65.650  1.00  0.00      SOLV H
ATOM  30353  H2  TIP3  428      43.515 -23.582 -64.344  1.00  0.00      SOLV H
ATOM  30354  OH2 TIP3  429      31.071 -29.604 -66.884  1.00  0.00      SOLV O
ATOM  30355  H1  TIP3  429      30.570 -29.104 -67.557  1.00  0.00      SOLV H
ATOM  30356  H2  TIP3  429      30.396 -29.661 -66.175  1.00  0.00      SOLV H
ATOM  30357  OH2 TIP3  430      34.797 -18.305 -73.370  1.00  0.00      SOLV O
ATOM  30358  H1  TIP3  430      34.564 -18.462 -74.295  1.00  0.00      SOLV H
ATOM  30359  H2  TIP3  430      34.180 -17.583 -73.138  1.00  0.00      SOLV H
ATOM  30360  OH2 TIP3  431      31.049 -21.531 -66.540  1.00  0.00      SOLV O
ATOM  30361  H1  TIP3  431      30.105 -21.313 -66.388  1.00  0.00      SOLV H
ATOM  30362  H2  TIP3  431      31.347 -20.775 -67.067  1.00  0.00      SOLV H
ATOM  30363  OH2 TIP3  432      30.020 -28.096 -68.940  1.00  0.00      SOLV O
ATOM  30364  H1  TIP3  432      30.397 -27.350 -68.417  1.00  0.00      SOLV H
ATOM  30365  H2  TIP3  432      30.730 -28.208 -69.611  1.00  0.00      SOLV H
ATOM  30366  OH2 TIP3  433      28.815 -20.172 -65.633  1.00  0.00      SOLV O
ATOM  30367  H1  TIP3  433      28.435 -19.393 -66.071  1.00  0.00      SOLV H
ATOM  30368  H2  TIP3  433      28.013 -20.726 -65.559  1.00  0.00      SOLV H
ATOM  30369  OH2 TIP3  434      25.141 -21.899 -75.097  1.00  0.00      SOLV O
ATOM  30370  H1  TIP3  434      24.810 -21.563 -75.954  1.00  0.00      SOLV H
ATOM  30371  H2  TIP3  434      25.067 -21.132 -74.510  1.00  0.00      SOLV H
ATOM  30372  OH2 TIP3  435      37.492 -15.694 -68.216  1.00  0.00      SOLV O
ATOM  30373  H1  TIP3  435      36.561 -15.995 -68.096  1.00  0.00      SOLV H
ATOM  30374  H2  TIP3  435      37.343 -14.768 -68.483  1.00  0.00      SOLV H
ATOM  30375  OH2 TIP3  436      41.645 -26.632 -66.517  1.00  0.00      SOLV O
ATOM  30376  H1  TIP3  436      40.815 -26.458 -66.983  1.00  0.00      SOLV H
ATOM  30377  H2  TIP3  436      42.297 -26.198 -67.115  1.00  0.00      SOLV H
ATOM  30378  OH2 TIP3  437      35.435 -30.500 -68.989  1.00  0.00      SOLV O
ATOM  30379  H1  TIP3  437      35.467 -31.126 -69.732  1.00  0.00      SOLV H
ATOM  30380  H2  TIP3  437      34.478 -30.556 -68.767  1.00  0.00      SOLV H
ATOM  30381  OH2 TIP3  438      35.193 -14.699 -71.809  1.00  0.00      SOLV O
ATOM  30382  H1  TIP3  438      35.868 -15.325 -72.152  1.00  0.00      SOLV H
ATOM  30383  H2  TIP3  438      35.656 -13.849 -71.992  1.00  0.00      SOLV H
ATOM  30384  OH2 TIP3  439      37.113 -16.278 -73.047  1.00  0.00      SOLV O
ATOM  30385  H1  TIP3  439      36.903 -16.993 -73.662  1.00  0.00      SOLV H
ATOM  30386  H2  TIP3  439      37.344 -16.787 -72.239  1.00  0.00      SOLV H
ATOM  30387  OH2 TIP3  440      39.170 -17.040 -64.677  1.00  0.00      SOLV O
ATOM  30388  H1  TIP3  440      39.315 -17.660 -65.425  1.00  0.00      SOLV H
ATOM  30389  H2  TIP3  440      38.969 -16.203 -65.146  1.00  0.00      SOLV H
ATOM  30390  OH2 TIP3  441      34.864 -21.871 -74.939  1.00  0.00      SOLV O
ATOM  30391  H1  TIP3  441      34.065 -21.353 -75.174  1.00  0.00      SOLV H
ATOM  30392  H2  TIP3  441      35.574 -21.336 -75.328  1.00  0.00      SOLV H
ATOM  30393  OH2 TIP3  442      42.040 -19.877 -66.588  1.00  0.00      SOLV O
ATOM  30394  H1  TIP3  442      41.129 -19.509 -66.553  1.00  0.00      SOLV H
ATOM  30395  H2  TIP3  442      42.397 -19.388 -67.355  1.00  0.00      SOLV H
ATOM  30396  OH2 TIP3  443      37.492 -20.360 -74.109  1.00  0.00      SOLV O
ATOM  30397  H1  TIP3  443      36.996 -20.473 -73.270  1.00  0.00      SOLV H
ATOM  30398  H2  TIP3  443      38.419 -20.415 -73.801  1.00  0.00      SOLV H
ATOM  30399  OH2 TIP3  444      38.614 -22.185 -64.855  1.00  0.00      SOLV O
ATOM  30400  H1  TIP3  444      38.299 -21.513 -64.228  1.00  0.00      SOLV H
ATOM  30401  H2  TIP3  444      37.856 -22.193 -65.480  1.00  0.00      SOLV H
ATOM  30402  OH2 TIP3  445      30.050 -22.571 -72.147  1.00  0.00      SOLV O
ATOM  30403  H1  TIP3  445      29.880 -23.157 -72.900  1.00  0.00      SOLV H
ATOM  30404  H2  TIP3  445      30.740 -23.060 -71.651  1.00  0.00      SOLV H
ATOM  30405  OH2 TIP3  446      30.226 -18.728 -69.372  1.00  0.00      SOLV O
ATOM  30406  H1  TIP3  446      30.079 -19.400 -70.051  1.00  0.00      SOLV H
ATOM  30407  H2  TIP3  446      31.024 -19.083 -68.934  1.00  0.00      SOLV H
ATOM  30408  OH2 TIP3  447      31.101 -23.761 -68.292  1.00  0.00      SOLV O
ATOM  30409  H1  TIP3  447      31.107 -23.426 -69.201  1.00  0.00      SOLV H
ATOM  30410  H2  TIP3  447      30.604 -23.063 -67.825  1.00  0.00      SOLV H
ATOM  30411  OH2 TIP3  448      34.917 -16.307 -67.709  1.00  0.00      SOLV O
ATOM  30412  H1  TIP3  448      34.485 -15.765 -67.030  1.00  0.00      SOLV H
ATOM  30413  H2  TIP3  448      34.852 -17.215 -67.342  1.00  0.00      SOLV H
ATOM  30414  OH2 TIP3  449      30.266 -19.064 -63.620  1.00  0.00      SOLV O
ATOM  30415  H1  TIP3  449      29.468 -18.683 -63.201  1.00  0.00      SOLV H
ATOM  30416  H2  TIP3  449      29.839 -19.573 -64.350  1.00  0.00      SOLV H
ATOM  30417  OH2 TIP3  450      28.592 -24.015 -64.262  1.00  0.00      SOLV O
ATOM  30418  H1  TIP3  450      28.310 -23.272 -63.695  1.00  0.00      SOLV H
ATOM  30419  H2  TIP3  450      27.843 -24.063 -64.879  1.00  0.00      SOLV H
ATOM  30420  OH2 TIP3  451      32.889 -16.123 -72.826  1.00  0.00      SOLV O
ATOM  30421  H1  TIP3  451      33.370 -15.603 -72.166  1.00  0.00      SOLV H
ATOM  30422  H2  TIP3  451      32.206 -15.512 -73.132  1.00  0.00      SOLV H
ATOM  30423  OH2 TIP3  452      27.782 -17.920 -62.923  1.00  0.00      SOLV O
ATOM  30424  H1  TIP3  452      27.698 -17.897 -63.897  1.00  0.00      SOLV H
ATOM  30425  H2  TIP3  452      26.982 -18.424 -62.661  1.00  0.00      SOLV H
ATOM  30426  OH2 TIP3  453      29.468 -23.919 -74.659  1.00  0.00      SOLV O
ATOM  30427  H1  TIP3  453      28.814 -23.311 -75.066  1.00  0.00      SOLV H
ATOM  30428  H2  TIP3  453      28.934 -24.711 -74.531  1.00  0.00      SOLV H
ATOM  30429  OH2 TIP3  454      24.734 -22.911 -65.509  1.00  0.00      SOLV O
ATOM  30430  H1  TIP3  454      24.442 -23.039 -66.429  1.00  0.00      SOLV H
ATOM  30431  H2  TIP3  454      25.231 -23.743 -65.337  1.00  0.00      SOLV H
ATOM  30432  OH2 TIP3  455      23.700 -20.163 -68.940  1.00  0.00      SOLV O
ATOM  30433  H1  TIP3  455      24.607 -20.384 -68.688  1.00  0.00      SOLV H
ATOM  30434  H2  TIP3  455      23.362 -19.745 -68.135  1.00  0.00      SOLV H
ATOM  30435  OH2 TIP3  456      40.701 -13.637 -62.929  1.00  0.00      SOLV O
ATOM  30436  H1  TIP3  456      40.844 -14.592 -63.068  1.00  0.00      SOLV H
ATOM  30437  H2  TIP3  456      39.755 -13.642 -62.658  1.00  0.00      SOLV H
ATOM  30438  OH2 TIP3  457      32.235 -17.174 -64.244  1.00  0.00      SOLV O
ATOM  30439  H1  TIP3  457      32.002 -16.386 -63.710  1.00  0.00      SOLV H
ATOM  30440  H2  TIP3  457      31.525 -17.797 -63.981  1.00  0.00      SOLV H
ATOM  30441  OH2 TIP3  458      31.554 -13.469 -74.404  1.00  0.00      SOLV O
ATOM  30442  H1  TIP3  458      31.434 -13.485 -75.373  1.00  0.00      SOLV H
ATOM  30443  H2  TIP3  458      31.159 -12.619 -74.146  1.00  0.00      SOLV H
ATOM  30444  OH2 TIP3  459      25.657 -16.551 -72.397  1.00  0.00      SOLV O
ATOM  30445  H1  TIP3  459      26.125 -16.939 -71.625  1.00  0.00      SOLV H
ATOM  30446  H2  TIP3  459      25.323 -17.376 -72.810  1.00  0.00      SOLV H
ATOM  30447  OH2 TIP3  460      34.442 -13.235 -77.416  1.00  0.00      SOLV O
ATOM  30448  H1  TIP3  460      35.226 -13.576 -77.897  1.00  0.00      SOLV H
ATOM  30449  H2  TIP3  460      34.689 -13.377 -76.484  1.00  0.00      SOLV H
ATOM  30450  OH2 TIP3  461      34.326 -13.357 -74.642  1.00  0.00      SOLV O
ATOM  30451  H1  TIP3  461      33.388 -13.577 -74.463  1.00  0.00      SOLV H
ATOM  30452  H2  TIP3  461      34.786 -13.956 -74.035  1.00  0.00      SOLV H
ATOM  30453  OH2 TIP3  462      40.778 -22.709 -62.626  1.00  0.00      SOLV O
ATOM  30454  H1  TIP3  462      40.117 -22.516 -63.308  1.00  0.00      SOLV H
ATOM  30455  H2  TIP3  462      41.121 -23.572 -62.931  1.00  0.00      SOLV H
ATOM  30456  OH2 TIP3  463      26.305 -20.824 -64.594  1.00  0.00      SOLV O
ATOM  30457  H1  TIP3  463      26.798 -21.201 -63.836  1.00  0.00      SOLV H
ATOM  30458  H2  TIP3  463      25.864 -21.614 -64.967  1.00  0.00      SOLV H
ATOM  30459  OH2 TIP3  464      32.811 -30.898 -68.586  1.00  0.00      SOLV O
ATOM  30460  H1  TIP3  464      32.018 -31.283 -69.024  1.00  0.00      SOLV H
ATOM  30461  H2  TIP3  464      32.358 -30.232 -68.031  1.00  0.00      SOLV H
ATOM  30462  OH2 TIP3  465      37.395 -29.514 -65.069  1.00  0.00      SOLV O
ATOM  30463  H1  TIP3  465      38.002 -29.928 -64.422  1.00  0.00      SOLV H
ATOM  30464  H2  TIP3  465      36.558 -30.012 -64.948  1.00  0.00      SOLV H
ATOM  30465  OH2 TIP3  466      39.183 -24.986 -64.396  1.00  0.00      SOLV O
ATOM  30466  H1  TIP3  466      38.582 -25.334 -63.700  1.00  0.00      SOLV H
ATOM  30467  H2  TIP3  466      38.786 -24.123 -64.609  1.00  0.00      SOLV H
ATOM  30468  OH2 TIP3  467      31.287 -26.256 -67.367  1.00  0.00      SOLV O
ATOM  30469  H1  TIP3  467      30.554 -26.309 -66.710  1.00  0.00      SOLV H
ATOM  30470  H2  TIP3  467      31.165 -25.334 -67.706  1.00  0.00      SOLV H
ATOM  30471  OH2 TIP3  468      31.238 -26.120 -72.405  1.00  0.00      SOLV O
ATOM  30472  H1  TIP3  468      30.367 -26.539 -72.568  1.00  0.00      SOLV H
ATOM  30473  H2  TIP3  468      31.639 -26.225 -73.298  1.00  0.00      SOLV H
ATOM  30474  OH2 TIP3  469      36.258 -23.787 -73.630  1.00  0.00      SOLV O
ATOM  30475  H1  TIP3  469      35.542 -23.147 -73.840  1.00  0.00      SOLV H
ATOM  30476  H2  TIP3  469      36.871 -23.506 -74.341  1.00  0.00      SOLV H
ATOM  30477  OH2 TIP3  470      35.394 -23.865 -62.296  1.00  0.00      SOLV O
ATOM  30478  H1  TIP3  470      35.185 -24.782 -62.011  1.00  0.00      SOLV H
ATOM  30479  H2  TIP3  470      36.269 -23.738 -61.896  1.00  0.00      SOLV H
ATOM  30480  OH2 TIP3  471      37.495 -23.922 -70.907  1.00  0.00      SOLV O
ATOM  30481  H1  TIP3  471      37.002 -23.461 -71.610  1.00  0.00      SOLV H
ATOM  30482  H2  TIP3  471      37.787 -24.732 -71.370  1.00  0.00      SOLV H
ATOM  30483  OH2 TIP3  472      29.200 -26.793 -65.712  1.00  0.00      SOLV O
ATOM  30484  H1  TIP3  472      28.917 -26.185 -65.014  1.00  0.00      SOLV H
ATOM  30485  H2  TIP3  472      28.959 -27.669 -65.373  1.00  0.00      SOLV H
ATOM  30486  OH2 TIP3  473      26.814 -30.546 -71.755  1.00  0.00      SOLV O
ATOM  30487  H1  TIP3  473      27.475 -30.373 -71.052  1.00  0.00      SOLV H
ATOM  30488  H2  TIP3  473      27.351 -30.731 -72.548  1.00  0.00      SOLV H
ATOM  30489  OH2 TIP3  474      27.743 -29.500 -76.111  1.00  0.00      SOLV O
ATOM  30490  H1  TIP3  474      28.007 -28.747 -76.681  1.00  0.00      SOLV H
ATOM  30491  H2  TIP3  474      26.842 -29.178 -75.907  1.00  0.00      SOLV H
ATOM  30492  OH2 TIP3  475      36.229 -22.727 -66.286  1.00  0.00      SOLV O
ATOM  30493  H1  TIP3  475      36.733 -23.240 -66.961  1.00  0.00      SOLV H
ATOM  30494  H2  TIP3  475      35.845 -23.454 -65.757  1.00  0.00      SOLV H
ATOM  30495  OH2 TIP3  476      34.559 -27.629 -71.512  1.00  0.00      SOLV O
ATOM  30496  H1  TIP3  476      33.630 -27.804 -71.259  1.00  0.00      SOLV H
ATOM  30497  H2  TIP3  476      34.951 -27.437 -70.650  1.00  0.00      SOLV H
ATOM  30498  OH2 TIP3  477      29.097 -27.805 -72.681  1.00  0.00      SOLV O
ATOM  30499  H1  TIP3  477      28.201 -27.798 -73.090  1.00  0.00      SOLV H
ATOM  30500  H2  TIP3  477      29.514 -28.582 -73.086  1.00  0.00      SOLV H
ATOM  30501  OH2 TIP3  478      32.247 -26.526 -74.824  1.00  0.00      SOLV O
ATOM  30502  H1  TIP3  478      33.205 -26.452 -74.616  1.00  0.00      SOLV H
ATOM  30503  H2  TIP3  478      32.158 -26.075 -75.668  1.00  0.00      SOLV H
ATOM  30504  OH2 TIP3  479      38.553 -26.616 -68.282  1.00  0.00      SOLV O
ATOM  30505  H1  TIP3  479      38.122 -26.745 -67.405  1.00  0.00      SOLV H
ATOM  30506  H2  TIP3  479      37.963 -27.177 -68.839  1.00  0.00      SOLV H
ATOM  30507  OH2 TIP3  480      36.772 -10.951 -61.916  1.00  0.00      SOLV O
ATOM  30508  H1  TIP3  480      36.898 -10.502 -62.773  1.00  0.00      SOLV H
ATOM  30509  H2  TIP3  480      37.337 -10.421 -61.329  1.00  0.00      SOLV H
ATOM  30510  OH2 TIP3  481      27.659 -21.980 -62.437  1.00  0.00      SOLV O
ATOM  30511  H1  TIP3  481      28.281 -21.716 -61.732  1.00  0.00      SOLV H
ATOM  30512  H2  TIP3  481      26.898 -22.281 -61.904  1.00  0.00      SOLV H
ATOM  30513  OH2 TIP3  482      34.691 -24.590 -69.672  1.00  0.00      SOLV O
ATOM  30514  H1  TIP3  482      35.562 -24.756 -70.053  1.00  0.00      SOLV H
ATOM  30515  H2  TIP3  482      34.720 -25.102 -68.845  1.00  0.00      SOLV H
ATOM  30516  OH2 TIP3  483      31.470 -29.787 -73.155  1.00  0.00      SOLV O
ATOM  30517  H1  TIP3  483      31.180 -30.687 -73.367  1.00  0.00      SOLV H
ATOM  30518  H2  TIP3  483      32.063 -29.587 -73.896  1.00  0.00      SOLV H
ATOM  30519  OH2 TIP3  484      34.086 -26.429 -67.217  1.00  0.00      SOLV O
ATOM  30520  H1  TIP3  484      33.129 -26.217 -67.230  1.00  0.00      SOLV H
ATOM  30521  H2  TIP3  484      34.417 -25.920 -66.452  1.00  0.00      SOLV H
ATOM  30522  OH2 TIP3  485      32.564 -20.457 -75.439  1.00  0.00      SOLV O
ATOM  30523  H1  TIP3  485      31.994 -21.148 -75.843  1.00  0.00      SOLV H
ATOM  30524  H2  TIP3  485      32.178 -20.403 -74.529  1.00  0.00      SOLV H
ATOM  30525  OH2 TIP3  486      39.546 -18.762 -66.780  1.00  0.00      SOLV O
ATOM  30526  H1  TIP3  486      39.841 -18.078 -67.421  1.00  0.00      SOLV H
ATOM  30527  H2  TIP3  486      38.814 -19.199 -67.268  1.00  0.00      SOLV H
ATOM  30528  OH2 TIP3  487      33.972 -19.584 -64.298  1.00  0.00      SOLV O
ATOM  30529  H1  TIP3  487      33.779 -20.219 -63.598  1.00  0.00      SOLV H
ATOM  30530  H2  TIP3  487      33.265 -18.927 -64.198  1.00  0.00      SOLV H
ATOM  30531  OH2 TIP3  488      34.103 -18.333 -76.388  1.00  0.00      SOLV O
ATOM  30532  H1  TIP3  488      33.432 -17.625 -76.262  1.00  0.00      SOLV H
ATOM  30533  H2  TIP3  488      33.541 -19.120 -76.248  1.00  0.00      SOLV H
ATOM  30534  OH2 TIP3  489      25.868 -25.126 -64.433  1.00  0.00      SOLV O
ATOM  30535  H1  TIP3  489      26.107 -25.488 -63.559  1.00  0.00      SOLV H
ATOM  30536  H2  TIP3  489      25.473 -25.886 -64.891  1.00  0.00      SOLV H
ATOM  30537  OH2 TIP3  490      32.698 -23.201 -62.265  1.00  0.00      SOLV O
ATOM  30538  H1  TIP3  490      32.354 -23.619 -63.078  1.00  0.00      SOLV H
ATOM  30539  H2  TIP3  490      33.663 -23.268 -62.421  1.00  0.00      SOLV H
ATOM  30540  OH2 TIP3  491      35.137 -16.596 -64.383  1.00  0.00      SOLV O
ATOM  30541  H1  TIP3  491      34.222 -16.880 -64.541  1.00  0.00      SOLV H
ATOM  30542  H2  TIP3  491      35.095 -16.356 -63.435  1.00  0.00      SOLV H
ATOM  30543  OH2 TIP3  492      41.299 -16.509 -63.136  1.00  0.00      SOLV O
ATOM  30544  H1  TIP3  492      40.378 -16.669 -63.451  1.00  0.00      SOLV H
ATOM  30545  H2  TIP3  492      41.767 -16.508 -63.999  1.00  0.00      SOLV H
ATOM  30546  OH2 TIP3  493      38.534 -14.324 -75.547  1.00  0.00      SOLV O
ATOM  30547  H1  TIP3  493      38.501 -15.163 -75.062  1.00  0.00      SOLV H
ATOM  30548  H2  TIP3  493      38.922 -14.551 -76.390  1.00  0.00      SOLV H
ATOM  30549  OH2 TIP3  494      37.672 -20.183 -68.400  1.00  0.00      SOLV O
ATOM  30550  H1  TIP3  494      36.821 -20.630 -68.581  1.00  0.00      SOLV H
ATOM  30551  H2  TIP3  494      38.274 -20.755 -68.926  1.00  0.00      SOLV H
ATOM  30552  OH2 TIP3  495      29.270 -18.573 -72.391  1.00  0.00      SOLV O
ATOM  30553  H1  TIP3  495      29.325 -17.634 -72.634  1.00  0.00      SOLV H
ATOM  30554  H2  TIP3  495      28.376 -18.803 -72.655  1.00  0.00      SOLV H
ATOM  30555  OH2 TIP3  496      26.800 -24.611 -77.874  1.00  0.00      SOLV O
ATOM  30556  H1  TIP3  496      27.130 -23.956 -77.230  1.00  0.00      SOLV H
ATOM  30557  H2  TIP3  496      26.037 -25.000 -77.393  1.00  0.00      SOLV H
ATOM  30558  OH2 TIP3  497      31.319 -20.322 -73.025  1.00  0.00      SOLV O
ATOM  30559  H1  TIP3  497      30.733 -19.608 -72.705  1.00  0.00      SOLV H
ATOM  30560  H2  TIP3  497      30.908 -21.094 -72.581  1.00  0.00      SOLV H
ATOM  30561  OH2 TIP3  498      30.302 -16.148 -66.439  1.00  0.00      SOLV O
ATOM  30562  H1  TIP3  498      30.669 -15.283 -66.692  1.00  0.00      SOLV H
ATOM  30563  H2  TIP3  498      31.014 -16.500 -65.877  1.00  0.00      SOLV H
ATOM  30564  OH2 TIP3  499      28.356 -15.985 -73.322  1.00  0.00      SOLV O
ATOM  30565  H1  TIP3  499      27.414 -16.118 -73.128  1.00  0.00      SOLV H
ATOM  30566  H2  TIP3  499      28.501 -15.077 -72.995  1.00  0.00      SOLV H
ATOM  30567  OH2 TIP3  500      34.967 -18.926 -66.779  1.00  0.00      SOLV O
ATOM  30568  H1  TIP3  500      34.706 -19.261 -65.892  1.00  0.00      SOLV H
ATOM  30569  H2  TIP3  500      35.816 -19.371 -66.914  1.00  0.00      SOLV H
ATOM  30570  OH2 TIP3  501      36.784 -17.240 -77.690  1.00  0.00      SOLV O
ATOM  30571  H1  TIP3  501      37.269 -17.516 -76.881  1.00  0.00      SOLV H
ATOM  30572  H2  TIP3  501      35.872 -17.411 -77.401  1.00  0.00      SOLV H
ATOM  30573  OH2 TIP3  502      36.142 -13.653 -64.417  1.00  0.00      SOLV O
ATOM  30574  H1  TIP3  502      35.564 -14.324 -64.828  1.00  0.00      SOLV H
ATOM  30575  H2  TIP3  502      36.010 -12.886 -65.016  1.00  0.00      SOLV H
ATOM  30576  OH2 TIP3  503      39.581 -11.490 -77.379  1.00  0.00      SOLV O
ATOM  30577  H1  TIP3  503      40.009 -10.777 -77.868  1.00  0.00      SOLV H
ATOM  30578  H2  TIP3  503      38.704 -11.119 -77.161  1.00  0.00      SOLV H
ATOM  30579  OH2 TIP3  504      29.053 -29.636 -64.950  1.00  0.00      SOLV O
ATOM  30580  H1  TIP3  504      28.088 -29.707 -65.019  1.00  0.00      SOLV H
ATOM  30581  H2  TIP3  504      29.280 -30.411 -64.411  1.00  0.00      SOLV H
ATOM  30582  OH2 TIP3  505      38.165 -18.017 -75.446  1.00  0.00      SOLV O
ATOM  30583  H1  TIP3  505      37.911 -18.856 -75.002  1.00  0.00      SOLV H
ATOM  30584  H2  TIP3  505      39.029 -17.844 -75.050  1.00  0.00      SOLV H
ATOM  30585  OH2 TIP3  506      24.905 -18.606 -66.575  1.00  0.00      SOLV O
ATOM  30586  H1  TIP3  506      25.419 -19.419 -66.435  1.00  0.00      SOLV H
ATOM  30587  H2  TIP3  506      24.969 -18.226 -65.691  1.00  0.00      SOLV H
ATOM  30588  OH2 TIP3  507      31.118 -18.048 -79.152  1.00  0.00      SOLV O
ATOM  30589  H1  TIP3  507      31.267 -18.759 -79.781  1.00  0.00      SOLV H
ATOM  30590  H2  TIP3  507      30.659 -18.492 -78.413  1.00  0.00      SOLV H
ATOM  30591  OH2 TIP3  508      29.882 -18.854 -76.728  1.00  0.00      SOLV O
ATOM  30592  H1  TIP3  508      30.460 -19.180 -76.025  1.00  0.00      SOLV H
ATOM  30593  H2  TIP3  508      29.769 -17.912 -76.474  1.00  0.00      SOLV H
ATOM  30594  OH2 TIP3  509      27.604 -22.566 -76.134  1.00  0.00      SOLV O
ATOM  30595  H1  TIP3  509      26.757 -22.412 -75.662  1.00  0.00      SOLV H
ATOM  30596  H2  TIP3  509      27.725 -21.699 -76.563  1.00  0.00      SOLV H
ATOM  30597  OH2 TIP3  510      37.457 -26.922 -65.851  1.00  0.00      SOLV O
ATOM  30598  H1  TIP3  510      38.125 -26.607 -65.223  1.00  0.00      SOLV H
ATOM  30599  H2  TIP3  510      37.340 -27.857 -65.572  1.00  0.00      SOLV H
ATOM  30600  OH2 TIP3  511      32.129 -16.424 -76.086  1.00  0.00      SOLV O
ATOM  30601  H1  TIP3  511      31.173 -16.295 -75.955  1.00  0.00      SOLV H
ATOM  30602  H2  TIP3  511      32.344 -15.684 -76.668  1.00  0.00      SOLV H
ATOM  30603  OH2 TIP3  512      34.828 -26.215 -74.128  1.00  0.00      SOLV O
ATOM  30604  H1  TIP3  512      35.484 -25.511 -73.980  1.00  0.00      SOLV H
ATOM  30605  H2  TIP3  512      34.852 -26.665 -73.257  1.00  0.00      SOLV H
ATOM  30606  OH2 TIP3  513      35.354 -25.014 -64.996  1.00  0.00      SOLV O
ATOM  30607  H1  TIP3  513      35.191 -24.673 -64.098  1.00  0.00      SOLV H
ATOM  30608  H2  TIP3  513      36.040 -25.689 -64.854  1.00  0.00      SOLV H
ATOM  30609  OH2 TIP3  514      29.304 -16.262 -75.998  1.00  0.00      SOLV O
ATOM  30610  H1  TIP3  514      29.077 -15.443 -76.493  1.00  0.00      SOLV H
ATOM  30611  H2  TIP3  514      28.957 -16.063 -75.107  1.00  0.00      SOLV H
ATOM  30612  OH2 TIP3  515      41.850 -24.965 -63.985  1.00  0.00      SOLV O
ATOM  30613  H1  TIP3  515      40.894 -25.165 -64.109  1.00  0.00      SOLV H
ATOM  30614  H2  TIP3  515      42.150 -25.126 -64.894  1.00  0.00      SOLV H
ATOM  30615  OH2 TIP3  516      39.177 -21.935 -69.904  1.00  0.00      SOLV O
ATOM  30616  H1  TIP3  516      38.613 -22.643 -70.264  1.00  0.00      SOLV H
ATOM  30617  H2  TIP3  516      39.921 -22.442 -69.517  1.00  0.00      SOLV H
ATOM  30618  OH2 TIP3  517      27.315 -19.994 -77.456  1.00  0.00      SOLV O
ATOM  30619  H1  TIP3  517      27.809 -19.246 -77.082  1.00  0.00      SOLV H
ATOM  30620  H2  TIP3  517      27.989 -20.300 -78.109  1.00  0.00      SOLV H
ATOM  30621  OH2 TIP3  518      27.309 -27.510 -77.844  1.00  0.00      SOLV O
ATOM  30622  H1  TIP3  518      27.498 -26.570 -78.017  1.00  0.00      SOLV H
ATOM  30623  H2  TIP3  518      27.156 -27.826 -78.739  1.00  0.00      SOLV H
ATOM  30624  OH2 TIP3  519      37.162 -12.854 -68.322  1.00  0.00      SOLV O
ATOM  30625  H1  TIP3  519      36.814 -12.271 -69.030  1.00  0.00      SOLV H
ATOM  30626  H2  TIP3  519      38.072 -12.490 -68.254  1.00  0.00      SOLV H
ATOM  30627  OH2 TIP3  520      30.532 -32.034 -69.440  1.00  0.00      SOLV O
ATOM  30628  H1  TIP3  520      30.435 -32.116 -70.421  1.00  0.00      SOLV H
ATOM  30629  H2  TIP3  520      30.451 -32.971 -69.179  1.00  0.00      SOLV H
ATOM  30630  OH2 TIP3  521      25.055 -19.098 -73.440  1.00  0.00      SOLV O
ATOM  30631  H1  TIP3  521      24.100 -19.232 -73.408  1.00  0.00      SOLV H
ATOM  30632  H2  TIP3  521      25.141 -18.733 -74.339  1.00  0.00      SOLV H
ATOM  30633  OH2 TIP3  522      23.380 -16.977 -61.989  1.00  0.00      SOLV O
ATOM  30634  H1  TIP3  522      24.125 -17.021 -61.357  1.00  0.00      SOLV H
ATOM  30635  H2  TIP3  522      23.349 -17.904 -62.288  1.00  0.00      SOLV H
ATOM  30636  OH2 TIP3  523      28.116 -16.572 -60.458  1.00  0.00      SOLV O
ATOM  30637  H1  TIP3  523      29.034 -16.761 -60.219  1.00  0.00      SOLV H
ATOM  30638  H2  TIP3  523      28.088 -16.928 -61.369  1.00  0.00      SOLV H
ATOM  30639  OH2 TIP3  524      32.249 -15.614 -78.954  1.00  0.00      SOLV O
ATOM  30640  H1  TIP3  524      31.737 -16.457 -78.997  1.00  0.00      SOLV H
ATOM  30641  H2  TIP3  524      33.043 -15.874 -79.437  1.00  0.00      SOLV H
ATOM  30642  OH2 TIP3  525      34.869 -15.958 -61.707  1.00  0.00      SOLV O
ATOM  30643  H1  TIP3  525      34.797 -16.849 -61.296  1.00  0.00      SOLV H
ATOM  30644  H2  TIP3  525      35.488 -15.497 -61.114  1.00  0.00      SOLV H
ATOM  30645  OH2 TIP3  526      36.651 -14.246 -78.729  1.00  0.00      SOLV O
ATOM  30646  H1  TIP3  526      36.950 -15.149 -78.538  1.00  0.00      SOLV H
ATOM  30647  H2  TIP3  526      37.270 -13.930 -79.393  1.00  0.00      SOLV H
ATOM  30648  OH2 TIP3  527      25.424 -22.924 -61.129  1.00  0.00      SOLV O
ATOM  30649  H1  TIP3  527      25.808 -23.794 -61.354  1.00  0.00      SOLV H
ATOM  30650  H2  TIP3  527      24.644 -22.910 -61.728  1.00  0.00      SOLV H
ATOM  30651  OH2 TIP3  528      29.251 -21.164 -78.949  1.00  0.00      SOLV O
ATOM  30652  H1  TIP3  528      29.701 -21.725 -78.305  1.00  0.00      SOLV H
ATOM  30653  H2  TIP3  528      29.956 -21.064 -79.606  1.00  0.00      SOLV H
ATOM  30654  OH2 TIP3  529      31.602 -20.694 -61.671  1.00  0.00      SOLV O
ATOM  30655  H1  TIP3  529      31.297 -20.449 -62.564  1.00  0.00      SOLV H
ATOM  30656  H2  TIP3  529      32.073 -21.540 -61.836  1.00  0.00      SOLV H
ATOM  30657  OH2 TIP3  530      37.102 -18.913 -64.199  1.00  0.00      SOLV O
ATOM  30658  H1  TIP3  530      37.701 -18.165 -64.374  1.00  0.00      SOLV H
ATOM  30659  H2  TIP3  530      36.233 -18.498 -64.331  1.00  0.00      SOLV H
ATOM  30660  OH2 TIP3  531      27.079 -25.290 -61.695  1.00  0.00      SOLV O
ATOM  30661  H1  TIP3  531      27.937 -25.704 -61.845  1.00  0.00      SOLV H
ATOM  30662  H2  TIP3  531      27.061 -25.211 -60.721  1.00  0.00      SOLV H
ATOM  30663  OH2 TIP3  532      31.200 -22.548 -76.543  1.00  0.00      SOLV O
ATOM  30664  H1  TIP3  532      30.773 -23.123 -75.880  1.00  0.00      SOLV H
ATOM  30665  H2  TIP3  532      31.540 -23.173 -77.202  1.00  0.00      SOLV H
ATOM  30666  OH2 TIP3  533      31.229 -24.921 -64.267  1.00  0.00      SOLV O
ATOM  30667  H1  TIP3  533      30.316 -24.556 -64.239  1.00  0.00      SOLV H
ATOM  30668  H2  TIP3  533      31.607 -24.415 -65.010  1.00  0.00      SOLV H
ATOM  30669  OH2 TIP3  534      35.144 -20.773 -60.862  1.00  0.00      SOLV O
ATOM  30670  H1  TIP3  534      36.036 -20.673 -61.217  1.00  0.00      SOLV H
ATOM  30671  H2  TIP3  534      35.176 -21.659 -60.465  1.00  0.00      SOLV H
ATOM  30672  OH2 TIP3  535      32.552 -27.200 -63.312  1.00  0.00      SOLV O
ATOM  30673  H1  TIP3  535      32.790 -27.823 -64.024  1.00  0.00      SOLV H
ATOM  30674  H2  TIP3  535      32.129 -26.469 -63.814  1.00  0.00      SOLV H
ATOM  30675  OH2 TIP3  536      33.368 -28.695 -65.724  1.00  0.00      SOLV O
ATOM  30676  H1  TIP3  536      33.687 -28.010 -66.348  1.00  0.00      SOLV H
ATOM  30677  H2  TIP3  536      32.523 -28.963 -66.144  1.00  0.00      SOLV H
ATOM  30678  OH2 TIP3  537      33.017 -23.018 -65.441  1.00  0.00      SOLV O
ATOM  30679  H1  TIP3  537      33.753 -22.842 -66.036  1.00  0.00      SOLV H
ATOM  30680  H2  TIP3  537      32.310 -22.458 -65.837  1.00  0.00      SOLV H
ATOM  30681  OH2 TIP3  538      37.848 -23.686 -60.529  1.00  0.00      SOLV O
ATOM  30682  H1  TIP3  538      38.415 -24.463 -60.652  1.00  0.00      SOLV H
ATOM  30683  H2  TIP3  538      38.482 -22.962 -60.624  1.00  0.00      SOLV H
ATOM  30684  OH2 TIP3  539      38.220 -20.550 -62.396  1.00  0.00      SOLV O
ATOM  30685  H1  TIP3  539      37.679 -19.986 -62.999  1.00  0.00      SOLV H
ATOM  30686  H2  TIP3  539      39.107 -20.169 -62.582  1.00  0.00      SOLV H
ATOM  30687  OH2 TIP3  540      30.699 -26.789 -61.216  1.00  0.00      SOLV O
ATOM  30688  H1  TIP3  540      30.112 -27.532 -61.459  1.00  0.00      SOLV H
ATOM  30689  H2  TIP3  540      31.262 -26.723 -62.012  1.00  0.00      SOLV H
ATOM  30690  OH2 TIP3  541      34.966 -30.856 -65.276  1.00  0.00      SOLV O
ATOM  30691  H1  TIP3  541      34.412 -30.056 -65.430  1.00  0.00      SOLV H
ATOM  30692  H2  TIP3  541      34.466 -31.533 -65.770  1.00  0.00      SOLV H
ATOM  30693  OH2 TIP3  542      34.775 -26.445 -61.769  1.00  0.00      SOLV O
ATOM  30694  H1  TIP3  542      34.527 -26.800 -60.897  1.00  0.00      SOLV H
ATOM  30695  H2  TIP3  542      34.007 -26.758 -62.295  1.00  0.00      SOLV H
ATOM  30696  OH2 TIP3  543      37.509 -26.228 -62.672  1.00  0.00      SOLV O
ATOM  30697  H1  TIP3  543      36.632 -26.526 -62.365  1.00  0.00      SOLV H
ATOM  30698  H2  TIP3  543      38.112 -26.665 -62.038  1.00  0.00      SOLV H
ATOM  30699  OH2 TIP3  544      39.553 -26.946 -60.802  1.00  0.00      SOLV O
ATOM  30700  H1  TIP3  544      39.783 -27.902 -60.810  1.00  0.00      SOLV H
ATOM  30701  H2  TIP3  544      39.221 -26.814 -59.888  1.00  0.00      SOLV H
ATOM  30702  OH2 TIP3  545      29.473 -29.250 -61.639  1.00  0.00      SOLV O
ATOM  30703  H1  TIP3  545      29.876 -29.926 -62.210  1.00  0.00      SOLV H
ATOM  30704  H2  TIP3  545      29.666 -29.613 -60.751  1.00  0.00      SOLV H
ATOM  30705  OH2 TIP3  546      35.377 -31.377 -62.639  1.00  0.00      SOLV O
ATOM  30706  H1  TIP3  546      36.210 -31.888 -62.681  1.00  0.00      SOLV H
ATOM  30707  H2  TIP3  546      35.189 -31.245 -63.591  1.00  0.00      SOLV H
ATOM  30708  OH2 TIP3  547      35.258 -29.689 -60.491  1.00  0.00      SOLV O
ATOM  30709  H1  TIP3  547      35.282 -30.210 -61.325  1.00  0.00      SOLV H
ATOM  30710  H2  TIP3  547      34.435 -29.167 -60.595  1.00  0.00      SOLV H
ATOM  30711  OH2 TIP3  548      29.022 -13.853 -77.312  1.00  0.00      SOLV O
ATOM  30712  H1  TIP3  548      29.977 -13.632 -77.323  1.00  0.00      SOLV H
ATOM  30713  H2  TIP3  548      28.704 -13.405 -78.102  1.00  0.00      SOLV H
ATOM  30714  OH2 TIP3  549      24.860 -21.151 -77.822  1.00  0.00      SOLV O
ATOM  30715  H1  TIP3  549      25.690 -20.632 -77.721  1.00  0.00      SOLV H
ATOM  30716  H2  TIP3  549      25.097 -21.727 -78.557  1.00  0.00      SOLV H
ATOM  30717  OH2 TIP3  550      21.942 -16.493 -72.794  1.00  0.00      SOLV O
ATOM  30718  H1  TIP3  550      21.472 -17.020 -73.484  1.00  0.00      SOLV H
ATOM  30719  H2  TIP3  550      22.317 -17.229 -72.261  1.00  0.00      SOLV H
ATOM  30720  OH2 TIP3  551      23.213 -18.009 -70.977  1.00  0.00      SOLV O
ATOM  30721  H1  TIP3  551      23.214 -18.979 -70.926  1.00  0.00      SOLV H
ATOM  30722  H2  TIP3  551      23.428 -17.822 -70.044  1.00  0.00      SOLV H
ATOM  30723  OH2 TIP3  552      39.471 -11.459 -68.006  1.00  0.00      SOLV O
ATOM  30724  H1  TIP3  552      39.506 -11.286 -67.050  1.00  0.00      SOLV H
ATOM  30725  H2  TIP3  552      40.032 -10.755 -68.363  1.00  0.00      SOLV H
ATOM  30726  OH2 TIP3  553      39.224 -11.973 -65.195  1.00  0.00      SOLV O
ATOM  30727  H1  TIP3  553      39.000 -12.853 -65.564  1.00  0.00      SOLV H
ATOM  30728  H2  TIP3  553      39.872 -12.234 -64.526  1.00  0.00      SOLV H
ATOM  30729  OH2 TIP3  554      39.195 -16.557 -60.466  1.00  0.00      SOLV O
ATOM  30730  H1  TIP3  554      38.336 -16.798 -60.071  1.00  0.00      SOLV H
ATOM  30731  H2  TIP3  554      39.355 -15.668 -60.094  1.00  0.00      SOLV H
ATOM  30732  OH2 TIP3  555      40.981 -16.784 -67.998  1.00  0.00      SOLV O
ATOM  30733  H1  TIP3  555      41.713 -17.045 -68.577  1.00  0.00      SOLV H
ATOM  30734  H2  TIP3  555      40.746 -15.910 -68.366  1.00  0.00      SOLV H
ATOM  30735  OH2 TIP3  556      38.474 -14.638 -65.820  1.00  0.00      SOLV O
ATOM  30736  H1  TIP3  556      37.614 -14.489 -65.388  1.00  0.00      SOLV H
ATOM  30737  H2  TIP3  556      38.200 -15.023 -66.682  1.00  0.00      SOLV H
ATOM  30738  OH2 TIP3  557      25.602 -24.710 -68.527  1.00  0.00      SOLV O
ATOM  30739  H1  TIP3  557      25.761 -24.645 -69.488  1.00  0.00      SOLV H
ATOM  30740  H2  TIP3  557      26.336 -24.120 -68.214  1.00  0.00      SOLV H
ATOM  30741  OH2 TIP3  558      40.601 -19.298 -62.769  1.00  0.00      SOLV O
ATOM  30742  H1  TIP3  558      41.450 -19.792 -62.815  1.00  0.00      SOLV H
ATOM  30743  H2  TIP3  558      40.856 -18.419 -63.088  1.00  0.00      SOLV H
ATOM  30744  OH2 TIP3  559      42.730 -20.870 -62.435  1.00  0.00      SOLV O
ATOM  30745  H1  TIP3  559      42.033 -21.562 -62.440  1.00  0.00      SOLV H
ATOM  30746  H2  TIP3  559      43.524 -21.446 -62.370  1.00  0.00      SOLV H
ATOM  30747  OH2 TIP3  560      41.314 -23.175 -68.730  1.00  0.00      SOLV O
ATOM  30748  H1  TIP3  560      42.174 -22.712 -68.658  1.00  0.00      SOLV H
ATOM  30749  H2  TIP3  560      41.083 -23.196 -67.782  1.00  0.00      SOLV H
ATOM  30750  OH2 TIP3  561      41.155 -22.484 -66.003  1.00  0.00      SOLV O
ATOM  30751  H1  TIP3  561      40.243 -22.391 -65.657  1.00  0.00      SOLV H
ATOM  30752  H2  TIP3  561      41.406 -21.552 -66.154  1.00  0.00      SOLV H
ATOM  30753  OH2 TIP3  562      26.863 -29.089 -62.465  1.00  0.00      SOLV O
ATOM  30754  H1  TIP3  562      27.812 -29.009 -62.230  1.00  0.00      SOLV H
ATOM  30755  H2  TIP3  562      26.700 -30.022 -62.216  1.00  0.00      SOLV H
ATOM  30756  OH2 TIP3  563      45.377 -27.238 -60.633  1.00  0.00      SOLV O
ATOM  30757  H1  TIP3  563      45.821 -27.896 -61.200  1.00  0.00      SOLV H
ATOM  30758  H2  TIP3  563      45.089 -26.557 -61.274  1.00  0.00      SOLV H
ATOM  30759  OH2 TIP3  564      28.425 -30.285 -69.537  1.00  0.00      SOLV O
ATOM  30760  H1  TIP3  564      29.159 -30.912 -69.381  1.00  0.00      SOLV H
ATOM  30761  H2  TIP3  564      28.826 -29.454 -69.221  1.00  0.00      SOLV H
ATOM  30762  OH2 TIP3  565      25.872 -28.100 -68.574  1.00  0.00      SOLV O
ATOM  30763  H1  TIP3  565      26.506 -27.956 -69.304  1.00  0.00      SOLV H
ATOM  30764  H2  TIP3  565      25.915 -27.234 -68.146  1.00  0.00      SOLV H
ATOM  30765  OH2 TIP3  566      44.166 -25.512 -62.365  1.00  0.00      SOLV O
ATOM  30766  H1  TIP3  566      43.197 -25.399 -62.314  1.00  0.00      SOLV H
ATOM  30767  H2  TIP3  566      44.216 -26.054 -63.178  1.00  0.00      SOLV H
ATOM  30768  OH2 TIP3  567      27.481 -31.470 -74.290  1.00  0.00      SOLV O
ATOM  30769  H1  TIP3  567      26.571 -31.723 -74.514  1.00  0.00      SOLV H
ATOM  30770  H2  TIP3  567      27.706 -30.844 -75.009  1.00  0.00      SOLV H
ATOM  30771  OH2 TIP3  568      36.408 -12.405 -72.476  1.00  0.00      SOLV O
ATOM  30772  H1  TIP3  568      37.087 -12.350 -73.181  1.00  0.00      SOLV H
ATOM  30773  H2  TIP3  568      36.760 -11.793 -71.818  1.00  0.00      SOLV H
ATOM  30774  OH2 TIP3  569      27.979 -32.719 -66.190  1.00  0.00      SOLV O
ATOM  30775  H1  TIP3  569      27.367 -33.005 -65.493  1.00  0.00      SOLV H
ATOM  30776  H2  TIP3  569      27.368 -32.226 -66.780  1.00  0.00      SOLV H
ATOM  30777  OH2 TIP3  570      25.452 -19.243 -61.920  1.00  0.00      SOLV O
ATOM  30778  H1  TIP3  570      24.768 -19.663 -62.473  1.00  0.00      SOLV H
ATOM  30779  H2  TIP3  570      25.366 -19.736 -61.097  1.00  0.00      SOLV H
ATOM  30780  OH2 TIP3  571      27.943 -17.504 -65.763  1.00  0.00      SOLV O
ATOM  30781  H1  TIP3  571      27.435 -16.730 -66.063  1.00  0.00      SOLV H
ATOM  30782  H2  TIP3  571      28.846 -17.180 -65.955  1.00  0.00      SOLV H
ATOM  30783  OH2 TIP3  572      31.585 -14.881 -62.799  1.00  0.00      SOLV O
ATOM  30784  H1  TIP3  572      31.824 -15.057 -61.868  1.00  0.00      SOLV H
ATOM  30785  H2  TIP3  572      32.251 -14.203 -63.045  1.00  0.00      SOLV H
ATOM  30786  OH2 TIP3  573      33.301 -12.851 -63.446  1.00  0.00      SOLV O
ATOM  30787  H1  TIP3  573      34.166 -13.153 -63.767  1.00  0.00      SOLV H
ATOM  30788  H2  TIP3  573      33.555 -12.396 -62.616  1.00  0.00      SOLV H
ATOM  30789  OH2 TIP3  574      43.693 -27.434 -64.353  1.00  0.00      SOLV O
ATOM  30790  H1  TIP3  574      42.900 -27.226 -64.883  1.00  0.00      SOLV H
ATOM  30791  H2  TIP3  574      43.959 -28.272 -64.790  1.00  0.00      SOLV H
ATOM  30792  OH2 TIP3  575      24.376 -15.438 -65.743  1.00  0.00      SOLV O
ATOM  30793  H1  TIP3  575      23.464 -15.209 -66.016  1.00  0.00      SOLV H
ATOM  30794  H2  TIP3  575      24.241 -15.624 -64.806  1.00  0.00      SOLV H
ATOM  30795  OH2 TIP3  576      26.962 -14.982 -66.548  1.00  0.00      SOLV O
ATOM  30796  H1  TIP3  576      26.034 -15.124 -66.253  1.00  0.00      SOLV H
ATOM  30797  H2  TIP3  576      26.838 -14.468 -67.364  1.00  0.00      SOLV H
ATOM  30798  OH2 TIP3  577      31.390 -13.551 -67.391  1.00  0.00      SOLV O
ATOM  30799  H1  TIP3  577      30.826 -13.226 -68.115  1.00  0.00      SOLV H
ATOM  30800  H2  TIP3  577      31.282 -12.841 -66.725  1.00  0.00      SOLV H
ATOM  30801  OH2 TIP3  578      33.960 -13.881 -66.418  1.00  0.00      SOLV O
ATOM  30802  H1  TIP3  578      33.063 -13.871 -66.805  1.00  0.00      SOLV H
ATOM  30803  H2  TIP3  578      34.236 -12.961 -66.537  1.00  0.00      SOLV H
ATOM  30804  OH2 TIP3  579      35.812 -11.546 -66.200  1.00  0.00      SOLV O
ATOM  30805  H1  TIP3  579      35.571 -10.641 -66.495  1.00  0.00      SOLV H
ATOM  30806  H2  TIP3  579      36.258 -11.905 -66.996  1.00  0.00      SOLV H
ATOM  30807  OH2 TIP3  580      24.406 -16.753 -68.795  1.00  0.00      SOLV O
ATOM  30808  H1  TIP3  580      24.466 -17.223 -67.934  1.00  0.00      SOLV H
ATOM  30809  H2  TIP3  580      25.280 -17.012 -69.163  1.00  0.00      SOLV H
ATOM  30810  OH2 TIP3  581      26.767 -17.428 -70.048  1.00  0.00      SOLV O
ATOM  30811  H1  TIP3  581      27.062 -18.348 -69.944  1.00  0.00      SOLV H
ATOM  30812  H2  TIP3  581      27.575 -16.951 -69.754  1.00  0.00      SOLV H
ATOM  30813  OH2 TIP3  582      29.105 -16.165 -69.185  1.00  0.00      SOLV O
ATOM  30814  H1  TIP3  582      29.621 -16.957 -69.462  1.00  0.00      SOLV H
ATOM  30815  H2  TIP3  582      29.290 -16.196 -68.229  1.00  0.00      SOLV H
ATOM  30816  OH2 TIP3  583      37.193 -28.383 -69.760  1.00  0.00      SOLV O
ATOM  30817  H1  TIP3  583      36.637 -29.146 -69.503  1.00  0.00      SOLV H
ATOM  30818  H2  TIP3  583      37.952 -28.810 -70.198  1.00  0.00      SOLV H
ATOM  30819  OH2 TIP3  584      30.349 -32.523 -72.039  1.00  0.00      SOLV O
ATOM  30820  H1  TIP3  584      29.653 -32.519 -72.719  1.00  0.00      SOLV H
ATOM  30821  H2  TIP3  584      31.090 -32.854 -72.558  1.00  0.00      SOLV H
ATOM  30822  OH2 TIP3  585      23.941 -17.801 -75.548  1.00  0.00      SOLV O
ATOM  30823  H1  TIP3  585      23.317 -18.169 -76.200  1.00  0.00      SOLV H
ATOM  30824  H2  TIP3  585      23.605 -16.895 -75.493  1.00  0.00      SOLV H
ATOM  30825  OH2 TIP3  586      31.758 -13.579 -77.263  1.00  0.00      SOLV O
ATOM  30826  H1  TIP3  586      32.677 -13.225 -77.310  1.00  0.00      SOLV H
ATOM  30827  H2  TIP3  586      31.851 -14.261 -77.968  1.00  0.00      SOLV H
ATOM  30828  OH2 TIP3  587      38.284 -11.888 -74.416  1.00  0.00      SOLV O
ATOM  30829  H1  TIP3  587      38.443 -12.767 -74.840  1.00  0.00      SOLV H
ATOM  30830  H2  TIP3  587      38.015 -11.362 -75.191  1.00  0.00      SOLV H
ATOM  30831  OH2 TIP3  588      30.151 -31.813 -62.871  1.00  0.00      SOLV O
ATOM  30832  H1  TIP3  588      29.910 -32.673 -62.489  1.00  0.00      SOLV H
ATOM  30833  H2  TIP3  588      31.008 -31.664 -62.417  1.00  0.00      SOLV H
ATOM  30834  OH2 TIP3  589      32.293 -31.781 -61.151  1.00  0.00      SOLV O
ATOM  30835  H1  TIP3  589      33.233 -31.793 -61.392  1.00  0.00      SOLV H
ATOM  30836  H2  TIP3  589      32.195 -32.653 -60.716  1.00  0.00      SOLV H
ATOM  30837  OH2 TIP3  590      25.331 -16.232 -78.512  1.00  0.00      SOLV O
ATOM  30838  H1  TIP3  590      24.979 -16.301 -77.621  1.00  0.00      SOLV H
ATOM  30839  H2  TIP3  590      26.177 -16.684 -78.463  1.00  0.00      SOLV H
ATOM  30840  OH2 TIP3  591      40.501 -29.514 -61.007  1.00  0.00      SOLV O
ATOM  30841  H1  TIP3  591      40.631 -30.056 -60.200  1.00  0.00      SOLV H
ATOM  30842  H2  TIP3  591      41.424 -29.343 -61.293  1.00  0.00      SOLV H
ATOM  30843  OH2 TIP3  592      37.984 -13.416 -62.296  1.00  0.00      SOLV O
ATOM  30844  H1  TIP3  592      37.369 -13.749 -62.982  1.00  0.00      SOLV H
ATOM  30845  H2  TIP3  592      37.601 -12.527 -62.156  1.00  0.00      SOLV H
ATOM  30846  OH2 TIP3  593      45.911 -18.270 -67.378  1.00  0.00      SOLV O
ATOM  30847  H1  TIP3  593      46.054 -19.096 -66.857  1.00  0.00      SOLV H
ATOM  30848  H2  TIP3  593      46.236 -17.624 -66.730  1.00  0.00      SOLV H
ATOM  30849  OH2 TIP3  594      45.020 -13.662 -68.990  1.00  0.00      SOLV O
ATOM  30850  H1  TIP3  594      45.104 -14.639 -68.933  1.00  0.00      SOLV H
ATOM  30851  H2  TIP3  594      45.934 -13.402 -68.753  1.00  0.00      SOLV H
ATOM  30852  OH2 TIP3  595      51.059  -7.682 -70.321  1.00  0.00      SOLV O
ATOM  30853  H1  TIP3  595      51.952  -8.029 -70.398  1.00  0.00      SOLV H
ATOM  30854  H2  TIP3  595      50.855  -7.797 -69.384  1.00  0.00      SOLV H
ATOM  30855  OH2 TIP3  596      48.760 -15.287 -66.521  1.00  0.00      SOLV O
ATOM  30856  H1  TIP3  596      47.885 -14.945 -66.228  1.00  0.00      SOLV H
ATOM  30857  H2  TIP3  596      49.175 -14.475 -66.825  1.00  0.00      SOLV H
ATOM  30858  OH2 TIP3  597      46.532 -13.932 -65.834  1.00  0.00      SOLV O
ATOM  30859  H1  TIP3  597      46.204 -13.034 -66.048  1.00  0.00      SOLV H
ATOM  30860  H2  TIP3  597      45.710 -14.310 -65.447  1.00  0.00      SOLV H
ATOM  30861  OH2 TIP3  598      47.617 -12.865 -69.045  1.00  0.00      SOLV O
ATOM  30862  H1  TIP3  598      47.706 -13.082 -69.987  1.00  0.00      SOLV H
ATOM  30863  H2  TIP3  598      48.526 -12.948 -68.733  1.00  0.00      SOLV H
ATOM  30864  OH2 TIP3  599      52.666  -9.945 -67.892  1.00  0.00      SOLV O
ATOM  30865  H1  TIP3  599      52.350  -9.319 -67.214  1.00  0.00      SOLV H
ATOM  30866  H2  TIP3  599      52.724 -10.779 -67.373  1.00  0.00      SOLV H
ATOM  30867  OH2 TIP3  600      48.009 -12.837 -63.673  1.00  0.00      SOLV O
ATOM  30868  H1  TIP3  600      47.262 -12.405 -63.207  1.00  0.00      SOLV H
ATOM  30869  H2  TIP3  600      47.523 -13.302 -64.381  1.00  0.00      SOLV H
ATOM  30870  OH2 TIP3  601      46.281 -17.514 -64.483  1.00  0.00      SOLV O
ATOM  30871  H1  TIP3  601      46.074 -16.922 -63.731  1.00  0.00      SOLV H
ATOM  30872  H2  TIP3  601      45.411 -17.944 -64.605  1.00  0.00      SOLV H
ATOM  30873  OH2 TIP3  602      45.586 -11.670 -62.929  1.00  0.00      SOLV O
ATOM  30874  H1  TIP3  602      45.454 -11.565 -63.891  1.00  0.00      SOLV H
ATOM  30875  H2  TIP3  602      44.764 -12.133 -62.655  1.00  0.00      SOLV H
ATOM  30876  OH2 TIP3  603      42.580 -16.622 -65.543  1.00  0.00      SOLV O
ATOM  30877  H1  TIP3  603      42.106 -16.770 -66.386  1.00  0.00      SOLV H
ATOM  30878  H2  TIP3  603      42.972 -17.504 -65.358  1.00  0.00      SOLV H
ATOM  30879  OH2 TIP3  604      41.495 -14.079 -68.779  1.00  0.00      SOLV O
ATOM  30880  H1  TIP3  604      42.427 -13.830 -68.761  1.00  0.00      SOLV H
ATOM  30881  H2  TIP3  604      41.087 -13.392 -68.234  1.00  0.00      SOLV H
ATOM  30882  OH2 TIP3  605      58.499  -7.346 -62.790  1.00  0.00      SOLV O
ATOM  30883  H1  TIP3  605      58.582  -8.087 -63.408  1.00  0.00      SOLV H
ATOM  30884  H2  TIP3  605      57.528  -7.334 -62.640  1.00  0.00      SOLV H
ATOM  30885  OH2 TIP3  606      50.021 -10.911 -64.235  1.00  0.00      SOLV O
ATOM  30886  H1  TIP3  606      49.818 -10.100 -63.718  1.00  0.00      SOLV H
ATOM  30887  H2  TIP3  606      49.290 -11.500 -63.957  1.00  0.00      SOLV H
ATOM  30888  OH2 TIP3  607      43.564 -10.306 -72.406  1.00  0.00      SOLV O
ATOM  30889  H1  TIP3  607      43.885 -10.661 -71.553  1.00  0.00      SOLV H
ATOM  30890  H2  TIP3  607      43.064 -11.076 -72.743  1.00  0.00      SOLV H
ATOM  30891  OH2 TIP3  608      44.214 -14.600 -64.645  1.00  0.00      SOLV O
ATOM  30892  H1  TIP3  608      44.567 -14.936 -63.794  1.00  0.00      SOLV H
ATOM  30893  H2  TIP3  608      43.613 -15.324 -64.918  1.00  0.00      SOLV H
ATOM  30894  OH2 TIP3  609      53.335 -17.493 -62.289  1.00  0.00      SOLV O
ATOM  30895  H1  TIP3  609      52.961 -18.388 -62.112  1.00  0.00      SOLV H
ATOM  30896  H2  TIP3  609      54.080 -17.509 -61.665  1.00  0.00      SOLV H
ATOM  30897  OH2 TIP3  610      46.443 -20.384 -65.669  1.00  0.00      SOLV O
ATOM  30898  H1  TIP3  610      46.768 -19.998 -64.849  1.00  0.00      SOLV H
ATOM  30899  H2  TIP3  610      46.855 -21.266 -65.620  1.00  0.00      SOLV H
ATOM  30900  OH2 TIP3  611      54.524  -4.731 -61.735  1.00  0.00      SOLV O
ATOM  30901  H1  TIP3  611      54.566  -4.323 -62.632  1.00  0.00      SOLV H
ATOM  30902  H2  TIP3  611      55.110  -4.138 -61.235  1.00  0.00      SOLV H
ATOM  30903  OH2 TIP3  612      45.458 -15.724 -62.426  1.00  0.00      SOLV O
ATOM  30904  H1  TIP3  612      46.060 -15.437 -61.711  1.00  0.00      SOLV H
ATOM  30905  H2  TIP3  612      44.685 -16.009 -61.897  1.00  0.00      SOLV H
ATOM  30906  OH2 TIP3  613      51.671 -13.346 -64.372  1.00  0.00      SOLV O
ATOM  30907  H1  TIP3  613      51.560 -13.926 -63.607  1.00  0.00      SOLV H
ATOM  30908  H2  TIP3  613      51.077 -12.603 -64.168  1.00  0.00      SOLV H
ATOM  30909  OH2 TIP3  614      45.800 -16.204 -69.131  1.00  0.00      SOLV O
ATOM  30910  H1  TIP3  614      46.386 -16.189 -69.913  1.00  0.00      SOLV H
ATOM  30911  H2  TIP3  614      45.968 -17.092 -68.751  1.00  0.00      SOLV H
ATOM  30912  OH2 TIP3  615      43.735 -18.843 -64.440  1.00  0.00      SOLV O
ATOM  30913  H1  TIP3  615      43.871 -19.234 -63.554  1.00  0.00      SOLV H
ATOM  30914  H2  TIP3  615      43.314 -19.582 -64.916  1.00  0.00      SOLV H
ATOM  30915  OH2 TIP3  616      50.504 -16.940 -62.240  1.00  0.00      SOLV O
ATOM  30916  H1  TIP3  616      50.161 -17.304 -63.078  1.00  0.00      SOLV H
ATOM  30917  H2  TIP3  616      51.463 -16.951 -62.421  1.00  0.00      SOLV H
ATOM  30918  OH2 TIP3  617      52.930 -10.294 -64.351  1.00  0.00      SOLV O
ATOM  30919  H1  TIP3  617      52.008 -10.528 -64.540  1.00  0.00      SOLV H
ATOM  30920  H2  TIP3  617      52.870 -10.025 -63.410  1.00  0.00      SOLV H
ATOM  30921  OH2 TIP3  618      46.605 -11.934 -71.767  1.00  0.00      SOLV O
ATOM  30922  H1  TIP3  618      47.094 -11.286 -72.308  1.00  0.00      SOLV H
ATOM  30923  H2  TIP3  618      46.131 -12.421 -72.462  1.00  0.00      SOLV H
ATOM  30924  OH2 TIP3  619      48.121  -9.926 -66.464  1.00  0.00      SOLV O
ATOM  30925  H1  TIP3  619      48.380  -9.018 -66.705  1.00  0.00      SOLV H
ATOM  30926  H2  TIP3  619      48.826 -10.160 -65.838  1.00  0.00      SOLV H
ATOM  30927  OH2 TIP3  620      46.276  -9.549 -73.321  1.00  0.00      SOLV O
ATOM  30928  H1  TIP3  620      45.340  -9.834 -73.322  1.00  0.00      SOLV H
ATOM  30929  H2  TIP3  620      46.189  -8.624 -73.007  1.00  0.00      SOLV H
ATOM  30930  OH2 TIP3  621      52.966 -12.282 -66.543  1.00  0.00      SOLV O
ATOM  30931  H1  TIP3  621      52.466 -12.697 -65.808  1.00  0.00      SOLV H
ATOM  30932  H2  TIP3  621      53.589 -12.984 -66.753  1.00  0.00      SOLV H
ATOM  30933  OH2 TIP3  622      53.780  -7.362 -64.336  1.00  0.00      SOLV O
ATOM  30934  H1  TIP3  622      53.256  -8.005 -64.848  1.00  0.00      SOLV H
ATOM  30935  H2  TIP3  622      53.779  -6.585 -64.934  1.00  0.00      SOLV H
ATOM  30936  OH2 TIP3  623      46.760 -23.481 -65.015  1.00  0.00      SOLV O
ATOM  30937  H1  TIP3  623      45.787 -23.377 -65.023  1.00  0.00      SOLV H
ATOM  30938  H2  TIP3  623      46.900 -24.198 -64.377  1.00  0.00      SOLV H
ATOM  30939  OH2 TIP3  624      42.683 -12.307 -66.553  1.00  0.00      SOLV O
ATOM  30940  H1  TIP3  624      43.189 -13.120 -66.419  1.00  0.00      SOLV H
ATOM  30941  H2  TIP3  624      42.732 -11.908 -65.678  1.00  0.00      SOLV H
ATOM  30942  OH2 TIP3  625      54.715  -6.824 -68.188  1.00  0.00      SOLV O
ATOM  30943  H1  TIP3  625      54.629  -6.317 -68.996  1.00  0.00      SOLV H
ATOM  30944  H2  TIP3  625      55.656  -6.662 -67.998  1.00  0.00      SOLV H
ATOM  30945  OH2 TIP3  626      42.706 -12.824 -73.277  1.00  0.00      SOLV O
ATOM  30946  H1  TIP3  626      41.770 -13.057 -73.314  1.00  0.00      SOLV H
ATOM  30947  H2  TIP3  626      42.811 -12.531 -74.208  1.00  0.00      SOLV H
ATOM  30948  OH2 TIP3  627      41.157 -10.694 -61.974  1.00  0.00      SOLV O
ATOM  30949  H1  TIP3  627      41.901 -10.734 -61.341  1.00  0.00      SOLV H
ATOM  30950  H2  TIP3  627      41.123 -11.616 -62.283  1.00  0.00      SOLV H
ATOM  30951  OH2 TIP3  628      45.873 -10.321 -60.441  1.00  0.00      SOLV O
ATOM  30952  H1  TIP3  628      46.802 -10.440 -60.199  1.00  0.00      SOLV H
ATOM  30953  H2  TIP3  628      45.879 -10.640 -61.364  1.00  0.00      SOLV H
ATOM  30954  OH2 TIP3  629      52.646  -9.684 -61.701  1.00  0.00      SOLV O
ATOM  30955  H1  TIP3  629      52.597 -10.561 -61.262  1.00  0.00      SOLV H
ATOM  30956  H2  TIP3  629      53.250  -9.180 -61.124  1.00  0.00      SOLV H
ATOM  30957  OH2 TIP3  630      43.205 -16.628 -61.134  1.00  0.00      SOLV O
ATOM  30958  H1  TIP3  630      43.582 -17.506 -61.335  1.00  0.00      SOLV H
ATOM  30959  H2  TIP3  630      42.416 -16.627 -61.720  1.00  0.00      SOLV H
ATOM  30960  OH2 TIP3  631      49.389 -14.404 -61.673  1.00  0.00      SOLV O
ATOM  30961  H1  TIP3  631      49.087 -14.166 -62.567  1.00  0.00      SOLV H
ATOM  30962  H2  TIP3  631      49.864 -15.250 -61.825  1.00  0.00      SOLV H
ATOM  30963  OH2 TIP3  632      55.022 -12.342 -64.013  1.00  0.00      SOLV O
ATOM  30964  H1  TIP3  632      55.419 -11.573 -64.434  1.00  0.00      SOLV H
ATOM  30965  H2  TIP3  632      54.088 -12.191 -64.238  1.00  0.00      SOLV H
ATOM  30966  OH2 TIP3  633      44.909 -18.949 -61.720  1.00  0.00      SOLV O
ATOM  30967  H1  TIP3  633      45.669 -19.533 -61.824  1.00  0.00      SOLV H
ATOM  30968  H2  TIP3  633      44.830 -18.913 -60.746  1.00  0.00      SOLV H
ATOM  30969  OH2 TIP3  634      48.999 -18.678 -64.223  1.00  0.00      SOLV O
ATOM  30970  H1  TIP3  634      48.134 -18.237 -64.136  1.00  0.00      SOLV H
ATOM  30971  H2  TIP3  634      49.209 -18.465 -65.155  1.00  0.00      SOLV H
ATOM  30972  OH2 TIP3  635      52.892 -14.522 -60.919  1.00  0.00      SOLV O
ATOM  30973  H1  TIP3  635      53.815 -14.330 -61.106  1.00  0.00      SOLV H
ATOM  30974  H2  TIP3  635      52.938 -15.370 -60.446  1.00  0.00      SOLV H
ATOM  30975  OH2 TIP3  636      50.502 -20.745 -63.055  1.00  0.00      SOLV O
ATOM  30976  H1  TIP3  636      50.455 -21.522 -63.629  1.00  0.00      SOLV H
ATOM  30977  H2  TIP3  636      49.938 -20.097 -63.530  1.00  0.00      SOLV H
ATOM  30978  OH2 TIP3  637      50.842 -16.452 -65.165  1.00  0.00      SOLV O
ATOM  30979  H1  TIP3  637      51.322 -16.715 -65.960  1.00  0.00      SOLV H
ATOM  30980  H2  TIP3  637      50.038 -16.060 -65.560  1.00  0.00      SOLV H
ATOM  30981  OH2 TIP3  638      55.614 -17.401 -60.609  1.00  0.00      SOLV O
ATOM  30982  H1  TIP3  638      56.163 -18.179 -60.406  1.00  0.00      SOLV H
ATOM  30983  H2  TIP3  638      56.240 -16.674 -60.491  1.00  0.00      SOLV H
ATOM  30984  OH2 TIP3  639      56.208 -14.114 -62.389  1.00  0.00      SOLV O
ATOM  30985  H1  TIP3  639      55.555 -13.586 -62.916  1.00  0.00      SOLV H
ATOM  30986  H2  TIP3  639      57.007 -13.788 -62.824  1.00  0.00      SOLV H
ATOM  30987  OH2 TIP3  640      48.415 -20.454 -61.195  1.00  0.00      SOLV O
ATOM  30988  H1  TIP3  640      47.882 -21.244 -61.428  1.00  0.00      SOLV H
ATOM  30989  H2  TIP3  640      49.060 -20.427 -61.923  1.00  0.00      SOLV H
ATOM  30990  OH2 TIP3  641      52.474 -19.903 -61.383  1.00  0.00      SOLV O
ATOM  30991  H1  TIP3  641      52.184 -20.463 -60.646  1.00  0.00      SOLV H
ATOM  30992  H2  TIP3  641      51.893 -20.259 -62.088  1.00  0.00      SOLV H
ATOM  30993  OH2 TIP3  642      47.328 -22.932 -61.654  1.00  0.00      SOLV O
ATOM  30994  H1  TIP3  642      47.572 -23.687 -62.225  1.00  0.00      SOLV H
ATOM  30995  H2  TIP3  642      47.446 -23.324 -60.764  1.00  0.00      SOLV H
ATOM  30996  OH2 TIP3  643      53.104 -23.372 -60.546  1.00  0.00      SOLV O
ATOM  30997  H1  TIP3  643      53.027 -23.785 -61.414  1.00  0.00      SOLV H
ATOM  30998  H2  TIP3  643      52.258 -22.870 -60.500  1.00  0.00      SOLV H
ATOM  30999  OH2 TIP3  644      39.728 -10.160 -72.868  1.00  0.00      SOLV O
ATOM  31000  H1  TIP3  644      39.278 -10.807 -73.456  1.00  0.00      SOLV H
ATOM  31001  H2  TIP3  644      40.170 -10.775 -72.238  1.00  0.00      SOLV H
ATOM  31002  OH2 TIP3  645      40.907 -11.749 -71.035  1.00  0.00      SOLV O
ATOM  31003  H1  TIP3  645      41.002 -12.696 -70.870  1.00  0.00      SOLV H
ATOM  31004  H2  TIP3  645      41.226 -11.368 -70.198  1.00  0.00      SOLV H
ATOM  31005  OH2 TIP3  646      56.854  -5.545 -64.828  1.00  0.00      SOLV O
ATOM  31006  H1  TIP3  646      56.731  -6.325 -65.414  1.00  0.00      SOLV H
ATOM  31007  H2  TIP3  646      57.743  -5.748 -64.515  1.00  0.00      SOLV H
ATOM  31008  OH2 TIP3  647      57.012 -10.318 -60.454  1.00  0.00      SOLV O
ATOM  31009  H1  TIP3  647      56.122 -10.496 -60.090  1.00  0.00      SOLV H
ATOM  31010  H2  TIP3  647      57.166  -9.401 -60.142  1.00  0.00      SOLV H
ATOM  31011  OH2 TIP3  648      56.239  -8.079 -65.539  1.00  0.00      SOLV O
ATOM  31012  H1  TIP3  648      55.325  -8.194 -65.237  1.00  0.00      SOLV H
ATOM  31013  H2  TIP3  648      56.301  -8.635 -66.338  1.00  0.00      SOLV H
ATOM  31014  OH2 TIP3  649      43.360 -18.302 -68.577  1.00  0.00      SOLV O
ATOM  31015  H1  TIP3  649      43.595 -18.110 -69.491  1.00  0.00      SOLV H
ATOM  31016  H2  TIP3  649      44.226 -18.233 -68.126  1.00  0.00      SOLV H
ATOM  31017  OH2 TIP3  650      44.643 -22.759 -62.253  1.00  0.00      SOLV O
ATOM  31018  H1  TIP3  650      45.618 -22.740 -62.207  1.00  0.00      SOLV H
ATOM  31019  H2  TIP3  650      44.473 -23.721 -62.204  1.00  0.00      SOLV H
ATOM  31020  OH2 TIP3  651      43.730 -22.076 -68.255  1.00  0.00      SOLV O
ATOM  31021  H1  TIP3  651      44.114 -21.770 -69.107  1.00  0.00      SOLV H
ATOM  31022  H2  TIP3  651      43.688 -21.234 -67.777  1.00  0.00      SOLV H
ATOM  31023  OH2 TIP3  652      43.264 -13.021 -61.967  1.00  0.00      SOLV O
ATOM  31024  H1  TIP3  652      42.493 -13.369 -62.453  1.00  0.00      SOLV H
ATOM  31025  H2  TIP3  652      43.142 -13.419 -61.098  1.00  0.00      SOLV H
ATOM  31026  OH2 TIP3  653      45.775 -11.272 -65.764  1.00  0.00      SOLV O
ATOM  31027  H1  TIP3  653      45.187 -10.553 -66.066  1.00  0.00      SOLV H
ATOM  31028  H2  TIP3  653      46.637 -10.852 -65.969  1.00  0.00      SOLV H
ATOM  31029  OH2 TIP3  654      49.382  -8.615 -62.817  1.00  0.00      SOLV O
ATOM  31030  H1  TIP3  654      49.597  -8.759 -61.873  1.00  0.00      SOLV H
ATOM  31031  H2  TIP3  654      50.029  -7.914 -63.053  1.00  0.00      SOLV H
ATOM  31032  OH2 TIP3  655      51.091  -6.586 -63.444  1.00  0.00      SOLV O
ATOM  31033  H1  TIP3  655      51.979  -6.858 -63.736  1.00  0.00      SOLV H
ATOM  31034  H2  TIP3  655      51.316  -6.104 -62.620  1.00  0.00      SOLV H
ATOM  31035  OH2 TIP3  656      42.180  -9.211 -65.693  1.00  0.00      SOLV O
ATOM  31036  H1  TIP3  656      41.332  -8.920 -66.087  1.00  0.00      SOLV H
ATOM  31037  H2  TIP3  656      41.919  -9.302 -64.771  1.00  0.00      SOLV H
ATOM  31038  OH2 TIP3  657      44.747  -8.740 -66.572  1.00  0.00      SOLV O
ATOM  31039  H1  TIP3  657      43.815  -8.852 -66.276  1.00  0.00      SOLV H
ATOM  31040  H2  TIP3  657      44.622  -8.193 -67.373  1.00  0.00      SOLV H
ATOM  31041  OH2 TIP3  658      49.180  -7.276 -67.395  1.00  0.00      SOLV O
ATOM  31042  H1  TIP3  658      48.588  -6.987 -68.120  1.00  0.00      SOLV H
ATOM  31043  H2  TIP3  658      49.061  -6.538 -66.760  1.00  0.00      SOLV H
ATOM  31044  OH2 TIP3  659      51.746  -7.629 -66.486  1.00  0.00      SOLV O
ATOM  31045  H1  TIP3  659      50.820  -7.572 -66.799  1.00  0.00      SOLV H
ATOM  31046  H2  TIP3  659      51.994  -6.691 -66.451  1.00  0.00      SOLV H
ATOM  31047  OH2 TIP3  660      53.489  -5.317 -66.190  1.00  0.00      SOLV O
ATOM  31048  H1  TIP3  660      53.331  -4.411 -66.536  1.00  0.00      SOLV H
ATOM  31049  H2  TIP3  660      53.959  -5.747 -66.933  1.00  0.00      SOLV H
ATOM  31050  OH2 TIP3  661      42.123 -10.599 -68.744  1.00  0.00      SOLV O
ATOM  31051  H1  TIP3  661      42.291 -11.052 -67.890  1.00  0.00      SOLV H
ATOM  31052  H2  TIP3  661      42.995 -10.750 -69.181  1.00  0.00      SOLV H
ATOM  31053  OH2 TIP3  662      44.451 -11.125 -69.944  1.00  0.00      SOLV O
ATOM  31054  H1  TIP3  662      44.728 -12.049 -69.770  1.00  0.00      SOLV H
ATOM  31055  H2  TIP3  662      45.291 -10.641 -69.826  1.00  0.00      SOLV H
ATOM  31056  OH2 TIP3  663      46.888  -9.809 -69.192  1.00  0.00      SOLV O
ATOM  31057  H1  TIP3  663      47.272 -10.638 -69.505  1.00  0.00      SOLV H
ATOM  31058  H2  TIP3  663      47.015  -9.882 -68.231  1.00  0.00      SOLV H
ATOM  31059  OH2 TIP3  664      41.523 -11.740 -75.495  1.00  0.00      SOLV O
ATOM  31060  H1  TIP3  664      40.924 -11.828 -76.262  1.00  0.00      SOLV H
ATOM  31061  H2  TIP3  664      41.538 -10.787 -75.365  1.00  0.00      SOLV H
ATOM  31062  OH2 TIP3  665      47.918 -25.357 -62.874  1.00  0.00      SOLV O
ATOM  31063  H1  TIP3  665      47.621 -26.276 -62.763  1.00  0.00      SOLV H
ATOM  31064  H2  TIP3  665      48.689 -25.342 -62.265  1.00  0.00      SOLV H
ATOM  31065  OH2 TIP3  666      49.959 -25.375 -61.180  1.00  0.00      SOLV O
ATOM  31066  H1  TIP3  666      50.801 -25.603 -61.610  1.00  0.00      SOLV H
ATOM  31067  H2  TIP3  666      49.739 -26.226 -60.719  1.00  0.00      SOLV H
ATOM  31068  OH2 TIP3  667      55.731  -7.172 -62.264  1.00  0.00      SOLV O
ATOM  31069  H1  TIP3  667      55.131  -7.436 -62.990  1.00  0.00      SOLV H
ATOM  31070  H2  TIP3  667      55.420  -6.255 -62.124  1.00  0.00      SOLV H
ATOM  31071  OH2 TIP3  668      58.949  -4.399 -61.980  1.00  0.00      SOLV O
ATOM  31072  H1  TIP3  668      59.683  -4.464 -61.341  1.00  0.00      SOLV H
ATOM  31073  H2  TIP3  668      58.893  -5.312 -62.317  1.00  0.00      SOLV H
ATOM  31074  OH2 TIP3  669      63.655  -3.977 -60.300  1.00  0.00      SOLV O
ATOM  31075  H1  TIP3  669      64.564  -4.127 -60.015  1.00  0.00      SOLV H
ATOM  31076  H2  TIP3  669      63.754  -3.960 -61.273  1.00  0.00      SOLV H
ATOM  31077  OH2 TIP3  670      60.601  -9.928 -61.151  1.00  0.00      SOLV O
ATOM  31078  H1  TIP3  670      61.033 -10.798 -61.263  1.00  0.00      SOLV H
ATOM  31079  H2  TIP3  670      59.783 -10.051 -61.642  1.00  0.00      SOLV H
ATOM  31080  OH2 TIP3  671      61.211  -6.981 -61.731  1.00  0.00      SOLV O
ATOM  31081  H1  TIP3  671      60.553  -7.044 -62.448  1.00  0.00      SOLV H
ATOM  31082  H2  TIP3  671      60.663  -7.106 -60.953  1.00  0.00      SOLV H
ATOM  31083  OH2 TIP3  672      59.795  -3.532 -65.588  1.00  0.00      SOLV O
ATOM  31084  H1  TIP3  672      59.562  -2.656 -65.937  1.00  0.00      SOLV H
ATOM  31085  H2  TIP3  672      59.597  -3.461 -64.650  1.00  0.00      SOLV H
ATOM  31086  OH2 TIP3  673     -15.819 -24.662 -65.316  1.00  0.00      SOLV O
ATOM  31087  H1  TIP3  673     -16.648 -24.209 -65.588  1.00  0.00      SOLV H
ATOM  31088  H2  TIP3  673     -15.860 -24.561 -64.354  1.00  0.00      SOLV H
ATOM  31089  OH2 TIP3  674     -22.102 -16.694 -68.115  1.00  0.00      SOLV O
ATOM  31090  H1  TIP3  674     -23.003 -17.079 -68.140  1.00  0.00      SOLV H
ATOM  31091  H2  TIP3  674     -22.278 -15.774 -68.392  1.00  0.00      SOLV H
ATOM  31092  OH2 TIP3  675     -20.596 -18.083 -64.547  1.00  0.00      SOLV O
ATOM  31093  H1  TIP3  675     -20.330 -18.621 -65.324  1.00  0.00      SOLV H
ATOM  31094  H2  TIP3  675     -20.694 -17.200 -64.966  1.00  0.00      SOLV H
ATOM  31095  OH2 TIP3  676     -17.660 -20.995 -66.602  1.00  0.00      SOLV O
ATOM  31096  H1  TIP3  676     -18.433 -20.423 -66.478  1.00  0.00      SOLV H
ATOM  31097  H2  TIP3  676     -17.073 -20.444 -67.153  1.00  0.00      SOLV H
ATOM  31098  OH2 TIP3  677     -20.870 -23.383 -64.706  1.00  0.00      SOLV O
ATOM  31099  H1  TIP3  677     -21.327 -22.833 -64.038  1.00  0.00      SOLV H
ATOM  31100  H2  TIP3  677     -21.505 -23.420 -65.437  1.00  0.00      SOLV H
ATOM  31101  OH2 TIP3  678     -24.673 -17.493 -67.572  1.00  0.00      SOLV O
ATOM  31102  H1  TIP3  678     -25.097 -16.788 -67.039  1.00  0.00      SOLV H
ATOM  31103  H2  TIP3  678     -25.162 -18.285 -67.331  1.00  0.00      SOLV H
ATOM  31104  OH2 TIP3  679     -28.917 -20.496 -63.637  1.00  0.00      SOLV O
ATOM  31105  H1  TIP3  679     -29.569 -20.000 -63.112  1.00  0.00      SOLV H
ATOM  31106  H2  TIP3  679     -29.489 -20.661 -64.412  1.00  0.00      SOLV H
ATOM  31107  OH2 TIP3  680     -32.390 -18.517 -62.694  1.00  0.00      SOLV O
ATOM  31108  H1  TIP3  680     -33.060 -18.155 -63.317  1.00  0.00      SOLV H
ATOM  31109  H2  TIP3  680     -32.888 -19.279 -62.325  1.00  0.00      SOLV H
ATOM  31110  OH2 TIP3  681     -18.937 -14.706 -62.967  1.00  0.00      SOLV O
ATOM  31111  H1  TIP3  681     -18.766 -15.662 -63.054  1.00  0.00      SOLV H
ATOM  31112  H2  TIP3  681     -19.871 -14.726 -62.659  1.00  0.00      SOLV H
ATOM  31113  OH2 TIP3  682     -27.285 -18.298 -64.184  1.00  0.00      SOLV O
ATOM  31114  H1  TIP3  682     -27.557 -17.505 -63.670  1.00  0.00      SOLV H
ATOM  31115  H2  TIP3  682     -27.969 -18.943 -63.907  1.00  0.00      SOLV H
ATOM  31116  OH2 TIP3  683     -18.851 -23.793 -62.622  1.00  0.00      SOLV O
ATOM  31117  H1  TIP3  683     -19.494 -23.620 -63.333  1.00  0.00      SOLV H
ATOM  31118  H2  TIP3  683     -18.467 -24.643 -62.915  1.00  0.00      SOLV H
ATOM  31119  OH2 TIP3  684     -24.150 -24.977 -62.443  1.00  0.00      SOLV O
ATOM  31120  H1  TIP3  684     -24.431 -25.827 -62.035  1.00  0.00      SOLV H
ATOM  31121  H2  TIP3  684     -23.480 -24.676 -61.807  1.00  0.00      SOLV H
ATOM  31122  OH2 TIP3  685     -22.847 -12.028 -61.922  1.00  0.00      SOLV O
ATOM  31123  H1  TIP3  685     -22.703 -11.565 -62.768  1.00  0.00      SOLV H
ATOM  31124  H2  TIP3  685     -22.301 -11.506 -61.310  1.00  0.00      SOLV H
ATOM  31125  OH2 TIP3  686     -20.333 -19.491 -66.773  1.00  0.00      SOLV O
ATOM  31126  H1  TIP3  686     -19.832 -18.893 -67.380  1.00  0.00      SOLV H
ATOM  31127  H2  TIP3  686     -20.481 -20.278 -67.334  1.00  0.00      SOLV H
ATOM  31128  OH2 TIP3  687     -25.480 -20.637 -64.237  1.00  0.00      SOLV O
ATOM  31129  H1  TIP3  687     -25.726 -21.334 -63.610  1.00  0.00      SOLV H
ATOM  31130  H2  TIP3  687     -26.255 -20.055 -64.179  1.00  0.00      SOLV H
ATOM  31131  OH2 TIP3  688     -26.716 -23.934 -62.165  1.00  0.00      SOLV O
ATOM  31132  H1  TIP3  688     -27.130 -23.941 -63.056  1.00  0.00      SOLV H
ATOM  31133  H2  TIP3  688     -25.767 -24.102 -62.352  1.00  0.00      SOLV H
ATOM  31134  OH2 TIP3  689     -24.510 -17.765 -64.441  1.00  0.00      SOLV O
ATOM  31135  H1  TIP3  689     -25.473 -17.933 -64.456  1.00  0.00      SOLV H
ATOM  31136  H2  TIP3  689     -24.419 -17.486 -63.502  1.00  0.00      SOLV H
ATOM  31137  OH2 TIP3  690     -18.346 -17.610 -63.123  1.00  0.00      SOLV O
ATOM  31138  H1  TIP3  690     -19.273 -17.744 -63.426  1.00  0.00      SOLV H
ATOM  31139  H2  TIP3  690     -17.874 -17.589 -63.987  1.00  0.00      SOLV H
ATOM  31140  OH2 TIP3  691     -28.232 -16.604 -66.287  1.00  0.00      SOLV O
ATOM  31141  H1  TIP3  691     -29.177 -16.745 -66.492  1.00  0.00      SOLV H
ATOM  31142  H2  TIP3  691     -28.076 -17.360 -65.691  1.00  0.00      SOLV H
ATOM  31143  OH2 TIP3  692     -23.478 -14.751 -64.443  1.00  0.00      SOLV O
ATOM  31144  H1  TIP3  692     -24.098 -15.362 -64.882  1.00  0.00      SOLV H
ATOM  31145  H2  TIP3  692     -23.588 -13.945 -64.995  1.00  0.00      SOLV H
ATOM  31146  OH2 TIP3  693     -17.958 -26.099 -63.982  1.00  0.00      SOLV O
ATOM  31147  H1  TIP3  693     -18.798 -26.385 -64.348  1.00  0.00      SOLV H
ATOM  31148  H2  TIP3  693     -17.421 -25.999 -64.783  1.00  0.00      SOLV H
ATOM  31149  OH2 TIP3  694     -22.444 -13.952 -68.355  1.00  0.00      SOLV O
ATOM  31150  H1  TIP3  694     -22.797 -13.338 -69.037  1.00  0.00      SOLV H
ATOM  31151  H2  TIP3  694     -21.545 -13.561 -68.249  1.00  0.00      SOLV H
ATOM  31152  OH2 TIP3  695     -36.100 -17.909 -61.938  1.00  0.00      SOLV O
ATOM  31153  H1  TIP3  695     -35.546 -17.786 -61.141  1.00  0.00      SOLV H
ATOM  31154  H2  TIP3  695     -36.068 -18.851 -62.052  1.00  0.00      SOLV H
ATOM  31155  OH2 TIP3  696     -31.367 -17.481 -60.386  1.00  0.00      SOLV O
ATOM  31156  H1  TIP3  696     -30.527 -17.926 -60.204  1.00  0.00      SOLV H
ATOM  31157  H2  TIP3  696     -31.625 -17.882 -61.243  1.00  0.00      SOLV H
ATOM  31158  OH2 TIP3  697     -24.658 -17.113 -61.769  1.00  0.00      SOLV O
ATOM  31159  H1  TIP3  697     -24.808 -17.949 -61.274  1.00  0.00      SOLV H
ATOM  31160  H2  TIP3  697     -24.135 -16.588 -61.135  1.00  0.00      SOLV H
ATOM  31161  OH2 TIP3  698     -27.959 -21.649 -61.452  1.00  0.00      SOLV O
ATOM  31162  H1  TIP3  698     -28.201 -21.437 -62.378  1.00  0.00      SOLV H
ATOM  31163  H2  TIP3  698     -27.424 -22.467 -61.562  1.00  0.00      SOLV H
ATOM  31164  OH2 TIP3  699     -24.375 -21.957 -61.140  1.00  0.00      SOLV O
ATOM  31165  H1  TIP3  699     -23.516 -21.669 -60.816  1.00  0.00      SOLV H
ATOM  31166  H2  TIP3  699     -24.698 -22.455 -60.366  1.00  0.00      SOLV H
ATOM  31167  OH2 TIP3  700     -21.710 -24.844 -60.723  1.00  0.00      SOLV O
ATOM  31168  H1  TIP3  700     -21.141 -25.534 -60.343  1.00  0.00      SOLV H
ATOM  31169  H2  TIP3  700     -21.195 -24.045 -60.550  1.00  0.00      SOLV H
ATOM  31170  OH2 TIP3  701     -21.382 -21.629 -62.626  1.00  0.00      SOLV O
ATOM  31171  H1  TIP3  701     -21.935 -20.844 -62.671  1.00  0.00      SOLV H
ATOM  31172  H2  TIP3  701     -20.475 -21.251 -62.697  1.00  0.00      SOLV H
ATOM  31173  OH2 TIP3  702     -24.820 -27.445 -61.608  1.00  0.00      SOLV O
ATOM  31174  H1  TIP3  702     -25.057 -27.823 -60.740  1.00  0.00      SOLV H
ATOM  31175  H2  TIP3  702     -25.522 -27.826 -62.154  1.00  0.00      SOLV H
ATOM  31176  OH2 TIP3  703     -20.216 -28.050 -60.961  1.00  0.00      SOLV O
ATOM  31177  H1  TIP3  703     -19.775 -28.917 -60.816  1.00  0.00      SOLV H
ATOM  31178  H2  TIP3  703     -20.486 -27.812 -60.044  1.00  0.00      SOLV H
ATOM  31179  OH2 TIP3  704     -20.198 -12.507 -67.968  1.00  0.00      SOLV O
ATOM  31180  H1  TIP3  704     -20.073 -12.330 -67.022  1.00  0.00      SOLV H
ATOM  31181  H2  TIP3  704     -19.600 -11.871 -68.385  1.00  0.00      SOLV H
ATOM  31182  OH2 TIP3  705     -20.403 -13.049 -65.173  1.00  0.00      SOLV O
ATOM  31183  H1  TIP3  705     -20.600 -13.929 -65.557  1.00  0.00      SOLV H
ATOM  31184  H2  TIP3  705     -19.729 -13.308 -64.529  1.00  0.00      SOLV H
ATOM  31185  OH2 TIP3  706     -20.463 -17.628 -60.510  1.00  0.00      SOLV O
ATOM  31186  H1  TIP3  706     -21.276 -17.886 -60.030  1.00  0.00      SOLV H
ATOM  31187  H2  TIP3  706     -20.260 -16.760 -60.109  1.00  0.00      SOLV H
ATOM  31188  OH2 TIP3  707     -18.603 -17.866 -68.044  1.00  0.00      SOLV O
ATOM  31189  H1  TIP3  707     -17.853 -18.063 -68.625  1.00  0.00      SOLV H
ATOM  31190  H2  TIP3  707     -18.796 -16.943 -68.319  1.00  0.00      SOLV H
ATOM  31191  OH2 TIP3  708     -21.127 -15.713 -65.765  1.00  0.00      SOLV O
ATOM  31192  H1  TIP3  708     -21.992 -15.508 -65.365  1.00  0.00      SOLV H
ATOM  31193  H2  TIP3  708     -21.389 -16.071 -66.646  1.00  0.00      SOLV H
ATOM  31194  OH2 TIP3  709     -19.029 -20.354 -62.830  1.00  0.00      SOLV O
ATOM  31195  H1  TIP3  709     -18.192 -20.878 -62.827  1.00  0.00      SOLV H
ATOM  31196  H2  TIP3  709     -18.704 -19.459 -63.024  1.00  0.00      SOLV H
ATOM  31197  OH2 TIP3  710     -16.925 -21.950 -62.477  1.00  0.00      SOLV O
ATOM  31198  H1  TIP3  710     -17.589 -22.673 -62.435  1.00  0.00      SOLV H
ATOM  31199  H2  TIP3  710     -16.103 -22.476 -62.366  1.00  0.00      SOLV H
ATOM  31200  OH2 TIP3  711     -18.301 -23.596 -65.764  1.00  0.00      SOLV O
ATOM  31201  H1  TIP3  711     -19.266 -23.545 -65.584  1.00  0.00      SOLV H
ATOM  31202  H2  TIP3  711     -18.073 -22.661 -65.926  1.00  0.00      SOLV H
ATOM  31203  OH2 TIP3  712     -14.370 -28.362 -60.659  1.00  0.00      SOLV O
ATOM  31204  H1  TIP3  712     -13.626 -28.851 -61.072  1.00  0.00      SOLV H
ATOM  31205  H2  TIP3  712     -14.473 -27.596 -61.253  1.00  0.00      SOLV H
ATOM  31206  OH2 TIP3  713     -15.457 -26.522 -62.405  1.00  0.00      SOLV O
ATOM  31207  H1  TIP3  713     -16.420 -26.556 -62.261  1.00  0.00      SOLV H
ATOM  31208  H2  TIP3  713     -15.354 -27.174 -63.123  1.00  0.00      SOLV H
ATOM  31209  OH2 TIP3  714     -34.126 -20.383 -61.860  1.00  0.00      SOLV O
ATOM  31210  H1  TIP3  714     -34.962 -20.357 -62.332  1.00  0.00      SOLV H
ATOM  31211  H2  TIP3  714     -34.361 -20.508 -60.932  1.00  0.00      SOLV H
ATOM  31212  OH2 TIP3  715     -28.028 -15.973 -62.816  1.00  0.00      SOLV O
ATOM  31213  H1  TIP3  715     -27.816 -16.165 -61.876  1.00  0.00      SOLV H
ATOM  31214  H2  TIP3  715     -27.360 -15.290 -63.032  1.00  0.00      SOLV H
ATOM  31215  OH2 TIP3  716     -26.331 -13.867 -63.491  1.00  0.00      SOLV O
ATOM  31216  H1  TIP3  716     -25.470 -14.220 -63.764  1.00  0.00      SOLV H
ATOM  31217  H2  TIP3  716     -26.095 -13.462 -62.628  1.00  0.00      SOLV H
ATOM  31218  OH2 TIP3  717     -15.670 -28.640 -64.310  1.00  0.00      SOLV O
ATOM  31219  H1  TIP3  717     -16.491 -28.648 -64.852  1.00  0.00      SOLV H
ATOM  31220  H2  TIP3  717     -15.228 -29.431 -64.656  1.00  0.00      SOLV H
ATOM  31221  OH2 TIP3  718     -27.910 -13.900 -67.611  1.00  0.00      SOLV O
ATOM  31222  H1  TIP3  718     -28.603 -14.405 -68.090  1.00  0.00      SOLV H
ATOM  31223  H2  TIP3  718     -28.291 -13.805 -66.723  1.00  0.00      SOLV H
ATOM  31224  OH2 TIP3  719     -25.565 -15.026 -66.438  1.00  0.00      SOLV O
ATOM  31225  H1  TIP3  719     -26.486 -15.012 -66.764  1.00  0.00      SOLV H
ATOM  31226  H2  TIP3  719     -25.327 -14.093 -66.551  1.00  0.00      SOLV H
ATOM  31227  OH2 TIP3  720     -23.814 -12.629 -66.208  1.00  0.00      SOLV O
ATOM  31228  H1  TIP3  720     -24.043 -11.718 -66.497  1.00  0.00      SOLV H
ATOM  31229  H2  TIP3  720     -23.351 -12.976 -66.999  1.00  0.00      SOLV H
ATOM  31230  OH2 TIP3  721     -19.162 -30.552 -60.960  1.00  0.00      SOLV O
ATOM  31231  H1  TIP3  721     -18.972 -31.138 -60.193  1.00  0.00      SOLV H
ATOM  31232  H2  TIP3  721     -18.250 -30.426 -61.308  1.00  0.00      SOLV H
ATOM  31233  OH2 TIP3  722     -21.624 -14.481 -62.311  1.00  0.00      SOLV O
ATOM  31234  H1  TIP3  722     -22.256 -14.825 -62.972  1.00  0.00      SOLV H
ATOM  31235  H2  TIP3  722     -22.019 -13.602 -62.147  1.00  0.00      SOLV H
ATOM  31236  OH2 TIP3  723      -5.886 -15.384 -72.324  1.00  0.00      SOLV O
ATOM  31237  H1  TIP3  723      -6.291 -14.495 -72.386  1.00  0.00      SOLV H
ATOM  31238  H2  TIP3  723      -6.415 -15.867 -72.983  1.00  0.00      SOLV H
ATOM  31239  OH2 TIP3  724      -6.844 -16.478 -68.925  1.00  0.00      SOLV O
ATOM  31240  H1  TIP3  724      -6.507 -16.924 -68.129  1.00  0.00      SOLV H
ATOM  31241  H2  TIP3  724      -6.805 -17.188 -69.583  1.00  0.00      SOLV H
ATOM  31242  OH2 TIP3  725     -13.782 -19.336 -67.243  1.00  0.00      SOLV O
ATOM  31243  H1  TIP3  725     -13.456 -20.091 -66.710  1.00  0.00      SOLV H
ATOM  31244  H2  TIP3  725     -13.118 -18.662 -67.035  1.00  0.00      SOLV H
ATOM  31245  OH2 TIP3  726      -4.284 -12.387 -70.631  1.00  0.00      SOLV O
ATOM  31246  H1  TIP3  726      -4.331 -13.271 -70.245  1.00  0.00      SOLV H
ATOM  31247  H2  TIP3  726      -4.558 -11.897 -69.820  1.00  0.00      SOLV H
ATOM  31248  OH2 TIP3  727     -14.447 -14.855 -68.942  1.00  0.00      SOLV O
ATOM  31249  H1  TIP3  727     -14.355 -15.803 -69.168  1.00  0.00      SOLV H
ATOM  31250  H2  TIP3  727     -13.515 -14.623 -68.777  1.00  0.00      SOLV H
ATOM  31251  OH2 TIP3  728      -8.631  -8.520 -70.242  1.00  0.00      SOLV O
ATOM  31252  H1  TIP3  728      -7.901  -9.009 -70.682  1.00  0.00      SOLV H
ATOM  31253  H2  TIP3  728      -8.728  -9.019 -69.422  1.00  0.00      SOLV H
ATOM  31254  OH2 TIP3  729      -9.105 -14.738 -68.439  1.00  0.00      SOLV O
ATOM  31255  H1  TIP3  729      -8.480 -15.299 -68.940  1.00  0.00      SOLV H
ATOM  31256  H2  TIP3  729      -8.459 -14.245 -67.911  1.00  0.00      SOLV H
ATOM  31257  OH2 TIP3  730       1.886 -19.780 -67.629  1.00  0.00      SOLV O
ATOM  31258  H1  TIP3  730       1.902 -19.109 -66.915  1.00  0.00      SOLV H
ATOM  31259  H2  TIP3  730       2.224 -19.262 -68.378  1.00  0.00      SOLV H
ATOM  31260  OH2 TIP3  731      -4.256 -18.972 -68.198  1.00  0.00      SOLV O
ATOM  31261  H1  TIP3  731      -3.731 -19.793 -68.141  1.00  0.00      SOLV H
ATOM  31262  H2  TIP3  731      -4.355 -18.881 -69.164  1.00  0.00      SOLV H
ATOM  31263  OH2 TIP3  732      -2.804 -20.261 -72.440  1.00  0.00      SOLV O
ATOM  31264  H1  TIP3  732      -2.040 -20.425 -71.846  1.00  0.00      SOLV H
ATOM  31265  H2  TIP3  732      -2.388 -19.830 -73.195  1.00  0.00      SOLV H
ATOM  31266  OH2 TIP3  733      -9.710 -18.801 -70.857  1.00  0.00      SOLV O
ATOM  31267  H1  TIP3  733      -8.809 -18.846 -70.465  1.00  0.00      SOLV H
ATOM  31268  H2  TIP3  733      -9.807 -19.711 -71.147  1.00  0.00      SOLV H
ATOM  31269  OH2 TIP3  734       1.884 -18.194 -65.368  1.00  0.00      SOLV O
ATOM  31270  H1  TIP3  734       1.013 -17.792 -65.574  1.00  0.00      SOLV H
ATOM  31271  H2  TIP3  734       1.802 -18.306 -64.410  1.00  0.00      SOLV H
ATOM  31272  OH2 TIP3  735     -10.755 -24.447 -66.936  1.00  0.00      SOLV O
ATOM  31273  H1  TIP3  735     -11.279 -23.932 -67.589  1.00  0.00      SOLV H
ATOM  31274  H2  TIP3  735     -11.407 -24.531 -66.211  1.00  0.00      SOLV H
ATOM  31275  OH2 TIP3  736      -7.017 -13.057 -73.385  1.00  0.00      SOLV O
ATOM  31276  H1  TIP3  736      -7.240 -13.175 -74.329  1.00  0.00      SOLV H
ATOM  31277  H2  TIP3  736      -7.666 -12.373 -73.131  1.00  0.00      SOLV H
ATOM  31278  OH2 TIP3  737     -10.889 -16.356 -66.705  1.00  0.00      SOLV O
ATOM  31279  H1  TIP3  737     -11.697 -15.930 -66.340  1.00  0.00      SOLV H
ATOM  31280  H2  TIP3  737     -10.382 -15.585 -67.015  1.00  0.00      SOLV H
ATOM  31281  OH2 TIP3  738      -0.829 -20.407 -70.560  1.00  0.00      SOLV O
ATOM  31282  H1  TIP3  738      -1.006 -21.126 -69.941  1.00  0.00      SOLV H
ATOM  31283  H2  TIP3  738      -0.554 -19.685 -69.970  1.00  0.00      SOLV H
ATOM  31284  OH2 TIP3  739     -11.778 -22.923 -68.889  1.00  0.00      SOLV O
ATOM  31285  H1  TIP3  739     -11.361 -22.117 -68.520  1.00  0.00      SOLV H
ATOM  31286  H2  TIP3  739     -11.351 -23.013 -69.747  1.00  0.00      SOLV H
ATOM  31287  OH2 TIP3  740     -13.093 -15.017 -65.795  1.00  0.00      SOLV O
ATOM  31288  H1  TIP3  740     -13.389 -14.127 -66.066  1.00  0.00      SOLV H
ATOM  31289  H2  TIP3  740     -13.929 -15.371 -65.429  1.00  0.00      SOLV H
ATOM  31290  OH2 TIP3  741      -0.205 -21.459 -66.743  1.00  0.00      SOLV O
ATOM  31291  H1  TIP3  741      -1.069 -21.202 -67.108  1.00  0.00      SOLV H
ATOM  31292  H2  TIP3  741       0.420 -20.915 -67.266  1.00  0.00      SOLV H
ATOM  31293  OH2 TIP3  742      -6.090 -25.672 -69.320  1.00  0.00      SOLV O
ATOM  31294  H1  TIP3  742      -6.053 -26.596 -69.608  1.00  0.00      SOLV H
ATOM  31295  H2  TIP3  742      -7.043 -25.592 -69.100  1.00  0.00      SOLV H
ATOM  31296  OH2 TIP3  743      -6.687  -9.492 -71.902  1.00  0.00      SOLV O
ATOM  31297  H1  TIP3  743      -5.964 -10.118 -72.109  1.00  0.00      SOLV H
ATOM  31298  H2  TIP3  743      -6.205  -8.640 -72.012  1.00  0.00      SOLV H
ATOM  31299  OH2 TIP3  744      -4.598 -11.079 -73.054  1.00  0.00      SOLV O
ATOM  31300  H1  TIP3  744      -4.977 -11.766 -73.623  1.00  0.00      SOLV H
ATOM  31301  H2  TIP3  744      -4.485 -11.583 -72.214  1.00  0.00      SOLV H
ATOM  31302  OH2 TIP3  745      -2.627 -11.821 -64.712  1.00  0.00      SOLV O
ATOM  31303  H1  TIP3  745      -2.567 -12.466 -65.450  1.00  0.00      SOLV H
ATOM  31304  H2  TIP3  745      -2.952 -11.032 -65.191  1.00  0.00      SOLV H
ATOM  31305  OH2 TIP3  746      -6.689 -16.571 -74.664  1.00  0.00      SOLV O
ATOM  31306  H1  TIP3  746      -7.584 -16.204 -74.854  1.00  0.00      SOLV H
ATOM  31307  H2  TIP3  746      -6.213 -16.208 -75.424  1.00  0.00      SOLV H
ATOM  31308  OH2 TIP3  747       0.207 -14.664 -66.569  1.00  0.00      SOLV O
ATOM  31309  H1  TIP3  747      -0.716 -14.314 -66.553  1.00  0.00      SOLV H
ATOM  31310  H2  TIP3  747       0.550 -14.189 -67.348  1.00  0.00      SOLV H
ATOM  31311  OH2 TIP3  748      -3.704 -15.196 -73.917  1.00  0.00      SOLV O
ATOM  31312  H1  TIP3  748      -4.446 -15.240 -73.266  1.00  0.00      SOLV H
ATOM  31313  H2  TIP3  748      -2.980 -15.596 -73.396  1.00  0.00      SOLV H
ATOM  31314  OH2 TIP3  749      -3.247 -16.998 -64.861  1.00  0.00      SOLV O
ATOM  31315  H1  TIP3  749      -3.518 -16.306 -64.231  1.00  0.00      SOLV H
ATOM  31316  H2  TIP3  749      -3.970 -16.915 -65.516  1.00  0.00      SOLV H
ATOM  31317  OH2 TIP3  750     -11.883 -17.421 -71.972  1.00  0.00      SOLV O
ATOM  31318  H1  TIP3  750     -12.119 -17.965 -72.748  1.00  0.00      SOLV H
ATOM  31319  H2  TIP3  750     -11.064 -17.854 -71.651  1.00  0.00      SOLV H
ATOM  31320  OH2 TIP3  751     -11.732 -13.804 -69.267  1.00  0.00      SOLV O
ATOM  31321  H1  TIP3  751     -11.607 -14.120 -70.172  1.00  0.00      SOLV H
ATOM  31322  H2  TIP3  751     -10.838 -13.953 -68.896  1.00  0.00      SOLV H
ATOM  31323  OH2 TIP3  752     -11.189 -18.460 -68.399  1.00  0.00      SOLV O
ATOM  31324  H1  TIP3  752     -10.597 -18.283 -69.152  1.00  0.00      SOLV H
ATOM  31325  H2  TIP3  752     -10.982 -17.708 -67.798  1.00  0.00      SOLV H
ATOM  31326  OH2 TIP3  753     -11.632 -13.897 -63.646  1.00  0.00      SOLV O
ATOM  31327  H1  TIP3  753     -12.388 -13.475 -63.199  1.00  0.00      SOLV H
ATOM  31328  H2  TIP3  753     -12.072 -14.380 -64.372  1.00  0.00      SOLV H
ATOM  31329  OH2 TIP3  754      -4.112 -16.198 -76.350  1.00  0.00      SOLV O
ATOM  31330  H1  TIP3  754      -4.053 -15.818 -75.446  1.00  0.00      SOLV H
ATOM  31331  H2  TIP3  754      -4.576 -15.467 -76.827  1.00  0.00      SOLV H
ATOM  31332  OH2 TIP3  755     -13.315 -18.644 -64.401  1.00  0.00      SOLV O
ATOM  31333  H1  TIP3  755     -13.523 -18.005 -63.693  1.00  0.00      SOLV H
ATOM  31334  H2  TIP3  755     -14.204 -18.956 -64.641  1.00  0.00      SOLV H
ATOM  31335  OH2 TIP3  756      -9.019 -10.963 -72.709  1.00  0.00      SOLV O
ATOM  31336  H1  TIP3  756      -8.464 -10.378 -72.168  1.00  0.00      SOLV H
ATOM  31337  H2  TIP3  756      -9.586 -10.342 -73.188  1.00  0.00      SOLV H
ATOM  31338  OH2 TIP3  757     -14.095 -12.677 -62.908  1.00  0.00      SOLV O
ATOM  31339  H1  TIP3  757     -14.137 -12.626 -63.884  1.00  0.00      SOLV H
ATOM  31340  H2  TIP3  757     -14.875 -13.221 -62.684  1.00  0.00      SOLV H
ATOM  31341  OH2 TIP3  758      -1.986  -8.994 -77.953  1.00  0.00      SOLV O
ATOM  31342  H1  TIP3  758      -2.114  -8.024 -77.988  1.00  0.00      SOLV H
ATOM  31343  H2  TIP3  758      -1.029  -9.089 -78.087  1.00  0.00      SOLV H
ATOM  31344  OH2 TIP3  759     -17.084 -17.714 -65.515  1.00  0.00      SOLV O
ATOM  31345  H1  TIP3  759     -17.398 -17.821 -66.431  1.00  0.00      SOLV H
ATOM  31346  H2  TIP3  759     -16.609 -18.558 -65.340  1.00  0.00      SOLV H
ATOM  31347  OH2 TIP3  760     -18.150 -15.220 -68.713  1.00  0.00      SOLV O
ATOM  31348  H1  TIP3  760     -17.218 -14.990 -68.817  1.00  0.00      SOLV H
ATOM  31349  H2  TIP3  760     -18.493 -14.455 -68.228  1.00  0.00      SOLV H
ATOM  31350  OH2 TIP3  761      -1.147  -8.432 -62.956  1.00  0.00      SOLV O
ATOM  31351  H1  TIP3  761      -0.999  -9.391 -63.060  1.00  0.00      SOLV H
ATOM  31352  H2  TIP3  761      -2.085  -8.438 -62.659  1.00  0.00      SOLV H
ATOM  31353  OH2 TIP3  762      -9.657 -11.930 -64.283  1.00  0.00      SOLV O
ATOM  31354  H1  TIP3  762      -9.847 -11.161 -63.709  1.00  0.00      SOLV H
ATOM  31355  H2  TIP3  762     -10.288 -12.598 -63.949  1.00  0.00      SOLV H
ATOM  31356  OH2 TIP3  763     -10.238  -8.215 -74.396  1.00  0.00      SOLV O
ATOM  31357  H1  TIP3  763     -10.438  -8.309 -75.340  1.00  0.00      SOLV H
ATOM  31358  H2  TIP3  763     -10.705  -7.399 -74.144  1.00  0.00      SOLV H
ATOM  31359  OH2 TIP3  764     -16.077 -11.289 -72.286  1.00  0.00      SOLV O
ATOM  31360  H1  TIP3  764     -15.786 -11.759 -71.473  1.00  0.00      SOLV H
ATOM  31361  H2  TIP3  764     -16.602 -11.960 -72.753  1.00  0.00      SOLV H
ATOM  31362  OH2 TIP3  765      -7.381  -8.013 -77.415  1.00  0.00      SOLV O
ATOM  31363  H1  TIP3  765      -6.586  -8.343 -77.890  1.00  0.00      SOLV H
ATOM  31364  H2  TIP3  765      -7.151  -8.187 -76.484  1.00  0.00      SOLV H
ATOM  31365  OH2 TIP3  766      -7.494  -8.162 -74.636  1.00  0.00      SOLV O
ATOM  31366  H1  TIP3  766      -8.450  -8.342 -74.492  1.00  0.00      SOLV H
ATOM  31367  H2  TIP3  766      -7.095  -8.779 -74.004  1.00  0.00      SOLV H
ATOM  31368  OH2 TIP3  767      -1.048 -17.503 -62.625  1.00  0.00      SOLV O
ATOM  31369  H1  TIP3  767      -1.731 -17.309 -63.284  1.00  0.00      SOLV H
ATOM  31370  H2  TIP3  767      -0.730 -18.378 -62.919  1.00  0.00      SOLV H
ATOM  31371  OH2 TIP3  768     -15.457 -15.652 -64.600  1.00  0.00      SOLV O
ATOM  31372  H1  TIP3  768     -15.021 -16.019 -63.800  1.00  0.00      SOLV H
ATOM  31373  H2  TIP3  768     -16.012 -16.401 -64.894  1.00  0.00      SOLV H
ATOM  31374  OH2 TIP3  769      -8.860 -25.637 -68.651  1.00  0.00      SOLV O
ATOM  31375  H1  TIP3  769      -9.436 -26.100 -69.286  1.00  0.00      SOLV H
ATOM  31376  H2  TIP3  769      -9.487 -25.136 -68.088  1.00  0.00      SOLV H
ATOM  31377  OH2 TIP3  770      -4.400 -24.404 -65.236  1.00  0.00      SOLV O
ATOM  31378  H1  TIP3  770      -3.841 -24.753 -64.516  1.00  0.00      SOLV H
ATOM  31379  H2  TIP3  770      -5.256 -24.864 -65.093  1.00  0.00      SOLV H
ATOM  31380  OH2 TIP3  771      -2.669 -19.780 -64.415  1.00  0.00      SOLV O
ATOM  31381  H1  TIP3  771      -3.260 -20.129 -63.711  1.00  0.00      SOLV H
ATOM  31382  H2  TIP3  771      -3.052 -18.903 -64.600  1.00  0.00      SOLV H
ATOM  31383  OH2 TIP3  772     -10.576 -20.946 -67.411  1.00  0.00      SOLV O
ATOM  31384  H1  TIP3  772     -11.225 -21.076 -66.695  1.00  0.00      SOLV H
ATOM  31385  H2  TIP3  772     -10.802 -20.044 -67.726  1.00  0.00      SOLV H
ATOM  31386  OH2 TIP3  773      -5.578 -18.748 -73.616  1.00  0.00      SOLV O
ATOM  31387  H1  TIP3  773      -6.024 -17.943 -73.956  1.00  0.00      SOLV H
ATOM  31388  H2  TIP3  773      -4.742 -18.742 -74.125  1.00  0.00      SOLV H
ATOM  31389  OH2 TIP3  774      -6.457 -18.663 -62.316  1.00  0.00      SOLV O
ATOM  31390  H1  TIP3  774      -6.642 -19.577 -62.005  1.00  0.00      SOLV H
ATOM  31391  H2  TIP3  774      -5.592 -18.497 -61.902  1.00  0.00      SOLV H
ATOM  31392  OH2 TIP3  775      -4.475 -18.758 -70.940  1.00  0.00      SOLV O
ATOM  31393  H1  TIP3  775      -4.952 -18.392 -71.709  1.00  0.00      SOLV H
ATOM  31394  H2  TIP3  775      -3.954 -19.449 -71.416  1.00  0.00      SOLV H
ATOM  31395  OH2 TIP3  776     -12.865 -21.490 -65.707  1.00  0.00      SOLV O
ATOM  31396  H1  TIP3  776     -12.744 -21.082 -64.837  1.00  0.00      SOLV H
ATOM  31397  H2  TIP3  776     -12.841 -22.441 -65.488  1.00  0.00      SOLV H
ATOM  31398  OH2 TIP3  777      -5.689 -17.582 -66.382  1.00  0.00      SOLV O
ATOM  31399  H1  TIP3  777      -5.112 -18.087 -67.000  1.00  0.00      SOLV H
ATOM  31400  H2  TIP3  777      -5.965 -18.293 -65.773  1.00  0.00      SOLV H
ATOM  31401  OH2 TIP3  778      -7.526 -22.165 -71.013  1.00  0.00      SOLV O
ATOM  31402  H1  TIP3  778      -8.060 -22.923 -70.753  1.00  0.00      SOLV H
ATOM  31403  H2  TIP3  778      -6.696 -22.337 -70.530  1.00  0.00      SOLV H
ATOM  31404  OH2 TIP3  779      -2.973 -21.471 -68.322  1.00  0.00      SOLV O
ATOM  31405  H1  TIP3  779      -3.539 -21.677 -67.546  1.00  0.00      SOLV H
ATOM  31406  H2  TIP3  779      -3.380 -22.036 -69.000  1.00  0.00      SOLV H
ATOM  31407  OH2 TIP3  780      -5.080  -5.737 -61.912  1.00  0.00      SOLV O
ATOM  31408  H1  TIP3  780      -4.934  -5.288 -62.764  1.00  0.00      SOLV H
ATOM  31409  H2  TIP3  780      -4.493  -5.236 -61.316  1.00  0.00      SOLV H
ATOM  31410  OH2 TIP3  781     -14.182 -16.780 -62.431  1.00  0.00      SOLV O
ATOM  31411  H1  TIP3  781     -13.525 -16.534 -61.748  1.00  0.00      SOLV H
ATOM  31412  H2  TIP3  781     -14.916 -17.091 -61.864  1.00  0.00      SOLV H
ATOM  31413  OH2 TIP3  782      -7.176 -19.311 -69.664  1.00  0.00      SOLV O
ATOM  31414  H1  TIP3  782      -6.367 -19.534 -70.152  1.00  0.00      SOLV H
ATOM  31415  H2  TIP3  782      -7.097 -19.894 -68.888  1.00  0.00      SOLV H
ATOM  31416  OH2 TIP3  783      -7.761 -21.239 -67.205  1.00  0.00      SOLV O
ATOM  31417  H1  TIP3  783      -8.704 -20.989 -67.193  1.00  0.00      SOLV H
ATOM  31418  H2  TIP3  783      -7.382 -20.733 -66.460  1.00  0.00      SOLV H
ATOM  31419  OH2 TIP3  784      -9.042 -15.470 -75.134  1.00  0.00      SOLV O
ATOM  31420  H1  TIP3  784      -9.691 -16.026 -75.579  1.00  0.00      SOLV H
ATOM  31421  H2  TIP3  784      -9.482 -15.322 -74.260  1.00  0.00      SOLV H
ATOM  31422  OH2 TIP3  785      -2.263 -13.584 -66.784  1.00  0.00      SOLV O
ATOM  31423  H1  TIP3  785      -2.055 -12.858 -67.406  1.00  0.00      SOLV H
ATOM  31424  H2  TIP3  785      -3.105 -13.909 -67.181  1.00  0.00      SOLV H
ATOM  31425  OH2 TIP3  786      -8.327 -14.686 -64.289  1.00  0.00      SOLV O
ATOM  31426  H1  TIP3  786      -7.966 -14.905 -63.423  1.00  0.00      SOLV H
ATOM  31427  H2  TIP3  786      -8.383 -13.719 -64.266  1.00  0.00      SOLV H
ATOM  31428  OH2 TIP3  787      -3.379 -18.704 -75.238  1.00  0.00      SOLV O
ATOM  31429  H1  TIP3  787      -2.439 -18.658 -74.966  1.00  0.00      SOLV H
ATOM  31430  H2  TIP3  787      -3.466 -17.914 -75.805  1.00  0.00      SOLV H
ATOM  31431  OH2 TIP3  788     -13.708 -17.492 -69.736  1.00  0.00      SOLV O
ATOM  31432  H1  TIP3  788     -13.117 -17.366 -70.503  1.00  0.00      SOLV H
ATOM  31433  H2  TIP3  788     -13.208 -18.147 -69.221  1.00  0.00      SOLV H
ATOM  31434  OH2 TIP3  789      -7.806 -13.019 -76.058  1.00  0.00      SOLV O
ATOM  31435  H1  TIP3  789      -8.536 -12.364 -75.973  1.00  0.00      SOLV H
ATOM  31436  H2  TIP3  789      -8.267 -13.861 -76.178  1.00  0.00      SOLV H
ATOM  31437  OH2 TIP3  790     -15.923 -19.938 -64.446  1.00  0.00      SOLV O
ATOM  31438  H1  TIP3  790     -15.700 -20.227 -63.537  1.00  0.00      SOLV H
ATOM  31439  H2  TIP3  790     -16.292 -20.756 -64.816  1.00  0.00      SOLV H
ATOM  31440  OH2 TIP3  791      -9.135 -17.999 -62.282  1.00  0.00      SOLV O
ATOM  31441  H1  TIP3  791      -9.405 -18.419 -63.113  1.00  0.00      SOLV H
ATOM  31442  H2  TIP3  791      -8.158 -18.042 -62.364  1.00  0.00      SOLV H
ATOM  31443  OH2 TIP3  792      -6.654 -11.507 -64.236  1.00  0.00      SOLV O
ATOM  31444  H1  TIP3  792      -7.518 -11.556 -64.665  1.00  0.00      SOLV H
ATOM  31445  H2  TIP3  792      -6.858 -11.134 -63.360  1.00  0.00      SOLV H
ATOM  31446  OH2 TIP3  793       1.139 -16.841 -75.926  1.00  0.00      SOLV O
ATOM  31447  H1  TIP3  793       0.797 -17.345 -76.676  1.00  0.00      SOLV H
ATOM  31448  H2  TIP3  793       0.964 -15.919 -76.209  1.00  0.00      SOLV H
ATOM  31449  OH2 TIP3  794      -0.533 -11.307 -63.137  1.00  0.00      SOLV O
ATOM  31450  H1  TIP3  794      -1.456 -11.458 -63.455  1.00  0.00      SOLV H
ATOM  31451  H2  TIP3  794      -0.071 -11.299 -64.003  1.00  0.00      SOLV H
ATOM  31452  OH2 TIP3  795      -3.089  -9.325 -75.477  1.00  0.00      SOLV O
ATOM  31453  H1  TIP3  795      -3.697 -10.073 -75.350  1.00  0.00      SOLV H
ATOM  31454  H2  TIP3  795      -2.941  -9.350 -76.453  1.00  0.00      SOLV H
ATOM  31455  OH2 TIP3  796      -3.985 -15.140 -68.405  1.00  0.00      SOLV O
ATOM  31456  H1  TIP3  796      -4.929 -15.318 -68.528  1.00  0.00      SOLV H
ATOM  31457  H2  TIP3  796      -3.556 -15.716 -69.060  1.00  0.00      SOLV H
ATOM  31458  OH2 TIP3  797     -12.554 -13.386 -72.371  1.00  0.00      SOLV O
ATOM  31459  H1  TIP3  797     -12.417 -12.449 -72.597  1.00  0.00      SOLV H
ATOM  31460  H2  TIP3  797     -13.493 -13.475 -72.542  1.00  0.00      SOLV H
ATOM  31461  OH2 TIP3  798     -10.565 -15.170 -72.975  1.00  0.00      SOLV O
ATOM  31462  H1  TIP3  798     -11.110 -14.393 -72.736  1.00  0.00      SOLV H
ATOM  31463  H2  TIP3  798     -11.017 -15.878 -72.482  1.00  0.00      SOLV H
ATOM  31464  OH2 TIP3  799     -11.524 -10.968 -66.432  1.00  0.00      SOLV O
ATOM  31465  H1  TIP3  799     -11.171 -10.096 -66.692  1.00  0.00      SOLV H
ATOM  31466  H2  TIP3  799     -10.794 -11.295 -65.873  1.00  0.00      SOLV H
ATOM  31467  OH2 TIP3  800     -13.511 -10.764 -73.175  1.00  0.00      SOLV O
ATOM  31468  H1  TIP3  800     -14.466 -10.870 -72.995  1.00  0.00      SOLV H
ATOM  31469  H2  TIP3  800     -13.373  -9.832 -72.908  1.00  0.00      SOLV H
ATOM  31470  OH2 TIP3  801      -4.923 -11.671 -77.633  1.00  0.00      SOLV O
ATOM  31471  H1  TIP3  801      -4.448 -12.100 -76.890  1.00  0.00      SOLV H
ATOM  31472  H2  TIP3  801      -5.756 -12.163 -77.560  1.00  0.00      SOLV H
ATOM  31473  OH2 TIP3  802      -5.719  -8.451 -64.397  1.00  0.00      SOLV O
ATOM  31474  H1  TIP3  802      -6.239  -9.146 -64.847  1.00  0.00      SOLV H
ATOM  31475  H2  TIP3  802      -5.849  -7.703 -65.018  1.00  0.00      SOLV H
ATOM  31476  OH2 TIP3  803      -2.165  -6.262 -77.440  1.00  0.00      SOLV O
ATOM  31477  H1  TIP3  803      -1.747  -5.402 -77.612  1.00  0.00      SOLV H
ATOM  31478  H2  TIP3  803      -3.075  -5.977 -77.208  1.00  0.00      SOLV H
ATOM  31479  OH2 TIP3  804     -12.800 -24.379 -64.990  1.00  0.00      SOLV O
ATOM  31480  H1  TIP3  804     -13.764 -24.508 -64.997  1.00  0.00      SOLV H
ATOM  31481  H2  TIP3  804     -12.507 -25.140 -64.455  1.00  0.00      SOLV H
ATOM  31482  OH2 TIP3  805      -3.649 -12.815 -75.424  1.00  0.00      SOLV O
ATOM  31483  H1  TIP3  805      -3.800 -13.632 -74.907  1.00  0.00      SOLV H
ATOM  31484  H2  TIP3  805      -2.711 -12.645 -75.242  1.00  0.00      SOLV H
ATOM  31485  OH2 TIP3  806     -16.980 -13.400 -66.534  1.00  0.00      SOLV O
ATOM  31486  H1  TIP3  806     -16.401 -14.172 -66.468  1.00  0.00      SOLV H
ATOM  31487  H2  TIP3  806     -16.826 -12.985 -65.678  1.00  0.00      SOLV H
ATOM  31488  OH2 TIP3  807      -4.350 -21.750 -65.956  1.00  0.00      SOLV O
ATOM  31489  H1  TIP3  807      -3.717 -21.416 -65.303  1.00  0.00      SOLV H
ATOM  31490  H2  TIP3  807      -4.446 -22.691 -65.692  1.00  0.00      SOLV H
ATOM  31491  OH2 TIP3  808      -9.652 -11.078 -75.818  1.00  0.00      SOLV O
ATOM  31492  H1  TIP3  808     -10.624 -11.194 -75.805  1.00  0.00      SOLV H
ATOM  31493  H2  TIP3  808      -9.548 -10.544 -76.615  1.00  0.00      SOLV H
ATOM  31494  OH2 TIP3  809      -6.507 -19.832 -64.963  1.00  0.00      SOLV O
ATOM  31495  H1  TIP3  809      -6.612 -19.475 -64.062  1.00  0.00      SOLV H
ATOM  31496  H2  TIP3  809      -5.795 -20.484 -64.850  1.00  0.00      SOLV H
ATOM  31497  OH2 TIP3  810     -12.387 -11.189 -75.597  1.00  0.00      SOLV O
ATOM  31498  H1  TIP3  810     -12.620 -10.420 -76.117  1.00  0.00      SOLV H
ATOM  31499  H2  TIP3  810     -12.804 -11.003 -74.729  1.00  0.00      SOLV H
ATOM  31500  OH2 TIP3  811      -0.017 -19.814 -63.959  1.00  0.00      SOLV O
ATOM  31501  H1  TIP3  811      -0.976 -19.984 -64.096  1.00  0.00      SOLV H
ATOM  31502  H2  TIP3  811       0.294 -19.922 -64.868  1.00  0.00      SOLV H
ATOM  31503  OH2 TIP3  812      -2.573 -16.833 -70.144  1.00  0.00      SOLV O
ATOM  31504  H1  TIP3  812      -3.243 -17.529 -70.282  1.00  0.00      SOLV H
ATOM  31505  H2  TIP3  812      -1.919 -17.286 -69.566  1.00  0.00      SOLV H
ATOM  31506  OH2 TIP3  813      -4.746  -7.478 -68.212  1.00  0.00      SOLV O
ATOM  31507  H1  TIP3  813      -5.029  -7.009 -69.020  1.00  0.00      SOLV H
ATOM  31508  H2  TIP3  813      -3.786  -7.307 -68.231  1.00  0.00      SOLV H
ATOM  31509  OH2 TIP3  814     -18.458 -11.819 -61.985  1.00  0.00      SOLV O
ATOM  31510  H1  TIP3  814     -17.675 -12.036 -61.460  1.00  0.00      SOLV H
ATOM  31511  H2  TIP3  814     -18.610 -12.693 -62.388  1.00  0.00      SOLV H
ATOM  31512  OH2 TIP3  815     -13.795 -11.364 -60.383  1.00  0.00      SOLV O
ATOM  31513  H1  TIP3  815     -12.854 -11.511 -60.180  1.00  0.00      SOLV H
ATOM  31514  H2  TIP3  815     -13.796 -11.693 -61.307  1.00  0.00      SOLV H
ATOM  31515  OH2 TIP3  816      -7.076 -10.708 -61.620  1.00  0.00      SOLV O
ATOM  31516  H1  TIP3  816      -7.035 -11.633 -61.294  1.00  0.00      SOLV H
ATOM  31517  H2  TIP3  816      -6.357 -10.273 -61.126  1.00  0.00      SOLV H
ATOM  31518  OH2 TIP3  817      -5.086  -8.949 -78.596  1.00  0.00      SOLV O
ATOM  31519  H1  TIP3  817      -4.877  -9.889 -78.435  1.00  0.00      SOLV H
ATOM  31520  H2  TIP3  817      -4.724  -8.798 -79.476  1.00  0.00      SOLV H
ATOM  31521  OH2 TIP3  818     -16.419 -17.696 -61.138  1.00  0.00      SOLV O
ATOM  31522  H1  TIP3  818     -16.036 -18.582 -61.281  1.00  0.00      SOLV H
ATOM  31523  H2  TIP3  818     -17.203 -17.728 -61.727  1.00  0.00      SOLV H
ATOM  31524  OH2 TIP3  819     -10.291 -15.509 -61.661  1.00  0.00      SOLV O
ATOM  31525  H1  TIP3  819     -10.456 -15.210 -62.574  1.00  0.00      SOLV H
ATOM  31526  H2  TIP3  819      -9.748 -16.313 -61.811  1.00  0.00      SOLV H
ATOM  31527  OH2 TIP3  820      -4.757 -13.688 -64.137  1.00  0.00      SOLV O
ATOM  31528  H1  TIP3  820      -4.154 -12.977 -64.419  1.00  0.00      SOLV H
ATOM  31529  H2  TIP3  820      -5.588 -13.317 -64.479  1.00  0.00      SOLV H
ATOM  31530  OH2 TIP3  821     -14.731 -20.078 -61.737  1.00  0.00      SOLV O
ATOM  31531  H1  TIP3  821     -13.897 -20.560 -61.815  1.00  0.00      SOLV H
ATOM  31532  H2  TIP3  821     -14.791 -19.990 -60.762  1.00  0.00      SOLV H
ATOM  31533  OH2 TIP3  822     -10.658 -19.780 -64.390  1.00  0.00      SOLV O
ATOM  31534  H1  TIP3  822     -11.474 -19.260 -64.260  1.00  0.00      SOLV H
ATOM  31535  H2  TIP3  822     -10.133 -19.192 -64.976  1.00  0.00      SOLV H
ATOM  31536  OH2 TIP3  823      -6.714 -15.581 -60.895  1.00  0.00      SOLV O
ATOM  31537  H1  TIP3  823      -5.812 -15.443 -61.212  1.00  0.00      SOLV H
ATOM  31538  H2  TIP3  823      -6.640 -16.434 -60.434  1.00  0.00      SOLV H
ATOM  31539  OH2 TIP3  824      -0.961 -13.460 -78.969  1.00  0.00      SOLV O
ATOM  31540  H1  TIP3  824      -1.024 -13.944 -79.805  1.00  0.00      SOLV H
ATOM  31541  H2  TIP3  824      -1.283 -12.583 -79.200  1.00  0.00      SOLV H
ATOM  31542  OH2 TIP3  825      -9.319 -22.012 -63.300  1.00  0.00      SOLV O
ATOM  31543  H1  TIP3  825      -9.024 -22.638 -63.991  1.00  0.00      SOLV H
ATOM  31544  H2  TIP3  825      -9.692 -21.282 -63.834  1.00  0.00      SOLV H
ATOM  31545  OH2 TIP3  826      -8.501 -23.466 -65.686  1.00  0.00      SOLV O
ATOM  31546  H1  TIP3  826      -8.132 -22.833 -66.335  1.00  0.00      SOLV H
ATOM  31547  H2  TIP3  826      -9.288 -23.805 -66.161  1.00  0.00      SOLV H
ATOM  31548  OH2 TIP3  827      -8.918 -17.947 -65.590  1.00  0.00      SOLV O
ATOM  31549  H1  TIP3  827      -8.036 -17.664 -65.878  1.00  0.00      SOLV H
ATOM  31550  H2  TIP3  827      -9.458 -17.174 -65.842  1.00  0.00      SOLV H
ATOM  31551  OH2 TIP3  828      -4.013 -18.481 -60.570  1.00  0.00      SOLV O
ATOM  31552  H1  TIP3  828      -3.420 -19.247 -60.616  1.00  0.00      SOLV H
ATOM  31553  H2  TIP3  828      -3.384 -17.746 -60.600  1.00  0.00      SOLV H
ATOM  31554  OH2 TIP3  829      -3.609 -15.367 -62.410  1.00  0.00      SOLV O
ATOM  31555  H1  TIP3  829      -4.154 -14.771 -62.981  1.00  0.00      SOLV H
ATOM  31556  H2  TIP3  829      -2.725 -14.969 -62.582  1.00  0.00      SOLV H
ATOM  31557  OH2 TIP3  830     -11.223 -21.528 -61.288  1.00  0.00      SOLV O
ATOM  31558  H1  TIP3  830     -11.730 -22.347 -61.456  1.00  0.00      SOLV H
ATOM  31559  H2  TIP3  830     -10.569 -21.555 -62.014  1.00  0.00      SOLV H
ATOM  31560  OH2 TIP3  831      -6.858 -25.654 -65.328  1.00  0.00      SOLV O
ATOM  31561  H1  TIP3  831      -7.438 -24.870 -65.442  1.00  0.00      SOLV H
ATOM  31562  H2  TIP3  831      -7.400 -26.354 -65.757  1.00  0.00      SOLV H
ATOM  31563  OH2 TIP3  832      -7.071 -21.233 -61.764  1.00  0.00      SOLV O
ATOM  31564  H1  TIP3  832      -7.280 -21.594 -60.883  1.00  0.00      SOLV H
ATOM  31565  H2  TIP3  832      -7.836 -21.582 -62.268  1.00  0.00      SOLV H
ATOM  31566  OH2 TIP3  833      -4.337 -21.047 -62.694  1.00  0.00      SOLV O
ATOM  31567  H1  TIP3  833      -5.207 -21.326 -62.351  1.00  0.00      SOLV H
ATOM  31568  H2  TIP3  833      -3.722 -21.443 -62.043  1.00  0.00      SOLV H
ATOM  31569  OH2 TIP3  834      -2.314 -21.761 -60.825  1.00  0.00      SOLV O
ATOM  31570  H1  TIP3  834      -2.079 -22.712 -60.809  1.00  0.00      SOLV H
ATOM  31571  H2  TIP3  834      -2.628 -21.599 -59.908  1.00  0.00      SOLV H
ATOM  31572  OH2 TIP3  835     -12.345 -24.033 -61.648  1.00  0.00      SOLV O
ATOM  31573  H1  TIP3  835     -11.977 -24.755 -62.191  1.00  0.00      SOLV H
ATOM  31574  H2  TIP3  835     -12.168 -24.386 -60.750  1.00  0.00      SOLV H
ATOM  31575  OH2 TIP3  836      -6.434 -26.129 -62.662  1.00  0.00      SOLV O
ATOM  31576  H1  TIP3  836      -5.639 -26.697 -62.694  1.00  0.00      SOLV H
ATOM  31577  H2  TIP3  836      -6.646 -26.060 -63.615  1.00  0.00      SOLV H
ATOM  31578  OH2 TIP3  837      -6.579 -24.480 -60.488  1.00  0.00      SOLV O
ATOM  31579  H1  TIP3  837      -6.549 -25.003 -61.322  1.00  0.00      SOLV H
ATOM  31580  H2  TIP3  837      -7.407 -23.969 -60.592  1.00  0.00      SOLV H
ATOM  31581  OH2 TIP3  838     -12.544  -7.832 -77.110  1.00  0.00      SOLV O
ATOM  31582  H1  TIP3  838     -11.572  -7.967 -77.175  1.00  0.00      SOLV H
ATOM  31583  H2  TIP3  838     -12.792  -7.917 -78.032  1.00  0.00      SOLV H
ATOM  31584  OH2 TIP3  839     -20.233 -10.560 -72.988  1.00  0.00      SOLV O
ATOM  31585  H1  TIP3  839     -20.868 -10.879 -73.647  1.00  0.00      SOLV H
ATOM  31586  H2  TIP3  839     -19.688 -11.372 -72.885  1.00  0.00      SOLV H
ATOM  31587  OH2 TIP3  840     -18.928 -12.798 -70.840  1.00  0.00      SOLV O
ATOM  31588  H1  TIP3  840     -18.403 -13.589 -71.054  1.00  0.00      SOLV H
ATOM  31589  H2  TIP3  840     -18.434 -12.423 -70.090  1.00  0.00      SOLV H
ATOM  31590  OH2 TIP3  841      -2.294  -6.253 -68.055  1.00  0.00      SOLV O
ATOM  31591  H1  TIP3  841      -2.375  -6.172 -67.086  1.00  0.00      SOLV H
ATOM  31592  H2  TIP3  841      -1.788  -5.464 -68.283  1.00  0.00      SOLV H
ATOM  31593  OH2 TIP3  842      -2.587  -6.775 -65.243  1.00  0.00      SOLV O
ATOM  31594  H1  TIP3  842      -2.872  -7.654 -65.575  1.00  0.00      SOLV H
ATOM  31595  H2  TIP3  842      -2.002  -7.053 -64.522  1.00  0.00      SOLV H
ATOM  31596  OH2 TIP3  843      -2.649 -11.347 -60.474  1.00  0.00      SOLV O
ATOM  31597  H1  TIP3  843      -3.501 -11.587 -60.065  1.00  0.00      SOLV H
ATOM  31598  H2  TIP3  843      -2.475 -10.463 -60.093  1.00  0.00      SOLV H
ATOM  31599  OH2 TIP3  844      -0.841 -12.351 -74.922  1.00  0.00      SOLV O
ATOM  31600  H1  TIP3  844       0.040 -11.984 -74.994  1.00  0.00      SOLV H
ATOM  31601  H2  TIP3  844      -0.687 -13.068 -74.263  1.00  0.00      SOLV H
ATOM  31602  OH2 TIP3  845       0.201 -14.090 -73.133  1.00  0.00      SOLV O
ATOM  31603  H1  TIP3  845      -0.422 -14.804 -72.860  1.00  0.00      SOLV H
ATOM  31604  H2  TIP3  845       0.636 -13.866 -72.286  1.00  0.00      SOLV H
ATOM  31605  OH2 TIP3  846      -0.819 -11.527 -67.977  1.00  0.00      SOLV O
ATOM  31606  H1  TIP3  846      -0.094 -11.861 -68.533  1.00  0.00      SOLV H
ATOM  31607  H2  TIP3  846      -1.108 -10.724 -68.437  1.00  0.00      SOLV H
ATOM  31608  OH2 TIP3  847      -3.447  -9.437 -65.922  1.00  0.00      SOLV O
ATOM  31609  H1  TIP3  847      -4.249  -9.329 -65.386  1.00  0.00      SOLV H
ATOM  31610  H2  TIP3  847      -3.830  -9.935 -66.682  1.00  0.00      SOLV H
ATOM  31611  OH2 TIP3  848       0.469 -14.164 -76.782  1.00  0.00      SOLV O
ATOM  31612  H1  TIP3  848      -0.069 -14.033 -77.601  1.00  0.00      SOLV H
ATOM  31613  H2  TIP3  848      -0.081 -13.669 -76.155  1.00  0.00      SOLV H
ATOM  31614  OH2 TIP3  849      -1.457 -16.213 -72.534  1.00  0.00      SOLV O
ATOM  31615  H1  TIP3  849      -1.275 -17.148 -72.730  1.00  0.00      SOLV H
ATOM  31616  H2  TIP3  849      -1.837 -16.290 -71.625  1.00  0.00      SOLV H
ATOM  31617  OH2 TIP3  850     -16.149 -19.330 -68.409  1.00  0.00      SOLV O
ATOM  31618  H1  TIP3  850     -15.900 -19.132 -69.326  1.00  0.00      SOLV H
ATOM  31619  H2  TIP3  850     -15.259 -19.229 -67.984  1.00  0.00      SOLV H
ATOM  31620  OH2 TIP3  851      -1.242 -14.101 -62.769  1.00  0.00      SOLV O
ATOM  31621  H1  TIP3  851      -0.382 -14.575 -62.813  1.00  0.00      SOLV H
ATOM  31622  H2  TIP3  851      -1.012 -13.214 -63.089  1.00  0.00      SOLV H
ATOM  31623  OH2 TIP3  852       0.901 -15.664 -62.479  1.00  0.00      SOLV O
ATOM  31624  H1  TIP3  852       0.201 -16.352 -62.445  1.00  0.00      SOLV H
ATOM  31625  H2  TIP3  852       1.694 -16.234 -62.384  1.00  0.00      SOLV H
ATOM  31626  OH2 TIP3  853      -0.818 -18.616 -74.203  1.00  0.00      SOLV O
ATOM  31627  H1  TIP3  853      -0.319 -19.461 -74.105  1.00  0.00      SOLV H
ATOM  31628  H2  TIP3  853      -0.117 -18.037 -74.534  1.00  0.00      SOLV H
ATOM  31629  OH2 TIP3  854      -0.543 -18.013 -68.696  1.00  0.00      SOLV O
ATOM  31630  H1  TIP3  854       0.303 -17.516 -68.768  1.00  0.00      SOLV H
ATOM  31631  H2  TIP3  854      -0.702 -17.913 -67.738  1.00  0.00      SOLV H
ATOM  31632  OH2 TIP3  855      -0.682 -17.253 -65.988  1.00  0.00      SOLV O
ATOM  31633  H1  TIP3  855      -1.603 -17.179 -65.657  1.00  0.00      SOLV H
ATOM  31634  H2  TIP3  855      -0.464 -16.314 -66.164  1.00  0.00      SOLV H
ATOM  31635  OH2 TIP3  856     -14.975 -23.833 -62.418  1.00  0.00      SOLV O
ATOM  31636  H1  TIP3  856     -14.018 -23.790 -62.201  1.00  0.00      SOLV H
ATOM  31637  H2  TIP3  856     -15.143 -24.782 -62.235  1.00  0.00      SOLV H
ATOM  31638  OH2 TIP3  857       3.434 -22.086 -60.651  1.00  0.00      SOLV O
ATOM  31639  H1  TIP3  857       4.165 -22.538 -61.124  1.00  0.00      SOLV H
ATOM  31640  H2  TIP3  857       3.238 -21.333 -61.245  1.00  0.00      SOLV H
ATOM  31641  OH2 TIP3  858       0.633 -20.941 -74.155  1.00  0.00      SOLV O
ATOM  31642  H1  TIP3  858       0.942 -21.286 -73.288  1.00  0.00      SOLV H
ATOM  31643  H2  TIP3  858       0.303 -21.741 -74.582  1.00  0.00      SOLV H
ATOM  31644  OH2 TIP3  859     -15.928 -22.858 -68.433  1.00  0.00      SOLV O
ATOM  31645  H1  TIP3  859     -15.520 -22.745 -69.318  1.00  0.00      SOLV H
ATOM  31646  H2  TIP3  859     -15.710 -22.011 -68.035  1.00  0.00      SOLV H
ATOM  31647  OH2 TIP3  860       2.322 -20.303 -62.378  1.00  0.00      SOLV O
ATOM  31648  H1  TIP3  860       1.350 -20.211 -62.332  1.00  0.00      SOLV H
ATOM  31649  H2  TIP3  860       2.404 -20.845 -63.182  1.00  0.00      SOLV H
ATOM  31650  OH2 TIP3  861      -5.395  -7.215 -72.484  1.00  0.00      SOLV O
ATOM  31651  H1  TIP3  861      -4.720  -7.083 -73.174  1.00  0.00      SOLV H
ATOM  31652  H2  TIP3  861      -5.132  -6.592 -71.789  1.00  0.00      SOLV H
ATOM  31653  OH2 TIP3  862     -13.884 -27.473 -66.092  1.00  0.00      SOLV O
ATOM  31654  H1  TIP3  862     -14.509 -27.713 -65.390  1.00  0.00      SOLV H
ATOM  31655  H2  TIP3  862     -14.403 -26.902 -66.671  1.00  0.00      SOLV H
ATOM  31656  OH2 TIP3  863     -16.446 -13.996 -61.870  1.00  0.00      SOLV O
ATOM  31657  H1  TIP3  863     -17.106 -14.433 -62.440  1.00  0.00      SOLV H
ATOM  31658  H2  TIP3  863     -16.422 -14.596 -61.112  1.00  0.00      SOLV H
ATOM  31659  OH2 TIP3  864     -13.869 -12.337 -65.753  1.00  0.00      SOLV O
ATOM  31660  H1  TIP3  864     -14.391 -11.576 -66.070  1.00  0.00      SOLV H
ATOM  31661  H2  TIP3  864     -12.973 -11.975 -65.933  1.00  0.00      SOLV H
ATOM  31662  OH2 TIP3  865     -10.282  -9.653 -62.784  1.00  0.00      SOLV O
ATOM  31663  H1  TIP3  865      -9.991  -9.849 -61.870  1.00  0.00      SOLV H
ATOM  31664  H2  TIP3  865      -9.599  -9.000 -63.060  1.00  0.00      SOLV H
ATOM  31665  OH2 TIP3  866      -8.566  -7.641 -63.432  1.00  0.00      SOLV O
ATOM  31666  H1  TIP3  866      -7.728  -7.946 -63.822  1.00  0.00      SOLV H
ATOM  31667  H2  TIP3  866      -8.254  -7.199 -62.615  1.00  0.00      SOLV H
ATOM  31668  OH2 TIP3  867       2.002 -22.396 -64.432  1.00  0.00      SOLV O
ATOM  31669  H1  TIP3  867       1.171 -22.453 -64.935  1.00  0.00      SOLV H
ATOM  31670  H2  TIP3  867       2.468 -23.206 -64.746  1.00  0.00      SOLV H
ATOM  31671  OH2 TIP3  868     -17.452 -10.287 -65.706  1.00  0.00      SOLV O
ATOM  31672  H1  TIP3  868     -18.303  -9.989 -66.085  1.00  0.00      SOLV H
ATOM  31673  H2  TIP3  868     -17.699 -10.400 -64.784  1.00  0.00      SOLV H
ATOM  31674  OH2 TIP3  869     -14.886  -9.809 -66.573  1.00  0.00      SOLV O
ATOM  31675  H1  TIP3  869     -15.819  -9.917 -66.284  1.00  0.00      SOLV H
ATOM  31676  H2  TIP3  869     -14.994  -9.269 -67.380  1.00  0.00      SOLV H
ATOM  31677  OH2 TIP3  870     -10.492  -8.370 -67.401  1.00  0.00      SOLV O
ATOM  31678  H1  TIP3  870     -11.045  -8.001 -68.112  1.00  0.00      SOLV H
ATOM  31679  H2  TIP3  870     -10.528  -7.657 -66.732  1.00  0.00      SOLV H
ATOM  31680  OH2 TIP3  871      -7.929  -8.546 -66.282  1.00  0.00      SOLV O
ATOM  31681  H1  TIP3  871      -8.726  -8.702 -66.814  1.00  0.00      SOLV H
ATOM  31682  H2  TIP3  871      -7.618  -7.690 -66.598  1.00  0.00      SOLV H
ATOM  31683  OH2 TIP3  872      -6.007  -6.290 -66.146  1.00  0.00      SOLV O
ATOM  31684  H1  TIP3  872      -6.253  -5.417 -66.512  1.00  0.00      SOLV H
ATOM  31685  H2  TIP3  872      -5.581  -6.728 -66.924  1.00  0.00      SOLV H
ATOM  31686  OH2 TIP3  873     -17.439 -11.694 -68.739  1.00  0.00      SOLV O
ATOM  31687  H1  TIP3  873     -17.299 -12.131 -67.871  1.00  0.00      SOLV H
ATOM  31688  H2  TIP3  873     -16.557 -11.849 -69.147  1.00  0.00      SOLV H
ATOM  31689  OH2 TIP3  874     -15.090 -12.315 -69.982  1.00  0.00      SOLV O
ATOM  31690  H1  TIP3  874     -14.810 -13.218 -69.716  1.00  0.00      SOLV H
ATOM  31691  H2  TIP3  874     -14.295 -11.788 -69.745  1.00  0.00      SOLV H
ATOM  31692  OH2 TIP3  875     -12.758 -10.968 -69.174  1.00  0.00      SOLV O
ATOM  31693  H1  TIP3  875     -12.203 -11.714 -69.461  1.00  0.00      SOLV H
ATOM  31694  H2  TIP3  875     -12.556 -10.958 -68.223  1.00  0.00      SOLV H
ATOM  31695  OH2 TIP3  876      -4.776 -23.229 -70.081  1.00  0.00      SOLV O
ATOM  31696  H1  TIP3  876      -5.140 -24.102 -69.835  1.00  0.00      SOLV H
ATOM  31697  H2  TIP3  876      -3.965 -23.464 -70.558  1.00  0.00      SOLV H
ATOM  31698  OH2 TIP3  877       0.766 -23.435 -70.027  1.00  0.00      SOLV O
ATOM  31699  H1  TIP3  877       1.153 -22.666 -70.498  1.00  0.00      SOLV H
ATOM  31700  H2  TIP3  877      -0.181 -23.364 -70.258  1.00  0.00      SOLV H
ATOM  31701  OH2 TIP3  878       1.907 -21.651 -71.809  1.00  0.00      SOLV O
ATOM  31702  H1  TIP3  878       2.791 -21.943 -72.118  1.00  0.00      SOLV H
ATOM  31703  H2  TIP3  878       2.071 -20.700 -71.631  1.00  0.00      SOLV H
ATOM  31704  OH2 TIP3  879      -1.873 -23.687 -70.879  1.00  0.00      SOLV O
ATOM  31705  H1  TIP3  879      -1.909 -23.692 -71.843  1.00  0.00      SOLV H
ATOM  31706  H2  TIP3  879      -2.002 -24.639 -70.661  1.00  0.00      SOLV H
ATOM  31707  OH2 TIP3  880      -9.999  -8.494 -77.413  1.00  0.00      SOLV O
ATOM  31708  H1  TIP3  880      -9.077  -8.135 -77.395  1.00  0.00      SOLV H
ATOM  31709  H2  TIP3  880      -9.895  -9.169 -78.102  1.00  0.00      SOLV H
ATOM  31710  OH2 TIP3  881      -3.461  -6.747 -74.457  1.00  0.00      SOLV O
ATOM  31711  H1  TIP3  881      -3.453  -7.593 -74.953  1.00  0.00      SOLV H
ATOM  31712  H2  TIP3  881      -3.832  -6.148 -75.142  1.00  0.00      SOLV H
ATOM  31713  OH2 TIP3  882     -11.723 -26.559 -62.813  1.00  0.00      SOLV O
ATOM  31714  H1  TIP3  882     -11.925 -27.466 -62.524  1.00  0.00      SOLV H
ATOM  31715  H2  TIP3  882     -10.835 -26.458 -62.409  1.00  0.00      SOLV H
ATOM  31716  OH2 TIP3  883      -9.540 -26.559 -61.150  1.00  0.00      SOLV O
ATOM  31717  H1  TIP3  883      -8.604 -26.615 -61.401  1.00  0.00      SOLV H
ATOM  31718  H2  TIP3  883      -9.671 -27.431 -60.717  1.00  0.00      SOLV H
ATOM  31719  OH2 TIP3  884      -1.348 -24.345 -61.059  1.00  0.00      SOLV O
ATOM  31720  H1  TIP3  884      -1.228 -24.845 -60.224  1.00  0.00      SOLV H
ATOM  31721  H2  TIP3  884      -0.424 -24.130 -61.301  1.00  0.00      SOLV H
ATOM  31722  OH2 TIP3  885      -3.850  -8.195 -62.315  1.00  0.00      SOLV O
ATOM  31723  H1  TIP3  885      -4.477  -8.546 -62.982  1.00  0.00      SOLV H
ATOM  31724  H2  TIP3  885      -4.256  -7.321 -62.156  1.00  0.00      SOLV H
ATOM  31725  OH2 TIP3  886      11.786  -9.201 -72.394  1.00  0.00      SOLV O
ATOM  31726  H1  TIP3  886      11.462  -8.274 -72.401  1.00  0.00      SOLV H
ATOM  31727  H2  TIP3  886      11.312  -9.548 -73.167  1.00  0.00      SOLV H
ATOM  31728  OH2 TIP3  887      10.965 -10.223 -68.922  1.00  0.00      SOLV O
ATOM  31729  H1  TIP3  887      11.244 -10.636 -68.084  1.00  0.00      SOLV H
ATOM  31730  H2  TIP3  887      11.081 -10.958 -69.543  1.00  0.00      SOLV H
ATOM  31731  OH2 TIP3  888       3.984 -13.053 -67.384  1.00  0.00      SOLV O
ATOM  31732  H1  TIP3  888       4.193 -13.813 -66.805  1.00  0.00      SOLV H
ATOM  31733  H2  TIP3  888       4.440 -12.346 -66.908  1.00  0.00      SOLV H
ATOM  31734  OH2 TIP3  889      13.453  -6.153 -70.631  1.00  0.00      SOLV O
ATOM  31735  H1  TIP3  889      13.437  -6.990 -70.149  1.00  0.00      SOLV H
ATOM  31736  H2  TIP3  889      13.474  -5.509 -69.903  1.00  0.00      SOLV H
ATOM  31737  OH2 TIP3  890       3.321  -8.527 -69.029  1.00  0.00      SOLV O
ATOM  31738  H1  TIP3  890       3.374  -9.499 -69.137  1.00  0.00      SOLV H
ATOM  31739  H2  TIP3  890       4.225  -8.329 -68.731  1.00  0.00      SOLV H
ATOM  31740  OH2 TIP3  891       2.437 -15.779 -73.516  1.00  0.00      SOLV O
ATOM  31741  H1  TIP3  891       1.698 -15.154 -73.405  1.00  0.00      SOLV H
ATOM  31742  H2  TIP3  891       1.991 -16.492 -73.994  1.00  0.00      SOLV H
ATOM  31743  OH2 TIP3  892       2.232 -13.477 -71.249  1.00  0.00      SOLV O
ATOM  31744  H1  TIP3  892       2.667 -14.262 -70.844  1.00  0.00      SOLV H
ATOM  31745  H2  TIP3  892       2.931 -13.176 -71.837  1.00  0.00      SOLV H
ATOM  31746  OH2 TIP3  893       9.143  -2.222 -70.238  1.00  0.00      SOLV O
ATOM  31747  H1  TIP3  893       9.869  -2.711 -70.687  1.00  0.00      SOLV H
ATOM  31748  H2  TIP3  893       9.026  -2.743 -69.435  1.00  0.00      SOLV H
ATOM  31749  OH2 TIP3  894       8.723  -8.452 -68.470  1.00  0.00      SOLV O
ATOM  31750  H1  TIP3  894       9.400  -8.998 -68.911  1.00  0.00      SOLV H
ATOM  31751  H2  TIP3  894       9.321  -7.958 -67.874  1.00  0.00      SOLV H
ATOM  31752  OH2 TIP3  895      19.741 -13.470 -67.647  1.00  0.00      SOLV O
ATOM  31753  H1  TIP3  895      19.683 -12.849 -66.889  1.00  0.00      SOLV H
ATOM  31754  H2  TIP3  895      19.836 -12.849 -68.383  1.00  0.00      SOLV H
ATOM  31755  OH2 TIP3  896      13.523 -12.657 -68.211  1.00  0.00      SOLV O
ATOM  31756  H1  TIP3  896      14.020 -13.492 -68.102  1.00  0.00      SOLV H
ATOM  31757  H2  TIP3  896      13.448 -12.616 -69.180  1.00  0.00      SOLV H
ATOM  31758  OH2 TIP3  897       7.769 -16.733 -70.931  1.00  0.00      SOLV O
ATOM  31759  H1  TIP3  897       7.553 -15.934 -71.440  1.00  0.00      SOLV H
ATOM  31760  H2  TIP3  897       7.612 -17.430 -71.603  1.00  0.00      SOLV H
ATOM  31761  OH2 TIP3  898      15.031 -13.943 -72.596  1.00  0.00      SOLV O
ATOM  31762  H1  TIP3  898      15.676 -14.180 -71.889  1.00  0.00      SOLV H
ATOM  31763  H2  TIP3  898      15.571 -13.333 -73.124  1.00  0.00      SOLV H
ATOM  31764  OH2 TIP3  899       3.749 -15.544 -70.300  1.00  0.00      SOLV O
ATOM  31765  H1  TIP3  899       4.481 -15.834 -69.718  1.00  0.00      SOLV H
ATOM  31766  H2  TIP3  899       4.039 -15.935 -71.146  1.00  0.00      SOLV H
ATOM  31767  OH2 TIP3  900      19.652 -11.933 -65.377  1.00  0.00      SOLV O
ATOM  31768  H1  TIP3  900      18.789 -11.508 -65.570  1.00  0.00      SOLV H
ATOM  31769  H2  TIP3  900      19.592 -12.010 -64.411  1.00  0.00      SOLV H
ATOM  31770  OH2 TIP3  901       7.041 -18.075 -66.890  1.00  0.00      SOLV O
ATOM  31771  H1  TIP3  901       6.480 -17.689 -67.585  1.00  0.00      SOLV H
ATOM  31772  H2  TIP3  901       6.374 -18.225 -66.187  1.00  0.00      SOLV H
ATOM  31773  OH2 TIP3  902      10.620  -6.904 -73.367  1.00  0.00      SOLV O
ATOM  31774  H1  TIP3  902      10.562  -6.892 -74.331  1.00  0.00      SOLV H
ATOM  31775  H2  TIP3  902      10.125  -6.097 -73.129  1.00  0.00      SOLV H
ATOM  31776  OH2 TIP3  903       6.890 -10.070 -66.715  1.00  0.00      SOLV O
ATOM  31777  H1  TIP3  903       6.057  -9.699 -66.341  1.00  0.00      SOLV H
ATOM  31778  H2  TIP3  903       7.350  -9.258 -66.982  1.00  0.00      SOLV H
ATOM  31779  OH2 TIP3  904      16.863 -14.102 -70.573  1.00  0.00      SOLV O
ATOM  31780  H1  TIP3  904      16.782 -14.866 -69.987  1.00  0.00      SOLV H
ATOM  31781  H2  TIP3  904      17.201 -13.414 -69.976  1.00  0.00      SOLV H
ATOM  31782  OH2 TIP3  905       5.939 -16.578 -68.939  1.00  0.00      SOLV O
ATOM  31783  H1  TIP3  905       6.387 -15.872 -68.423  1.00  0.00      SOLV H
ATOM  31784  H2  TIP3  905       6.637 -16.756 -69.614  1.00  0.00      SOLV H
ATOM  31785  OH2 TIP3  906       4.698  -8.738 -65.846  1.00  0.00      SOLV O
ATOM  31786  H1  TIP3  906       4.372  -7.832 -66.027  1.00  0.00      SOLV H
ATOM  31787  H2  TIP3  906       3.884  -9.118 -65.443  1.00  0.00      SOLV H
ATOM  31788  OH2 TIP3  907      13.398  -4.228 -68.257  1.00  0.00      SOLV O
ATOM  31789  H1  TIP3  907      12.462  -4.504 -68.125  1.00  0.00      SOLV H
ATOM  31790  H2  TIP3  907      13.281  -3.287 -68.478  1.00  0.00      SOLV H
ATOM  31791  OH2 TIP3  908      17.573 -15.141 -66.738  1.00  0.00      SOLV O
ATOM  31792  H1  TIP3  908      16.697 -14.916 -67.095  1.00  0.00      SOLV H
ATOM  31793  H2  TIP3  908      18.181 -14.630 -67.303  1.00  0.00      SOLV H
ATOM  31794  OH2 TIP3  909      11.653 -19.434 -69.368  1.00  0.00      SOLV O
ATOM  31795  H1  TIP3  909      11.722 -20.406 -69.475  1.00  0.00      SOLV H
ATOM  31796  H2  TIP3  909      10.708 -19.362 -69.112  1.00  0.00      SOLV H
ATOM  31797  OH2 TIP3  910      11.099  -3.208 -71.837  1.00  0.00      SOLV O
ATOM  31798  H1  TIP3  910      11.788  -3.834 -72.160  1.00  0.00      SOLV H
ATOM  31799  H2  TIP3  910      11.572  -2.359 -71.999  1.00  0.00      SOLV H
ATOM  31800  OH2 TIP3  911      12.974  -4.806 -73.023  1.00  0.00      SOLV O
ATOM  31801  H1  TIP3  911      13.021  -5.463 -73.733  1.00  0.00      SOLV H
ATOM  31802  H2  TIP3  911      13.241  -5.335 -72.241  1.00  0.00      SOLV H
ATOM  31803  OH2 TIP3  912      15.021  -5.541 -64.693  1.00  0.00      SOLV O
ATOM  31804  H1  TIP3  912      15.273  -6.140 -65.427  1.00  0.00      SOLV H
ATOM  31805  H2  TIP3  912      14.971  -4.673 -65.139  1.00  0.00      SOLV H
ATOM  31806  OH2 TIP3  913      10.815 -10.281 -74.814  1.00  0.00      SOLV O
ATOM  31807  H1  TIP3  913      10.030  -9.857 -75.217  1.00  0.00      SOLV H
ATOM  31808  H2  TIP3  913      11.503 -10.073 -75.477  1.00  0.00      SOLV H
ATOM  31809  OH2 TIP3  914      11.354 -11.792 -77.882  1.00  0.00      SOLV O
ATOM  31810  H1  TIP3  914      11.976 -11.312 -77.305  1.00  0.00      SOLV H
ATOM  31811  H2  TIP3  914      11.956 -12.262 -78.468  1.00  0.00      SOLV H
ATOM  31812  OH2 TIP3  915      17.978  -8.426 -66.618  1.00  0.00      SOLV O
ATOM  31813  H1  TIP3  915      17.092  -8.007 -66.556  1.00  0.00      SOLV H
ATOM  31814  H2  TIP3  915      18.378  -7.888 -67.331  1.00  0.00      SOLV H
ATOM  31815  OH2 TIP3  916      14.033  -9.029 -73.998  1.00  0.00      SOLV O
ATOM  31816  H1  TIP3  916      13.349  -9.022 -73.292  1.00  0.00      SOLV H
ATOM  31817  H2  TIP3  916      14.820  -9.309 -73.484  1.00  0.00      SOLV H
ATOM  31818  OH2 TIP3  917      14.543 -10.704 -64.866  1.00  0.00      SOLV O
ATOM  31819  H1  TIP3  917      14.281 -10.050 -64.191  1.00  0.00      SOLV H
ATOM  31820  H2  TIP3  917      13.785 -10.637 -65.478  1.00  0.00      SOLV H
ATOM  31821  OH2 TIP3  918       6.069  -7.490 -69.269  1.00  0.00      SOLV O
ATOM  31822  H1  TIP3  918       6.198  -7.770 -70.182  1.00  0.00      SOLV H
ATOM  31823  H2  TIP3  918       6.955  -7.645 -68.887  1.00  0.00      SOLV H
ATOM  31824  OH2 TIP3  919       6.662 -12.122 -68.486  1.00  0.00      SOLV O
ATOM  31825  H1  TIP3  919       7.465 -11.862 -68.934  1.00  0.00      SOLV H
ATOM  31826  H2  TIP3  919       6.665 -11.477 -67.741  1.00  0.00      SOLV H
ATOM  31827  OH2 TIP3  920      10.824  -4.838 -67.717  1.00  0.00      SOLV O
ATOM  31828  H1  TIP3  920      10.441  -4.267 -67.031  1.00  0.00      SOLV H
ATOM  31829  H2  TIP3  920      10.777  -5.730 -67.317  1.00  0.00      SOLV H
ATOM  31830  OH2 TIP3  921       6.176  -7.606 -63.698  1.00  0.00      SOLV O
ATOM  31831  H1  TIP3  921       5.442  -7.203 -63.188  1.00  0.00      SOLV H
ATOM  31832  H2  TIP3  921       5.674  -8.097 -64.375  1.00  0.00      SOLV H
ATOM  31833  OH2 TIP3  922      13.161 -10.079 -76.376  1.00  0.00      SOLV O
ATOM  31834  H1  TIP3  922      13.549  -9.633 -75.588  1.00  0.00      SOLV H
ATOM  31835  H2  TIP3  922      13.534  -9.527 -77.107  1.00  0.00      SOLV H
ATOM  31836  OH2 TIP3  923       4.436 -12.318 -64.482  1.00  0.00      SOLV O
ATOM  31837  H1  TIP3  923       4.253 -11.723 -63.726  1.00  0.00      SOLV H
ATOM  31838  H2  TIP3  923       3.546 -12.708 -64.605  1.00  0.00      SOLV H
ATOM  31839  OH2 TIP3  924       8.760  -4.654 -72.750  1.00  0.00      SOLV O
ATOM  31840  H1  TIP3  924       9.327  -4.097 -72.194  1.00  0.00      SOLV H
ATOM  31841  H2  TIP3  924       8.162  -4.010 -73.156  1.00  0.00      SOLV H
ATOM  31842  OH2 TIP3  925       3.738  -6.460 -62.935  1.00  0.00      SOLV O
ATOM  31843  H1  TIP3  925       3.598  -6.393 -63.897  1.00  0.00      SOLV H
ATOM  31844  H2  TIP3  925       2.925  -6.922 -62.635  1.00  0.00      SOLV H
ATOM  31845  OH2 TIP3  926      19.523 -16.652 -76.491  1.00  0.00      SOLV O
ATOM  31846  H1  TIP3  926      18.610 -16.843 -76.186  1.00  0.00      SOLV H
ATOM  31847  H2  TIP3  926      19.438 -15.730 -76.792  1.00  0.00      SOLV H
ATOM  31848  OH2 TIP3  927       5.322 -12.303 -74.438  1.00  0.00      SOLV O
ATOM  31849  H1  TIP3  927       4.749 -11.811 -75.060  1.00  0.00      SOLV H
ATOM  31850  H2  TIP3  927       5.030 -13.210 -74.577  1.00  0.00      SOLV H
ATOM  31851  OH2 TIP3  928      15.772  -2.716 -78.007  1.00  0.00      SOLV O
ATOM  31852  H1  TIP3  928      15.670  -1.742 -77.950  1.00  0.00      SOLV H
ATOM  31853  H2  TIP3  928      16.740  -2.810 -78.036  1.00  0.00      SOLV H
ATOM  31854  OH2 TIP3  929       0.762 -11.424 -65.551  1.00  0.00      SOLV O
ATOM  31855  H1  TIP3  929       0.246 -11.593 -66.367  1.00  0.00      SOLV H
ATOM  31856  H2  TIP3  929       1.153 -12.304 -65.364  1.00  0.00      SOLV H
ATOM  31857  OH2 TIP3  930      -0.328  -8.705 -68.983  1.00  0.00      SOLV O
ATOM  31858  H1  TIP3  930       0.584  -8.690 -68.662  1.00  0.00      SOLV H
ATOM  31859  H2  TIP3  930      -0.795  -8.262 -68.255  1.00  0.00      SOLV H
ATOM  31860  OH2 TIP3  931      16.562  -2.134 -63.212  1.00  0.00      SOLV O
ATOM  31861  H1  TIP3  931      16.865  -3.031 -62.985  1.00  0.00      SOLV H
ATOM  31862  H2  TIP3  931      15.770  -2.112 -62.630  1.00  0.00      SOLV H
ATOM  31863  OH2 TIP3  932       8.165  -5.671 -64.260  1.00  0.00      SOLV O
ATOM  31864  H1  TIP3  932       7.959  -4.887 -63.705  1.00  0.00      SOLV H
ATOM  31865  H2  TIP3  932       7.469  -6.296 -63.966  1.00  0.00      SOLV H
ATOM  31866  OH2 TIP3  933       7.502  -1.991 -74.404  1.00  0.00      SOLV O
ATOM  31867  H1  TIP3  933       7.383  -2.001 -75.375  1.00  0.00      SOLV H
ATOM  31868  H2  TIP3  933       7.102  -1.143 -74.147  1.00  0.00      SOLV H
ATOM  31869  OH2 TIP3  934       1.751  -5.194 -72.555  1.00  0.00      SOLV O
ATOM  31870  H1  TIP3  934       2.030  -5.488 -71.658  1.00  0.00      SOLV H
ATOM  31871  H2  TIP3  934       1.053  -5.829 -72.761  1.00  0.00      SOLV H
ATOM  31872  OH2 TIP3  935      10.382  -1.741 -77.410  1.00  0.00      SOLV O
ATOM  31873  H1  TIP3  935      11.152  -2.077 -77.923  1.00  0.00      SOLV H
ATOM  31874  H2  TIP3  935      10.669  -1.887 -76.493  1.00  0.00      SOLV H
ATOM  31875  OH2 TIP3  936      10.270  -1.847 -74.620  1.00  0.00      SOLV O
ATOM  31876  H1  TIP3  936       9.328  -2.072 -74.469  1.00  0.00      SOLV H
ATOM  31877  H2  TIP3  936      10.725  -2.475 -74.043  1.00  0.00      SOLV H
ATOM  31878  OH2 TIP3  937      16.725 -11.234 -62.619  1.00  0.00      SOLV O
ATOM  31879  H1  TIP3  937      16.046 -11.031 -63.277  1.00  0.00      SOLV H
ATOM  31880  H2  TIP3  937      17.041 -12.109 -62.914  1.00  0.00      SOLV H
ATOM  31881  OH2 TIP3  938       2.374  -9.388 -64.654  1.00  0.00      SOLV O
ATOM  31882  H1  TIP3  938       2.724  -9.707 -63.794  1.00  0.00      SOLV H
ATOM  31883  H2  TIP3  938       1.777 -10.122 -64.911  1.00  0.00      SOLV H
ATOM  31884  OH2 TIP3  939       8.871 -19.377 -68.655  1.00  0.00      SOLV O
ATOM  31885  H1  TIP3  939       8.114 -19.805 -69.106  1.00  0.00      SOLV H
ATOM  31886  H2  TIP3  939       8.387 -18.774 -68.064  1.00  0.00      SOLV H
ATOM  31887  OH2 TIP3  940      13.367 -18.102 -65.229  1.00  0.00      SOLV O
ATOM  31888  H1  TIP3  940      13.941 -18.476 -64.532  1.00  0.00      SOLV H
ATOM  31889  H2  TIP3  940      12.521 -18.585 -65.093  1.00  0.00      SOLV H
ATOM  31890  OH2 TIP3  941      15.109 -13.493 -64.413  1.00  0.00      SOLV O
ATOM  31891  H1  TIP3  941      14.527 -13.857 -63.709  1.00  0.00      SOLV H
ATOM  31892  H2  TIP3  941      14.717 -12.618 -64.581  1.00  0.00      SOLV H
ATOM  31893  OH2 TIP3  942      14.302  -8.771 -78.486  1.00  0.00      SOLV O
ATOM  31894  H1  TIP3  942      14.228  -8.822 -79.443  1.00  0.00      SOLV H
ATOM  31895  H2  TIP3  942      14.923  -8.028 -78.384  1.00  0.00      SOLV H
ATOM  31896  OH2 TIP3  943      12.228 -15.820 -77.763  1.00  0.00      SOLV O
ATOM  31897  H1  TIP3  943      11.746 -16.145 -76.980  1.00  0.00      SOLV H
ATOM  31898  H2  TIP3  943      12.181 -16.590 -78.338  1.00  0.00      SOLV H
ATOM  31899  OH2 TIP3  944       7.182 -14.667 -67.393  1.00  0.00      SOLV O
ATOM  31900  H1  TIP3  944       6.535 -14.831 -66.676  1.00  0.00      SOLV H
ATOM  31901  H2  TIP3  944       6.899 -13.791 -67.719  1.00  0.00      SOLV H
ATOM  31902  OH2 TIP3  945       7.212 -14.466 -72.544  1.00  0.00      SOLV O
ATOM  31903  H1  TIP3  945       6.362 -14.957 -72.597  1.00  0.00      SOLV H
ATOM  31904  H2  TIP3  945       7.607 -14.745 -73.406  1.00  0.00      SOLV H
ATOM  31905  OH2 TIP3  946      12.284 -12.314 -73.717  1.00  0.00      SOLV O
ATOM  31906  H1  TIP3  946      11.730 -11.612 -74.117  1.00  0.00      SOLV H
ATOM  31907  H2  TIP3  946      13.036 -12.338 -74.342  1.00  0.00      SOLV H
ATOM  31908  OH2 TIP3  947      11.321 -12.384 -62.336  1.00  0.00      SOLV O
ATOM  31909  H1  TIP3  947      11.130 -13.291 -62.007  1.00  0.00      SOLV H
ATOM  31910  H2  TIP3  947      12.169 -12.204 -61.892  1.00  0.00      SOLV H
ATOM  31911  OH2 TIP3  948      13.320 -12.487 -70.979  1.00  0.00      SOLV O
ATOM  31912  H1  TIP3  948      12.919 -12.067 -71.763  1.00  0.00      SOLV H
ATOM  31913  H2  TIP3  948      13.851 -13.176 -71.435  1.00  0.00      SOLV H
ATOM  31914  OH2 TIP3  949       4.976 -15.201 -65.732  1.00  0.00      SOLV O
ATOM  31915  H1  TIP3  949       4.934 -14.799 -64.853  1.00  0.00      SOLV H
ATOM  31916  H2  TIP3  949       4.904 -16.150 -65.513  1.00  0.00      SOLV H
ATOM  31917  OH2 TIP3  950       9.017 -16.665 -78.992  1.00  0.00      SOLV O
ATOM  31918  H1  TIP3  950       8.821 -16.977 -78.088  1.00  0.00      SOLV H
ATOM  31919  H2  TIP3  950       8.144 -16.487 -79.341  1.00  0.00      SOLV H
ATOM  31920  OH2 TIP3  951       2.778 -19.025 -71.805  1.00  0.00      SOLV O
ATOM  31921  H1  TIP3  951       3.402 -18.923 -71.055  1.00  0.00      SOLV H
ATOM  31922  H2  TIP3  951       3.341 -19.281 -72.554  1.00  0.00      SOLV H
ATOM  31923  OH2 TIP3  952       3.607 -17.959 -76.356  1.00  0.00      SOLV O
ATOM  31924  H1  TIP3  952       4.153 -17.328 -76.865  1.00  0.00      SOLV H
ATOM  31925  H2  TIP3  952       2.864 -17.402 -76.059  1.00  0.00      SOLV H
ATOM  31926  OH2 TIP3  953      12.082 -11.260 -66.409  1.00  0.00      SOLV O
ATOM  31927  H1  TIP3  953      12.664 -11.797 -66.995  1.00  0.00      SOLV H
ATOM  31928  H2  TIP3  953      11.807 -11.950 -65.770  1.00  0.00      SOLV H
ATOM  31929  OH2 TIP3  954      10.485 -15.839 -71.485  1.00  0.00      SOLV O
ATOM  31930  H1  TIP3  954       9.678 -16.356 -71.290  1.00  0.00      SOLV H
ATOM  31931  H2  TIP3  954      11.054 -16.121 -70.748  1.00  0.00      SOLV H
ATOM  31932  OH2 TIP3  955       5.098 -16.266 -72.696  1.00  0.00      SOLV O
ATOM  31933  H1  TIP3  955       4.206 -16.334 -73.097  1.00  0.00      SOLV H
ATOM  31934  H2  TIP3  955       5.544 -17.075 -73.015  1.00  0.00      SOLV H
ATOM  31935  OH2 TIP3  956       8.295 -14.959 -74.955  1.00  0.00      SOLV O
ATOM  31936  H1  TIP3  956       9.258 -14.786 -74.933  1.00  0.00      SOLV H
ATOM  31937  H2  TIP3  956       8.010 -14.641 -75.838  1.00  0.00      SOLV H
ATOM  31938  OH2 TIP3  957      14.780 -15.160 -68.337  1.00  0.00      SOLV O
ATOM  31939  H1  TIP3  957      14.245 -15.392 -67.545  1.00  0.00      SOLV H
ATOM  31940  H2  TIP3  957      14.418 -15.778 -68.993  1.00  0.00      SOLV H
ATOM  31941  OH2 TIP3  958       6.992 -14.379 -77.333  1.00  0.00      SOLV O
ATOM  31942  H1  TIP3  958       6.345 -14.825 -77.902  1.00  0.00      SOLV H
ATOM  31943  H2  TIP3  958       7.531 -13.856 -77.954  1.00  0.00      SOLV H
ATOM  31944  OH2 TIP3  959      12.684   0.569 -61.917  1.00  0.00      SOLV O
ATOM  31945  H1  TIP3  959      12.888   1.039 -62.741  1.00  0.00      SOLV H
ATOM  31946  H2  TIP3  959      13.280   0.996 -61.277  1.00  0.00      SOLV H
ATOM  31947  OH2 TIP3  960       3.624 -10.511 -62.431  1.00  0.00      SOLV O
ATOM  31948  H1  TIP3  960       4.229 -10.241 -61.709  1.00  0.00      SOLV H
ATOM  31949  H2  TIP3  960       2.851 -10.799 -61.901  1.00  0.00      SOLV H
ATOM  31950  OH2 TIP3  961      10.625 -12.995 -69.750  1.00  0.00      SOLV O
ATOM  31951  H1  TIP3  961      11.483 -13.276 -70.106  1.00  0.00      SOLV H
ATOM  31952  H2  TIP3  961      10.577 -13.553 -68.946  1.00  0.00      SOLV H
ATOM  31953  OH2 TIP3  962       7.277 -18.202 -73.216  1.00  0.00      SOLV O
ATOM  31954  H1  TIP3  962       7.074 -19.146 -73.053  1.00  0.00      SOLV H
ATOM  31955  H2  TIP3  962       8.120 -18.273 -73.687  1.00  0.00      SOLV H
ATOM  31956  OH2 TIP3  963      10.026 -14.839 -67.278  1.00  0.00      SOLV O
ATOM  31957  H1  TIP3  963       9.061 -14.731 -67.183  1.00  0.00      SOLV H
ATOM  31958  H2  TIP3  963      10.382 -14.446 -66.459  1.00  0.00      SOLV H
ATOM  31959  OH2 TIP3  964       8.438  -8.993 -75.469  1.00  0.00      SOLV O
ATOM  31960  H1  TIP3  964       7.886  -9.689 -75.895  1.00  0.00      SOLV H
ATOM  31961  H2  TIP3  964       8.085  -8.979 -74.558  1.00  0.00      SOLV H
ATOM  31962  OH2 TIP3  965      15.506  -7.265 -66.790  1.00  0.00      SOLV O
ATOM  31963  H1  TIP3  965      15.820  -6.575 -67.418  1.00  0.00      SOLV H
ATOM  31964  H2  TIP3  965      14.758  -7.667 -67.277  1.00  0.00      SOLV H
ATOM  31965  OH2 TIP3  966      14.589 -14.469 -77.396  1.00  0.00      SOLV O
ATOM  31966  H1  TIP3  966      13.701 -14.816 -77.628  1.00  0.00      SOLV H
ATOM  31967  H2  TIP3  966      14.404 -13.636 -76.930  1.00  0.00      SOLV H
ATOM  31968  OH2 TIP3  967       9.755  -8.202 -64.367  1.00  0.00      SOLV O
ATOM  31969  H1  TIP3  967       9.794  -8.674 -63.524  1.00  0.00      SOLV H
ATOM  31970  H2  TIP3  967       9.234  -7.414 -64.147  1.00  0.00      SOLV H
ATOM  31971  OH2 TIP3  968      14.476 -12.396 -75.585  1.00  0.00      SOLV O
ATOM  31972  H1  TIP3  968      15.386 -12.298 -75.240  1.00  0.00      SOLV H
ATOM  31973  H2  TIP3  968      14.320 -11.541 -76.026  1.00  0.00      SOLV H
ATOM  31974  OH2 TIP3  969       4.079 -11.155 -69.716  1.00  0.00      SOLV O
ATOM  31975  H1  TIP3  969       4.827 -11.156 -70.312  1.00  0.00      SOLV H
ATOM  31976  H2  TIP3  969       4.292 -11.905 -69.130  1.00  0.00      SOLV H
ATOM  31977  OH2 TIP3  970       9.948  -6.883 -76.458  1.00  0.00      SOLV O
ATOM  31978  H1  TIP3  970       9.338  -6.136 -76.257  1.00  0.00      SOLV H
ATOM  31979  H2  TIP3  970       9.393  -7.643 -76.189  1.00  0.00      SOLV H
ATOM  31980  OH2 TIP3  971       1.947 -13.663 -64.460  1.00  0.00      SOLV O
ATOM  31981  H1  TIP3  971       2.023 -14.011 -63.547  1.00  0.00      SOLV H
ATOM  31982  H2  TIP3  971       1.418 -14.358 -64.894  1.00  0.00      SOLV H
ATOM  31983  OH2 TIP3  972       8.645 -11.678 -62.302  1.00  0.00      SOLV O
ATOM  31984  H1  TIP3  972       8.350 -12.191 -63.072  1.00  0.00      SOLV H
ATOM  31985  H2  TIP3  972       9.619 -11.767 -62.372  1.00  0.00      SOLV H
ATOM  31986  OH2 TIP3  973      11.045  -5.166 -64.395  1.00  0.00      SOLV O
ATOM  31987  H1  TIP3  973      10.096  -5.348 -64.498  1.00  0.00      SOLV H
ATOM  31988  H2  TIP3  973      11.073  -4.878 -63.456  1.00  0.00      SOLV H
ATOM  31989  OH2 TIP3  974      18.939 -10.562 -75.873  1.00  0.00      SOLV O
ATOM  31990  H1  TIP3  974      18.532 -10.947 -76.686  1.00  0.00      SOLV H
ATOM  31991  H2  TIP3  974      18.817  -9.618 -76.109  1.00  0.00      SOLV H
ATOM  31992  OH2 TIP3  975      17.215  -5.138 -63.139  1.00  0.00      SOLV O
ATOM  31993  H1  TIP3  975      16.281  -5.172 -63.437  1.00  0.00      SOLV H
ATOM  31994  H2  TIP3  975      17.679  -5.021 -63.994  1.00  0.00      SOLV H
ATOM  31995  OH2 TIP3  976      14.571  -2.872 -75.526  1.00  0.00      SOLV O
ATOM  31996  H1  TIP3  976      14.414  -3.778 -75.238  1.00  0.00      SOLV H
ATOM  31997  H2  TIP3  976      14.911  -2.990 -76.437  1.00  0.00      SOLV H
ATOM  31998  OH2 TIP3  977      13.622  -8.688 -68.444  1.00  0.00      SOLV O
ATOM  31999  H1  TIP3  977      12.779  -9.150 -68.582  1.00  0.00      SOLV H
ATOM  32000  H2  TIP3  977      14.236  -9.261 -68.943  1.00  0.00      SOLV H
ATOM  32001  OH2 TIP3  978       5.246  -7.139 -72.431  1.00  0.00      SOLV O
ATOM  32002  H1  TIP3  978       5.367  -6.185 -72.597  1.00  0.00      SOLV H
ATOM  32003  H2  TIP3  978       4.299  -7.210 -72.585  1.00  0.00      SOLV H
ATOM  32004  OH2 TIP3  979       2.978 -13.440 -77.787  1.00  0.00      SOLV O
ATOM  32005  H1  TIP3  979       3.227 -12.604 -77.361  1.00  0.00      SOLV H
ATOM  32006  H2  TIP3  979       2.061 -13.577 -77.480  1.00  0.00      SOLV H
ATOM  32007  OH2 TIP3  980       7.229  -9.081 -72.826  1.00  0.00      SOLV O
ATOM  32008  H1  TIP3  980       6.956  -8.143 -72.778  1.00  0.00      SOLV H
ATOM  32009  H2  TIP3  980       6.414  -9.483 -72.514  1.00  0.00      SOLV H
ATOM  32010  OH2 TIP3  981       6.264  -4.693 -66.459  1.00  0.00      SOLV O
ATOM  32011  H1  TIP3  981       6.577  -3.797 -66.671  1.00  0.00      SOLV H
ATOM  32012  H2  TIP3  981       6.953  -4.993 -65.840  1.00  0.00      SOLV H
ATOM  32013  OH2 TIP3  982       4.358  -4.516 -73.285  1.00  0.00      SOLV O
ATOM  32014  H1  TIP3  982       3.407  -4.670 -73.122  1.00  0.00      SOLV H
ATOM  32015  H2  TIP3  982       4.452  -3.586 -72.999  1.00  0.00      SOLV H
ATOM  32016  OH2 TIP3  983      10.865  -7.483 -66.806  1.00  0.00      SOLV O
ATOM  32017  H1  TIP3  983      10.621  -7.767 -65.897  1.00  0.00      SOLV H
ATOM  32018  H2  TIP3  983      11.780  -7.793 -66.861  1.00  0.00      SOLV H
ATOM  32019  OH2 TIP3  984      12.832  -5.632 -77.666  1.00  0.00      SOLV O
ATOM  32020  H1  TIP3  984      13.245  -5.934 -76.835  1.00  0.00      SOLV H
ATOM  32021  H2  TIP3  984      11.936  -5.972 -77.576  1.00  0.00      SOLV H
ATOM  32022  OH2 TIP3  985      12.024  -2.152 -64.407  1.00  0.00      SOLV O
ATOM  32023  H1  TIP3  985      11.488  -2.836 -64.848  1.00  0.00      SOLV H
ATOM  32024  H2  TIP3  985      11.957  -1.399 -65.023  1.00  0.00      SOLV H
ATOM  32025  OH2 TIP3  986      15.575  -0.006 -77.477  1.00  0.00      SOLV O
ATOM  32026  H1  TIP3  986      16.066   0.824 -77.593  1.00  0.00      SOLV H
ATOM  32027  H2  TIP3  986      14.699   0.330 -77.199  1.00  0.00      SOLV H
ATOM  32028  OH2 TIP3  987       4.983 -18.093 -64.981  1.00  0.00      SOLV O
ATOM  32029  H1  TIP3  987       4.017 -18.201 -65.022  1.00  0.00      SOLV H
ATOM  32030  H2  TIP3  987       5.242 -18.872 -64.457  1.00  0.00      SOLV H
ATOM  32031  OH2 TIP3  988      14.076  -6.531 -75.311  1.00  0.00      SOLV O
ATOM  32032  H1  TIP3  988      14.059  -7.405 -74.876  1.00  0.00      SOLV H
ATOM  32033  H2  TIP3  988      15.034  -6.331 -75.284  1.00  0.00      SOLV H
ATOM  32034  OH2 TIP3  989       0.878  -7.114 -66.578  1.00  0.00      SOLV O
ATOM  32035  H1  TIP3  989       1.371  -7.921 -66.374  1.00  0.00      SOLV H
ATOM  32036  H2  TIP3  989       0.839  -6.706 -65.704  1.00  0.00      SOLV H
ATOM  32037  OH2 TIP3  990       6.848  -6.517 -79.189  1.00  0.00      SOLV O
ATOM  32038  H1  TIP3  990       7.373  -7.140 -79.704  1.00  0.00      SOLV H
ATOM  32039  H2  TIP3  990       6.544  -7.036 -78.424  1.00  0.00      SOLV H
ATOM  32040  OH2 TIP3  991       5.821  -7.369 -76.698  1.00  0.00      SOLV O
ATOM  32041  H1  TIP3  991       6.443  -7.628 -76.011  1.00  0.00      SOLV H
ATOM  32042  H2  TIP3  991       5.690  -6.415 -76.505  1.00  0.00      SOLV H
ATOM  32043  OH2 TIP3  992       3.553 -11.082 -76.177  1.00  0.00      SOLV O
ATOM  32044  H1  TIP3  992       2.685 -10.870 -75.827  1.00  0.00      SOLV H
ATOM  32045  H2  TIP3  992       3.746 -10.256 -76.665  1.00  0.00      SOLV H
ATOM  32046  OH2 TIP3  993      13.442 -15.468 -65.966  1.00  0.00      SOLV O
ATOM  32047  H1  TIP3  993      14.049 -15.144 -65.284  1.00  0.00      SOLV H
ATOM  32048  H2  TIP3  993      13.322 -16.407 -65.698  1.00  0.00      SOLV H
ATOM  32049  OH2 TIP3  994      14.253 -15.585 -74.768  1.00  0.00      SOLV O
ATOM  32050  H1  TIP3  994      14.392 -15.164 -75.637  1.00  0.00      SOLV H
ATOM  32051  H2  TIP3  994      14.561 -14.904 -74.141  1.00  0.00      SOLV H
ATOM  32052  OH2 TIP3  995       8.061  -4.938 -76.046  1.00  0.00      SOLV O
ATOM  32053  H1  TIP3  995       7.104  -4.776 -75.963  1.00  0.00      SOLV H
ATOM  32054  H2  TIP3  995       8.304  -4.256 -76.693  1.00  0.00      SOLV H
ATOM  32055  OH2 TIP3  996      10.878 -14.716 -74.018  1.00  0.00      SOLV O
ATOM  32056  H1  TIP3  996      11.564 -14.026 -73.907  1.00  0.00      SOLV H
ATOM  32057  H2  TIP3  996      10.828 -15.103 -73.115  1.00  0.00      SOLV H
ATOM  32058  OH2 TIP3  997      11.313 -13.498 -64.971  1.00  0.00      SOLV O
ATOM  32059  H1  TIP3  997      11.165 -13.192 -64.056  1.00  0.00      SOLV H
ATOM  32060  H2  TIP3  997      11.972 -14.201 -64.847  1.00  0.00      SOLV H
ATOM  32061  OH2 TIP3  998      12.666 -17.294 -73.287  1.00  0.00      SOLV O
ATOM  32062  H1  TIP3  998      12.397 -16.821 -72.482  1.00  0.00      SOLV H
ATOM  32063  H2  TIP3  998      13.273 -16.647 -73.712  1.00  0.00      SOLV H
ATOM  32064  OH2 TIP3  999       5.237  -4.777 -75.994  1.00  0.00      SOLV O
ATOM  32065  H1  TIP3  999       5.026  -3.963 -76.506  1.00  0.00      SOLV H
ATOM  32066  H2  TIP3  999       4.889  -4.552 -75.109  1.00  0.00      SOLV H
ATOM  32067  OH2 TIP3 1000       8.399 -17.578 -76.476  1.00  0.00      SOLV O
ATOM  32068  H1  TIP3 1000       8.056 -16.869 -75.908  1.00  0.00      SOLV H
ATOM  32069  H2  TIP3 1000       9.326 -17.631 -76.154  1.00  0.00      SOLV H
ATOM  32070  OH2 TIP3 1001      17.759 -13.533 -63.954  1.00  0.00      SOLV O
ATOM  32071  H1  TIP3 1001      16.800 -13.710 -64.083  1.00  0.00      SOLV H
ATOM  32072  H2  TIP3 1001      18.064 -13.647 -64.865  1.00  0.00      SOLV H
ATOM  32073  OH2 TIP3 1002      15.163 -10.505 -70.043  1.00  0.00      SOLV O
ATOM  32074  H1  TIP3 1002      14.540 -11.227 -70.243  1.00  0.00      SOLV H
ATOM  32075  H2  TIP3 1002      15.858 -10.974 -69.530  1.00  0.00      SOLV H
ATOM  32076  OH2 TIP3 1003       3.284  -8.555 -77.440  1.00  0.00      SOLV O
ATOM  32077  H1  TIP3 1003       3.709  -7.750 -77.105  1.00  0.00      SOLV H
ATOM  32078  H2  TIP3 1003       3.963  -8.816 -78.105  1.00  0.00      SOLV H
ATOM  32079  OH2 TIP3 1004       4.100 -15.863 -78.253  1.00  0.00      SOLV O
ATOM  32080  H1  TIP3 1004       3.730 -14.964 -78.104  1.00  0.00      SOLV H
ATOM  32081  H2  TIP3 1004       3.352 -16.334 -78.632  1.00  0.00      SOLV H
ATOM  32082  OH2 TIP3 1005      13.062  -1.342 -68.301  1.00  0.00      SOLV O
ATOM  32083  H1  TIP3 1005      12.748  -0.765 -69.022  1.00  0.00      SOLV H
ATOM  32084  H2  TIP3 1005      13.976  -0.997 -68.207  1.00  0.00      SOLV H
ATOM  32085  OH2 TIP3 1006       6.508 -20.504 -69.575  1.00  0.00      SOLV O
ATOM  32086  H1  TIP3 1006       6.448 -20.638 -70.543  1.00  0.00      SOLV H
ATOM  32087  H2  TIP3 1006       6.485 -21.430 -69.246  1.00  0.00      SOLV H
ATOM  32088  OH2 TIP3 1007      -0.673  -5.476 -61.993  1.00  0.00      SOLV O
ATOM  32089  H1  TIP3 1007       0.052  -5.511 -61.338  1.00  0.00      SOLV H
ATOM  32090  H2  TIP3 1007      -0.719  -6.409 -62.268  1.00  0.00      SOLV H
ATOM  32091  OH2 TIP3 1008       4.040  -5.071 -60.474  1.00  0.00      SOLV O
ATOM  32092  H1  TIP3 1008       4.943  -5.247 -60.174  1.00  0.00      SOLV H
ATOM  32093  H2  TIP3 1008       4.064  -5.442 -61.376  1.00  0.00      SOLV H
ATOM  32094  OH2 TIP3 1009       8.225  -4.187 -78.874  1.00  0.00      SOLV O
ATOM  32095  H1  TIP3 1009       7.657  -4.974 -79.037  1.00  0.00      SOLV H
ATOM  32096  H2  TIP3 1009       9.001  -4.423 -79.399  1.00  0.00      SOLV H
ATOM  32097  OH2 TIP3 1010      10.835  -4.482 -61.736  1.00  0.00      SOLV O
ATOM  32098  H1  TIP3 1010      10.758  -5.350 -61.281  1.00  0.00      SOLV H
ATOM  32099  H2  TIP3 1010      11.441  -3.991 -61.148  1.00  0.00      SOLV H
ATOM  32100  OH2 TIP3 1011      12.568  -2.755 -78.727  1.00  0.00      SOLV O
ATOM  32101  H1  TIP3 1011      12.974  -3.597 -78.461  1.00  0.00      SOLV H
ATOM  32102  H2  TIP3 1011      13.202  -2.412 -79.365  1.00  0.00      SOLV H
ATOM  32103  OH2 TIP3 1012       1.374 -11.415 -61.144  1.00  0.00      SOLV O
ATOM  32104  H1  TIP3 1012       1.733 -12.307 -61.308  1.00  0.00      SOLV H
ATOM  32105  H2  TIP3 1012       0.576 -11.423 -61.717  1.00  0.00      SOLV H
ATOM  32106  OH2 TIP3 1013       5.289  -9.714 -78.922  1.00  0.00      SOLV O
ATOM  32107  H1  TIP3 1013       5.813 -10.326 -78.390  1.00  0.00      SOLV H
ATOM  32108  H2  TIP3 1013       5.845  -9.559 -79.693  1.00  0.00      SOLV H
ATOM  32109  OH2 TIP3 1014       7.550  -9.180 -61.674  1.00  0.00      SOLV O
ATOM  32110  H1  TIP3 1014       7.253  -8.963 -62.572  1.00  0.00      SOLV H
ATOM  32111  H2  TIP3 1014       8.028 -10.029 -61.806  1.00  0.00      SOLV H
ATOM  32112  OH2 TIP3 1015       9.836  -6.951 -79.262  1.00  0.00      SOLV O
ATOM  32113  H1  TIP3 1015       9.900  -6.810 -78.301  1.00  0.00      SOLV H
ATOM  32114  H2  TIP3 1015      10.334  -7.759 -79.393  1.00  0.00      SOLV H
ATOM  32115  OH2 TIP3 1016      13.005  -7.426 -64.275  1.00  0.00      SOLV O
ATOM  32116  H1  TIP3 1016      13.679  -6.721 -64.365  1.00  0.00      SOLV H
ATOM  32117  H2  TIP3 1016      12.191  -6.898 -64.292  1.00  0.00      SOLV H
ATOM  32118  OH2 TIP3 1017       3.076 -13.776 -61.725  1.00  0.00      SOLV O
ATOM  32119  H1  TIP3 1017       3.872 -14.318 -61.783  1.00  0.00      SOLV H
ATOM  32120  H2  TIP3 1017       2.986 -13.691 -60.753  1.00  0.00      SOLV H
ATOM  32121  OH2 TIP3 1018       7.139 -11.148 -76.601  1.00  0.00      SOLV O
ATOM  32122  H1  TIP3 1018       6.722 -11.859 -76.090  1.00  0.00      SOLV H
ATOM  32123  H2  TIP3 1018       7.654 -11.651 -77.267  1.00  0.00      SOLV H
ATOM  32124  OH2 TIP3 1019       7.144 -13.469 -64.342  1.00  0.00      SOLV O
ATOM  32125  H1  TIP3 1019       6.292 -13.005 -64.235  1.00  0.00      SOLV H
ATOM  32126  H2  TIP3 1019       7.618 -12.891 -64.974  1.00  0.00      SOLV H
ATOM  32127  OH2 TIP3 1020       8.682 -12.466 -78.502  1.00  0.00      SOLV O
ATOM  32128  H1  TIP3 1020       8.806 -12.645 -79.440  1.00  0.00      SOLV H
ATOM  32129  H2  TIP3 1020       9.595 -12.210 -78.237  1.00  0.00      SOLV H
ATOM  32130  OH2 TIP3 1021      11.068  -9.313 -60.943  1.00  0.00      SOLV O
ATOM  32131  H1  TIP3 1021      11.998  -9.149 -61.141  1.00  0.00      SOLV H
ATOM  32132  H2  TIP3 1021      11.113 -10.138 -60.430  1.00  0.00      SOLV H
ATOM  32133  OH2 TIP3 1022      16.612  -7.201 -79.011  1.00  0.00      SOLV O
ATOM  32134  H1  TIP3 1022      16.831  -7.479 -79.908  1.00  0.00      SOLV H
ATOM  32135  H2  TIP3 1022      16.524  -6.241 -79.107  1.00  0.00      SOLV H
ATOM  32136  OH2 TIP3 1023       8.482 -15.717 -63.302  1.00  0.00      SOLV O
ATOM  32137  H1  TIP3 1023       8.742 -16.359 -63.992  1.00  0.00      SOLV H
ATOM  32138  H2  TIP3 1023       8.068 -15.004 -63.829  1.00  0.00      SOLV H
ATOM  32139  OH2 TIP3 1024       9.299 -17.145 -65.696  1.00  0.00      SOLV O
ATOM  32140  H1  TIP3 1024       9.660 -16.572 -66.396  1.00  0.00      SOLV H
ATOM  32141  H2  TIP3 1024       8.492 -17.506 -66.125  1.00  0.00      SOLV H
ATOM  32142  OH2 TIP3 1025       8.860 -11.652 -65.616  1.00  0.00      SOLV O
ATOM  32143  H1  TIP3 1025       9.745 -11.381 -65.897  1.00  0.00      SOLV H
ATOM  32144  H2  TIP3 1025       8.312 -10.887 -65.869  1.00  0.00      SOLV H
ATOM  32145  OH2 TIP3 1026      13.764 -12.196 -60.593  1.00  0.00      SOLV O
ATOM  32146  H1  TIP3 1026      14.353 -12.967 -60.605  1.00  0.00      SOLV H
ATOM  32147  H2  TIP3 1026      14.398 -11.465 -60.581  1.00  0.00      SOLV H
ATOM  32148  OH2 TIP3 1027      14.167  -9.075 -62.465  1.00  0.00      SOLV O
ATOM  32149  H1  TIP3 1027      13.628  -8.479 -63.034  1.00  0.00      SOLV H
ATOM  32150  H2  TIP3 1027      15.053  -8.665 -62.598  1.00  0.00      SOLV H
ATOM  32151  OH2 TIP3 1028       6.579 -15.243 -61.287  1.00  0.00      SOLV O
ATOM  32152  H1  TIP3 1028       6.045 -16.048 -61.445  1.00  0.00      SOLV H
ATOM  32153  H2  TIP3 1028       7.218 -15.288 -62.023  1.00  0.00      SOLV H
ATOM  32154  OH2 TIP3 1029      10.918 -19.355 -65.334  1.00  0.00      SOLV O
ATOM  32155  H1  TIP3 1029      10.326 -18.580 -65.439  1.00  0.00      SOLV H
ATOM  32156  H2  TIP3 1029      10.386 -20.065 -65.757  1.00  0.00      SOLV H
ATOM  32157  OH2 TIP3 1030      10.704 -14.942 -61.765  1.00  0.00      SOLV O
ATOM  32158  H1  TIP3 1030      10.498 -15.307 -60.885  1.00  0.00      SOLV H
ATOM  32159  H2  TIP3 1030       9.938 -15.298 -62.266  1.00  0.00      SOLV H
ATOM  32160  OH2 TIP3 1031      13.443 -14.769 -62.701  1.00  0.00      SOLV O
ATOM  32161  H1  TIP3 1031      12.573 -15.042 -62.353  1.00  0.00      SOLV H
ATOM  32162  H2  TIP3 1031      14.056 -15.165 -62.048  1.00  0.00      SOLV H
ATOM  32163  OH2 TIP3 1032      15.482 -15.467 -60.825  1.00  0.00      SOLV O
ATOM  32164  H1  TIP3 1032      15.700 -16.424 -60.816  1.00  0.00      SOLV H
ATOM  32165  H2  TIP3 1032      15.149 -15.313 -59.914  1.00  0.00      SOLV H
ATOM  32166  OH2 TIP3 1033       5.453 -17.745 -61.647  1.00  0.00      SOLV O
ATOM  32167  H1  TIP3 1033       5.792 -18.477 -62.196  1.00  0.00      SOLV H
ATOM  32168  H2  TIP3 1033       5.607 -18.109 -60.751  1.00  0.00      SOLV H
ATOM  32169  OH2 TIP3 1034      11.333 -19.842 -62.664  1.00  0.00      SOLV O
ATOM  32170  H1  TIP3 1034      12.135 -20.404 -62.684  1.00  0.00      SOLV H
ATOM  32171  H2  TIP3 1034      11.136 -19.777 -63.620  1.00  0.00      SOLV H
ATOM  32172  OH2 TIP3 1035      11.207 -18.181 -60.495  1.00  0.00      SOLV O
ATOM  32173  H1  TIP3 1035      11.234 -18.715 -61.323  1.00  0.00      SOLV H
ATOM  32174  H2  TIP3 1035      10.368 -17.687 -60.592  1.00  0.00      SOLV H
ATOM  32175  OH2 TIP3 1036       4.965  -2.379 -77.317  1.00  0.00      SOLV O
ATOM  32176  H1  TIP3 1036       5.918  -2.148 -77.329  1.00  0.00      SOLV H
ATOM  32177  H2  TIP3 1036       4.642  -1.920 -78.098  1.00  0.00      SOLV H
ATOM  32178  OH2 TIP3 1037       0.828  -9.733 -77.805  1.00  0.00      SOLV O
ATOM  32179  H1  TIP3 1037       1.624  -9.166 -77.717  1.00  0.00      SOLV H
ATOM  32180  H2  TIP3 1037       1.014 -10.190 -78.632  1.00  0.00      SOLV H
ATOM  32181  OH2 TIP3 1038      -2.059  -4.981 -72.847  1.00  0.00      SOLV O
ATOM  32182  H1  TIP3 1038      -2.557  -5.569 -73.455  1.00  0.00      SOLV H
ATOM  32183  H2  TIP3 1038      -1.680  -5.629 -72.219  1.00  0.00      SOLV H
ATOM  32184  OH2 TIP3 1039      -0.776  -6.684 -71.100  1.00  0.00      SOLV O
ATOM  32185  H1  TIP3 1039      -0.904  -7.528 -70.631  1.00  0.00      SOLV H
ATOM  32186  H2  TIP3 1039      -0.599  -6.123 -70.319  1.00  0.00      SOLV H
ATOM  32187  OH2 TIP3 1040      15.320   0.173 -68.002  1.00  0.00      SOLV O
ATOM  32188  H1  TIP3 1040      15.494   0.151 -67.045  1.00  0.00      SOLV H
ATOM  32189  H2  TIP3 1040      16.071   0.682 -68.343  1.00  0.00      SOLV H
ATOM  32190  OH2 TIP3 1041      15.196  -0.479 -65.198  1.00  0.00      SOLV O
ATOM  32191  H1  TIP3 1041      14.949  -1.366 -65.539  1.00  0.00      SOLV H
ATOM  32192  H2  TIP3 1041      15.793  -0.777 -64.485  1.00  0.00      SOLV H
ATOM  32193  OH2 TIP3 1042      15.081  -5.110 -60.532  1.00  0.00      SOLV O
ATOM  32194  H1  TIP3 1042      14.297  -5.166 -59.957  1.00  0.00      SOLV H
ATOM  32195  H2  TIP3 1042      15.497  -4.246 -60.302  1.00  0.00      SOLV H
ATOM  32196  OH2 TIP3 1043      16.912  -6.213 -75.034  1.00  0.00      SOLV O
ATOM  32197  H1  TIP3 1043      17.516  -5.444 -74.947  1.00  0.00      SOLV H
ATOM  32198  H2  TIP3 1043      17.236  -6.776 -74.296  1.00  0.00      SOLV H
ATOM  32199  OH2 TIP3 1044      18.006  -7.855 -73.153  1.00  0.00      SOLV O
ATOM  32200  H1  TIP3 1044      17.373  -8.524 -72.819  1.00  0.00      SOLV H
ATOM  32201  H2  TIP3 1044      18.437  -7.530 -72.336  1.00  0.00      SOLV H
ATOM  32202  OH2 TIP3 1045      16.883  -5.300 -68.064  1.00  0.00      SOLV O
ATOM  32203  H1  TIP3 1045      17.678  -5.575 -68.555  1.00  0.00      SOLV H
ATOM  32204  H2  TIP3 1045      16.731  -4.401 -68.411  1.00  0.00      SOLV H
ATOM  32205  OH2 TIP3 1046      14.411  -3.101 -65.878  1.00  0.00      SOLV O
ATOM  32206  H1  TIP3 1046      13.608  -3.064 -65.334  1.00  0.00      SOLV H
ATOM  32207  H2  TIP3 1046      14.106  -3.567 -66.685  1.00  0.00      SOLV H
ATOM  32208  OH2 TIP3 1047      18.245  -7.888 -76.801  1.00  0.00      SOLV O
ATOM  32209  H1  TIP3 1047      17.640  -7.748 -77.555  1.00  0.00      SOLV H
ATOM  32210  H2  TIP3 1047      17.820  -7.312 -76.134  1.00  0.00      SOLV H
ATOM  32211  OH2 TIP3 1048      17.779 -11.034 -78.257  1.00  0.00      SOLV O
ATOM  32212  H1  TIP3 1048      17.424 -10.475 -78.951  1.00  0.00      SOLV H
ATOM  32213  H2  TIP3 1048      17.669 -11.936 -78.643  1.00  0.00      SOLV H
ATOM  32214  OH2 TIP3 1049      16.235  -9.938 -72.524  1.00  0.00      SOLV O
ATOM  32215  H1  TIP3 1049      16.520 -10.846 -72.722  1.00  0.00      SOLV H
ATOM  32216  H2  TIP3 1049      15.924 -10.021 -71.596  1.00  0.00      SOLV H
ATOM  32217  OH2 TIP3 1050       1.496 -13.025 -68.581  1.00  0.00      SOLV O
ATOM  32218  H1  TIP3 1050       1.733 -13.048 -69.528  1.00  0.00      SOLV H
ATOM  32219  H2  TIP3 1050       2.382 -12.966 -68.162  1.00  0.00      SOLV H
ATOM  32220  OH2 TIP3 1051      16.527  -7.821 -62.823  1.00  0.00      SOLV O
ATOM  32221  H1  TIP3 1051      17.395  -8.284 -62.812  1.00  0.00      SOLV H
ATOM  32222  H2  TIP3 1051      16.790  -6.899 -63.013  1.00  0.00      SOLV H
ATOM  32223  OH2 TIP3 1052      18.658  -9.387 -62.489  1.00  0.00      SOLV O
ATOM  32224  H1  TIP3 1052      17.972 -10.087 -62.435  1.00  0.00      SOLV H
ATOM  32225  H2  TIP3 1052      19.467  -9.929 -62.383  1.00  0.00      SOLV H
ATOM  32226  OH2 TIP3 1053      17.710 -13.615 -79.021  1.00  0.00      SOLV O
ATOM  32227  H1  TIP3 1053      18.507 -13.925 -78.548  1.00  0.00      SOLV H
ATOM  32228  H2  TIP3 1053      17.111 -14.368 -78.956  1.00  0.00      SOLV H
ATOM  32229  OH2 TIP3 1054      16.920 -12.362 -74.149  1.00  0.00      SOLV O
ATOM  32230  H1  TIP3 1054      17.465 -13.183 -74.112  1.00  0.00      SOLV H
ATOM  32231  H2  TIP3 1054      17.547 -11.761 -74.583  1.00  0.00      SOLV H
ATOM  32232  OH2 TIP3 1055      17.248 -11.719 -68.705  1.00  0.00      SOLV O
ATOM  32233  H1  TIP3 1055      18.083 -11.203 -68.771  1.00  0.00      SOLV H
ATOM  32234  H2  TIP3 1055      17.080 -11.624 -67.745  1.00  0.00      SOLV H
ATOM  32235  OH2 TIP3 1056      17.094 -10.980 -66.017  1.00  0.00      SOLV O
ATOM  32236  H1  TIP3 1056      16.191 -10.898 -65.641  1.00  0.00      SOLV H
ATOM  32237  H2  TIP3 1056      17.333 -10.040 -66.164  1.00  0.00      SOLV H
ATOM  32238  OH2 TIP3 1057       2.816 -17.574 -62.405  1.00  0.00      SOLV O
ATOM  32239  H1  TIP3 1057       3.773 -17.534 -62.197  1.00  0.00      SOLV H
ATOM  32240  H2  TIP3 1057       2.633 -18.517 -62.222  1.00  0.00      SOLV H
ATOM  32241  OH2 TIP3 1058      21.241 -15.778 -60.630  1.00  0.00      SOLV O
ATOM  32242  H1  TIP3 1058      21.940 -16.255 -61.126  1.00  0.00      SOLV H
ATOM  32243  H2  TIP3 1058      21.012 -15.049 -61.243  1.00  0.00      SOLV H
ATOM  32244  OH2 TIP3 1059      18.412 -14.692 -74.139  1.00  0.00      SOLV O
ATOM  32245  H1  TIP3 1059      18.687 -15.040 -73.266  1.00  0.00      SOLV H
ATOM  32246  H2  TIP3 1059      17.984 -15.489 -74.518  1.00  0.00      SOLV H
ATOM  32247  OH2 TIP3 1060       4.353 -18.778 -69.550  1.00  0.00      SOLV O
ATOM  32248  H1  TIP3 1060       5.056 -19.453 -69.441  1.00  0.00      SOLV H
ATOM  32249  H2  TIP3 1060       4.801 -17.992 -69.192  1.00  0.00      SOLV H
ATOM  32250  OH2 TIP3 1061       1.797 -16.602 -68.613  1.00  0.00      SOLV O
ATOM  32251  H1  TIP3 1061       2.454 -16.471 -69.320  1.00  0.00      SOLV H
ATOM  32252  H2  TIP3 1061       1.898 -15.790 -68.104  1.00  0.00      SOLV H
ATOM  32253  OH2 TIP3 1062      20.102 -14.037 -62.375  1.00  0.00      SOLV O
ATOM  32254  H1  TIP3 1062      19.132 -13.928 -62.307  1.00  0.00      SOLV H
ATOM  32255  H2  TIP3 1062      20.158 -14.571 -63.187  1.00  0.00      SOLV H
ATOM  32256  OH2 TIP3 1063      20.115 -14.082 -77.647  1.00  0.00      SOLV O
ATOM  32257  H1  TIP3 1063      20.817 -14.549 -78.118  1.00  0.00      SOLV H
ATOM  32258  H2  TIP3 1063      20.561 -13.247 -77.413  1.00  0.00      SOLV H
ATOM  32259  OH2 TIP3 1064       3.442 -19.908 -74.454  1.00  0.00      SOLV O
ATOM  32260  H1  TIP3 1064       2.516 -20.181 -74.573  1.00  0.00      SOLV H
ATOM  32261  H2  TIP3 1064       3.559 -19.237 -75.159  1.00  0.00      SOLV H
ATOM  32262  OH2 TIP3 1065      12.373  -0.914 -72.439  1.00  0.00      SOLV O
ATOM  32263  H1  TIP3 1065      12.977  -0.902 -73.214  1.00  0.00      SOLV H
ATOM  32264  H2  TIP3 1065      12.802  -0.268 -71.874  1.00  0.00      SOLV H
ATOM  32265  OH2 TIP3 1066       3.891 -21.147 -66.133  1.00  0.00      SOLV O
ATOM  32266  H1  TIP3 1066       3.281 -21.557 -65.497  1.00  0.00      SOLV H
ATOM  32267  H2  TIP3 1066       3.263 -20.764 -66.774  1.00  0.00      SOLV H
ATOM  32268  OH2 TIP3 1067       1.418  -7.809 -61.977  1.00  0.00      SOLV O
ATOM  32269  H1  TIP3 1067       0.637  -8.174 -62.433  1.00  0.00      SOLV H
ATOM  32270  H2  TIP3 1067       1.339  -8.212 -61.102  1.00  0.00      SOLV H
ATOM  32271  OH2 TIP3 1068       3.934  -6.081 -65.793  1.00  0.00      SOLV O
ATOM  32272  H1  TIP3 1068       3.357  -5.340 -66.052  1.00  0.00      SOLV H
ATOM  32273  H2  TIP3 1068       4.804  -5.665 -65.966  1.00  0.00      SOLV H
ATOM  32274  OH2 TIP3 1069       7.541  -3.385 -62.824  1.00  0.00      SOLV O
ATOM  32275  H1  TIP3 1069       7.744  -3.574 -61.882  1.00  0.00      SOLV H
ATOM  32276  H2  TIP3 1069       8.208  -2.696 -63.026  1.00  0.00      SOLV H
ATOM  32277  OH2 TIP3 1070       9.269  -1.341 -63.468  1.00  0.00      SOLV O
ATOM  32278  H1  TIP3 1070      10.146  -1.685 -63.704  1.00  0.00      SOLV H
ATOM  32279  H2  TIP3 1070       9.475  -0.904 -62.612  1.00  0.00      SOLV H
ATOM  32280  OH2 TIP3 1071      19.803 -16.100 -64.455  1.00  0.00      SOLV O
ATOM  32281  H1  TIP3 1071      18.948 -16.178 -64.916  1.00  0.00      SOLV H
ATOM  32282  H2  TIP3 1071      20.242 -16.928 -64.754  1.00  0.00      SOLV H
ATOM  32283  OH2 TIP3 1072       0.329  -3.981 -65.720  1.00  0.00      SOLV O
ATOM  32284  H1  TIP3 1072      -0.558  -3.721 -66.046  1.00  0.00      SOLV H
ATOM  32285  H2  TIP3 1072       0.139  -4.102 -64.782  1.00  0.00      SOLV H
ATOM  32286  OH2 TIP3 1073       2.900  -3.515 -66.574  1.00  0.00      SOLV O
ATOM  32287  H1  TIP3 1073       1.975  -3.647 -66.263  1.00  0.00      SOLV H
ATOM  32288  H2  TIP3 1073       2.757  -2.983 -67.378  1.00  0.00      SOLV H
ATOM  32289  OH2 TIP3 1074       7.331  -2.055 -67.399  1.00  0.00      SOLV O
ATOM  32290  H1  TIP3 1074       6.742  -1.739 -68.107  1.00  0.00      SOLV H
ATOM  32291  H2  TIP3 1074       7.203  -1.360 -66.719  1.00  0.00      SOLV H
ATOM  32292  OH2 TIP3 1075       9.911  -2.395 -66.478  1.00  0.00      SOLV O
ATOM  32293  H1  TIP3 1075       8.991  -2.420 -66.810  1.00  0.00      SOLV H
ATOM  32294  H2  TIP3 1075      10.094  -1.451 -66.512  1.00  0.00      SOLV H
ATOM  32295  OH2 TIP3 1076      11.807   0.104 -66.216  1.00  0.00      SOLV O
ATOM  32296  H1  TIP3 1076      11.229   0.689 -66.717  1.00  0.00      SOLV H
ATOM  32297  H2  TIP3 1076      12.259  -0.391 -66.936  1.00  0.00      SOLV H
ATOM  32298  OH2 TIP3 1077       0.356  -5.356 -68.788  1.00  0.00      SOLV O
ATOM  32299  H1  TIP3 1077       0.427  -5.834 -67.931  1.00  0.00      SOLV H
ATOM  32300  H2  TIP3 1077       1.227  -5.583 -69.175  1.00  0.00      SOLV H
ATOM  32301  OH2 TIP3 1078       2.697  -6.001 -70.092  1.00  0.00      SOLV O
ATOM  32302  H1  TIP3 1078       2.923  -6.894 -69.745  1.00  0.00      SOLV H
ATOM  32303  H2  TIP3 1078       3.465  -5.476 -69.781  1.00  0.00      SOLV H
ATOM  32304  OH2 TIP3 1079       5.028  -4.669 -69.183  1.00  0.00      SOLV O
ATOM  32305  H1  TIP3 1079       5.560  -5.443 -69.435  1.00  0.00      SOLV H
ATOM  32306  H2  TIP3 1079       5.179  -4.664 -68.221  1.00  0.00      SOLV H
ATOM  32307  OH2 TIP3 1080      13.000 -16.966 -70.206  1.00  0.00      SOLV O
ATOM  32308  H1  TIP3 1080      12.615 -17.797 -69.861  1.00  0.00      SOLV H
ATOM  32309  H2  TIP3 1080      13.858 -17.273 -70.546  1.00  0.00      SOLV H
ATOM  32310  OH2 TIP3 1081      18.526 -17.103 -69.967  1.00  0.00      SOLV O
ATOM  32311  H1  TIP3 1081      18.895 -16.380 -70.518  1.00  0.00      SOLV H
ATOM  32312  H2  TIP3 1081      17.594 -17.131 -70.257  1.00  0.00      SOLV H
ATOM  32313  OH2 TIP3 1082      19.661 -15.388 -71.757  1.00  0.00      SOLV O
ATOM  32314  H1  TIP3 1082      20.493 -15.691 -72.174  1.00  0.00      SOLV H
ATOM  32315  H2  TIP3 1082      19.836 -14.423 -71.654  1.00  0.00      SOLV H
ATOM  32316  OH2 TIP3 1083       6.398 -20.861 -72.341  1.00  0.00      SOLV O
ATOM  32317  H1  TIP3 1083       5.617 -21.316 -72.717  1.00  0.00      SOLV H
ATOM  32318  H2  TIP3 1083       7.070 -21.555 -72.399  1.00  0.00      SOLV H
ATOM  32319  OH2 TIP3 1084       5.594 -20.918 -76.102  1.00  0.00      SOLV O
ATOM  32320  H1  TIP3 1084       5.506 -20.215 -76.775  1.00  0.00      SOLV H
ATOM  32321  H2  TIP3 1084       4.828 -20.722 -75.530  1.00  0.00      SOLV H
ATOM  32322  OH2 TIP3 1085      10.500 -19.048 -72.412  1.00  0.00      SOLV O
ATOM  32323  H1  TIP3 1085      11.417 -18.789 -72.584  1.00  0.00      SOLV H
ATOM  32324  H2  TIP3 1085      10.603 -19.703 -71.711  1.00  0.00      SOLV H
ATOM  32325  OH2 TIP3 1086      15.889 -17.402 -70.900  1.00  0.00      SOLV O
ATOM  32326  H1  TIP3 1086      15.980 -17.503 -71.856  1.00  0.00      SOLV H
ATOM  32327  H2  TIP3 1086      15.774 -18.345 -70.625  1.00  0.00      SOLV H
ATOM  32328  OH2 TIP3 1087      17.096 -16.937 -75.161  1.00  0.00      SOLV O
ATOM  32329  H1  TIP3 1087      16.167 -16.747 -75.358  1.00  0.00      SOLV H
ATOM  32330  H2  TIP3 1087      17.029 -17.892 -74.931  1.00  0.00      SOLV H
ATOM  32331  OH2 TIP3 1088      -0.315  -6.546 -75.381  1.00  0.00      SOLV O
ATOM  32332  H1  TIP3 1088      -0.802  -6.665 -76.221  1.00  0.00      SOLV H
ATOM  32333  H2  TIP3 1088      -0.362  -5.580 -75.325  1.00  0.00      SOLV H
ATOM  32334  OH2 TIP3 1089       6.264 -18.720 -77.794  1.00  0.00      SOLV O
ATOM  32335  H1  TIP3 1089       6.718 -19.231 -78.476  1.00  0.00      SOLV H
ATOM  32336  H2  TIP3 1089       6.991 -18.410 -77.218  1.00  0.00      SOLV H
ATOM  32337  OH2 TIP3 1090      10.920 -17.010 -75.554  1.00  0.00      SOLV O
ATOM  32338  H1  TIP3 1090      11.427 -17.564 -74.935  1.00  0.00      SOLV H
ATOM  32339  H2  TIP3 1090      10.895 -16.182 -75.033  1.00  0.00      SOLV H
ATOM  32340  OH2 TIP3 1091       7.700  -2.096 -77.256  1.00  0.00      SOLV O
ATOM  32341  H1  TIP3 1091       8.618  -1.738 -77.311  1.00  0.00      SOLV H
ATOM  32342  H2  TIP3 1091       7.797  -2.780 -77.961  1.00  0.00      SOLV H
ATOM  32343  OH2 TIP3 1092      14.210  -0.421 -74.425  1.00  0.00      SOLV O
ATOM  32344  H1  TIP3 1092      14.397  -1.293 -74.853  1.00  0.00      SOLV H
ATOM  32345  H2  TIP3 1092      13.947   0.110 -75.204  1.00  0.00      SOLV H
ATOM  32346  OH2 TIP3 1093       6.070 -20.268 -62.819  1.00  0.00      SOLV O
ATOM  32347  H1  TIP3 1093       5.841 -21.161 -62.513  1.00  0.00      SOLV H
ATOM  32348  H2  TIP3 1093       6.952 -20.170 -62.399  1.00  0.00      SOLV H
ATOM  32349  OH2 TIP3 1094       8.244 -20.284 -61.142  1.00  0.00      SOLV O
ATOM  32350  H1  TIP3 1094       9.178 -20.329 -61.403  1.00  0.00      SOLV H
ATOM  32351  H2  TIP3 1094       8.124 -21.160 -60.720  1.00  0.00      SOLV H
ATOM  32352  OH2 TIP3 1095       1.207  -4.926 -78.517  1.00  0.00      SOLV O
ATOM  32353  H1  TIP3 1095       0.941  -4.686 -77.628  1.00  0.00      SOLV H
ATOM  32354  H2  TIP3 1095       2.145  -5.115 -78.449  1.00  0.00      SOLV H
ATOM  32355  OH2 TIP3 1096      16.428 -18.053 -61.054  1.00  0.00      SOLV O
ATOM  32356  H1  TIP3 1096      16.540 -18.565 -60.224  1.00  0.00      SOLV H
ATOM  32357  H2  TIP3 1096      17.356 -17.862 -61.300  1.00  0.00      SOLV H
ATOM  32358  OH2 TIP3 1097      13.892  -1.896 -62.321  1.00  0.00      SOLV O
ATOM  32359  H1  TIP3 1097      13.252  -2.242 -62.969  1.00  0.00      SOLV H
ATOM  32360  H2  TIP3 1097      13.502  -1.028 -62.123  1.00  0.00      SOLV H
ATOM  32361  OH2 TIP3 1098      29.660  -2.862 -72.429  1.00  0.00      SOLV O
ATOM  32362  H1  TIP3 1098      29.249  -1.969 -72.460  1.00  0.00      SOLV H
ATOM  32363  H2  TIP3 1098      29.045  -3.328 -73.020  1.00  0.00      SOLV H
ATOM  32364  OH2 TIP3 1099      28.908  -3.881 -68.923  1.00  0.00      SOLV O
ATOM  32365  H1  TIP3 1099      29.042  -4.445 -68.146  1.00  0.00      SOLV H
ATOM  32366  H2  TIP3 1099      28.715  -4.528 -69.617  1.00  0.00      SOLV H
ATOM  32367  OH2 TIP3 1100      21.701  -6.796 -67.338  1.00  0.00      SOLV O
ATOM  32368  H1  TIP3 1100      22.009  -7.499 -66.736  1.00  0.00      SOLV H
ATOM  32369  H2  TIP3 1100      22.274  -6.063 -67.071  1.00  0.00      SOLV H
ATOM  32370  OH2 TIP3 1101      31.367   0.069 -70.584  1.00  0.00      SOLV O
ATOM  32371  H1  TIP3 1101      31.171  -0.740 -70.098  1.00  0.00      SOLV H
ATOM  32372  H2  TIP3 1101      31.251   0.751 -69.902  1.00  0.00      SOLV H
ATOM  32373  OH2 TIP3 1102      21.093  -2.274 -68.936  1.00  0.00      SOLV O
ATOM  32374  H1  TIP3 1102      21.191  -3.221 -69.171  1.00  0.00      SOLV H
ATOM  32375  H2  TIP3 1102      22.028  -2.037 -68.795  1.00  0.00      SOLV H
ATOM  32376  OH2 TIP3 1103      20.203  -9.599 -73.495  1.00  0.00      SOLV O
ATOM  32377  H1  TIP3 1103      19.561  -8.874 -73.374  1.00  0.00      SOLV H
ATOM  32378  H2  TIP3 1103      19.721 -10.146 -74.137  1.00  0.00      SOLV H
ATOM  32379  OH2 TIP3 1104      19.976  -7.226 -71.240  1.00  0.00      SOLV O
ATOM  32380  H1  TIP3 1104      20.511  -7.957 -70.866  1.00  0.00      SOLV H
ATOM  32381  H2  TIP3 1104      20.636  -6.730 -71.742  1.00  0.00      SOLV H
ATOM  32382  OH2 TIP3 1105      26.893   3.981 -70.202  1.00  0.00      SOLV O
ATOM  32383  H1  TIP3 1105      27.658   3.556 -70.655  1.00  0.00      SOLV H
ATOM  32384  H2  TIP3 1105      26.808   3.436 -69.416  1.00  0.00      SOLV H
ATOM  32385  OH2 TIP3 1106      26.459  -2.166 -68.381  1.00  0.00      SOLV O
ATOM  32386  H1  TIP3 1106      27.020  -2.667 -68.995  1.00  0.00      SOLV H
ATOM  32387  H2  TIP3 1106      27.159  -1.708 -67.875  1.00  0.00      SOLV H
ATOM  32388  OH2 TIP3 1107      37.451  -7.213 -67.630  1.00  0.00      SOLV O
ATOM  32389  H1  TIP3 1107      37.465  -6.530 -66.928  1.00  0.00      SOLV H
ATOM  32390  H2  TIP3 1107      37.800  -6.708 -68.385  1.00  0.00      SOLV H
ATOM  32391  OH2 TIP3 1108      31.275  -6.404 -68.194  1.00  0.00      SOLV O
ATOM  32392  H1  TIP3 1108      31.821  -7.211 -68.136  1.00  0.00      SOLV H
ATOM  32393  H2  TIP3 1108      31.209  -6.296 -69.160  1.00  0.00      SOLV H
ATOM  32394  OH2 TIP3 1109      25.543 -10.515 -70.920  1.00  0.00      SOLV O
ATOM  32395  H1  TIP3 1109      25.374  -9.656 -71.366  1.00  0.00      SOLV H
ATOM  32396  H2  TIP3 1109      25.363 -11.134 -71.657  1.00  0.00      SOLV H
ATOM  32397  OH2 TIP3 1110      32.805  -7.678 -72.579  1.00  0.00      SOLV O
ATOM  32398  H1  TIP3 1110      33.468  -7.874 -71.876  1.00  0.00      SOLV H
ATOM  32399  H2  TIP3 1110      33.302  -7.048 -73.123  1.00  0.00      SOLV H
ATOM  32400  OH2 TIP3 1111      21.505  -9.347 -70.296  1.00  0.00      SOLV O
ATOM  32401  H1  TIP3 1111      22.289  -9.508 -69.734  1.00  0.00      SOLV H
ATOM  32402  H2  TIP3 1111      21.861  -9.602 -71.172  1.00  0.00      SOLV H
ATOM  32403  OH2 TIP3 1112      25.815  -6.237 -70.816  1.00  0.00      SOLV O
ATOM  32404  H1  TIP3 1112      26.722  -6.421 -70.498  1.00  0.00      SOLV H
ATOM  32405  H2  TIP3 1112      25.644  -7.014 -71.386  1.00  0.00      SOLV H
ATOM  32406  OH2 TIP3 1113      37.442  -5.641 -65.357  1.00  0.00      SOLV O
ATOM  32407  H1  TIP3 1113      36.584  -5.221 -65.585  1.00  0.00      SOLV H
ATOM  32408  H2  TIP3 1113      37.356  -5.706 -64.395  1.00  0.00      SOLV H
ATOM  32409  OH2 TIP3 1114      24.772 -11.877 -66.954  1.00  0.00      SOLV O
ATOM  32410  H1  TIP3 1114      24.280 -11.273 -67.541  1.00  0.00      SOLV H
ATOM  32411  H2  TIP3 1114      24.143 -11.952 -66.204  1.00  0.00      SOLV H
ATOM  32412  OH2 TIP3 1115      28.369  -0.656 -73.364  1.00  0.00      SOLV O
ATOM  32413  H1  TIP3 1115      28.262  -0.656 -74.332  1.00  0.00      SOLV H
ATOM  32414  H2  TIP3 1115      27.871   0.144 -73.115  1.00  0.00      SOLV H
ATOM  32415  OH2 TIP3 1116      24.711  -3.782 -66.675  1.00  0.00      SOLV O
ATOM  32416  H1  TIP3 1116      23.869  -3.393 -66.341  1.00  0.00      SOLV H
ATOM  32417  H2  TIP3 1116      25.138  -3.003 -67.074  1.00  0.00      SOLV H
ATOM  32418  OH2 TIP3 1117      34.631  -7.814 -70.564  1.00  0.00      SOLV O
ATOM  32419  H1  TIP3 1117      34.593  -8.572 -69.967  1.00  0.00      SOLV H
ATOM  32420  H2  TIP3 1117      35.009  -7.122 -69.997  1.00  0.00      SOLV H
ATOM  32421  OH2 TIP3 1118      23.716 -10.280 -68.930  1.00  0.00      SOLV O
ATOM  32422  H1  TIP3 1118      24.123  -9.539 -68.423  1.00  0.00      SOLV H
ATOM  32423  H2  TIP3 1118      24.413 -10.411 -69.616  1.00  0.00      SOLV H
ATOM  32424  OH2 TIP3 1119      22.498  -2.451 -65.800  1.00  0.00      SOLV O
ATOM  32425  H1  TIP3 1119      22.165  -1.572 -66.069  1.00  0.00      SOLV H
ATOM  32426  H2  TIP3 1119      21.669  -2.827 -65.429  1.00  0.00      SOLV H
ATOM  32427  OH2 TIP3 1120      18.797  -4.123 -75.076  1.00  0.00      SOLV O
ATOM  32428  H1  TIP3 1120      18.561  -3.759 -75.954  1.00  0.00      SOLV H
ATOM  32429  H2  TIP3 1120      18.806  -3.329 -74.511  1.00  0.00      SOLV H
ATOM  32430  OH2 TIP3 1121      31.192   2.082 -68.221  1.00  0.00      SOLV O
ATOM  32431  H1  TIP3 1121      30.254   1.804 -68.108  1.00  0.00      SOLV H
ATOM  32432  H2  TIP3 1121      31.071   3.012 -68.490  1.00  0.00      SOLV H
ATOM  32433  OH2 TIP3 1122      35.349  -8.878 -66.735  1.00  0.00      SOLV O
ATOM  32434  H1  TIP3 1122      34.489  -8.633 -67.116  1.00  0.00      SOLV H
ATOM  32435  H2  TIP3 1122      35.978  -8.347 -67.266  1.00  0.00      SOLV H
ATOM  32436  OH2 TIP3 1123      29.400 -13.153 -69.443  1.00  0.00      SOLV O
ATOM  32437  H1  TIP3 1123      29.520 -14.121 -69.481  1.00  0.00      SOLV H
ATOM  32438  H2  TIP3 1123      28.491 -13.095 -69.084  1.00  0.00      SOLV H
ATOM  32439  OH2 TIP3 1124      28.963   3.087 -71.679  1.00  0.00      SOLV O
ATOM  32440  H1  TIP3 1124      29.556   2.417 -72.087  1.00  0.00      SOLV H
ATOM  32441  H2  TIP3 1124      29.145   3.837 -72.262  1.00  0.00      SOLV H
ATOM  32442  OH2 TIP3 1125      30.699   1.299 -72.933  1.00  0.00      SOLV O
ATOM  32443  H1  TIP3 1125      30.827   0.697 -73.687  1.00  0.00      SOLV H
ATOM  32444  H2  TIP3 1125      30.943   0.733 -72.168  1.00  0.00      SOLV H
ATOM  32445  OH2 TIP3 1126      32.861   0.720 -64.673  1.00  0.00      SOLV O
ATOM  32446  H1  TIP3 1126      33.048   0.127 -65.433  1.00  0.00      SOLV H
ATOM  32447  H2  TIP3 1126      32.689   1.574 -65.127  1.00  0.00      SOLV H
ATOM  32448  OH2 TIP3 1127      28.620  -4.027 -74.832  1.00  0.00      SOLV O
ATOM  32449  H1  TIP3 1127      27.776  -3.607 -75.103  1.00  0.00      SOLV H
ATOM  32450  H2  TIP3 1127      29.200  -3.767 -75.565  1.00  0.00      SOLV H
ATOM  32451  OH2 TIP3 1128      29.154  -5.607 -77.837  1.00  0.00      SOLV O
ATOM  32452  H1  TIP3 1128      29.747  -5.079 -77.275  1.00  0.00      SOLV H
ATOM  32453  H2  TIP3 1128      29.729  -5.741 -78.604  1.00  0.00      SOLV H
ATOM  32454  OH2 TIP3 1129      35.750  -2.116 -66.581  1.00  0.00      SOLV O
ATOM  32455  H1  TIP3 1129      34.854  -1.713 -66.562  1.00  0.00      SOLV H
ATOM  32456  H2  TIP3 1129      36.144  -1.624 -67.329  1.00  0.00      SOLV H
ATOM  32457  OH2 TIP3 1130      31.854  -2.759 -74.041  1.00  0.00      SOLV O
ATOM  32458  H1  TIP3 1130      31.095  -2.746 -73.407  1.00  0.00      SOLV H
ATOM  32459  H2  TIP3 1130      32.571  -3.085 -73.459  1.00  0.00      SOLV H
ATOM  32460  OH2 TIP3 1131      32.321  -4.422 -64.859  1.00  0.00      SOLV O
ATOM  32461  H1  TIP3 1131      32.038  -3.742 -64.222  1.00  0.00      SOLV H
ATOM  32462  H2  TIP3 1131      31.572  -4.383 -65.489  1.00  0.00      SOLV H
ATOM  32463  OH2 TIP3 1132      23.649  -4.888 -71.936  1.00  0.00      SOLV O
ATOM  32464  H1  TIP3 1132      23.501  -5.285 -72.821  1.00  0.00      SOLV H
ATOM  32465  H2  TIP3 1132      24.486  -5.315 -71.658  1.00  0.00      SOLV H
ATOM  32466  OH2 TIP3 1133      23.817  -1.255 -69.254  1.00  0.00      SOLV O
ATOM  32467  H1  TIP3 1133      23.898  -1.501 -70.188  1.00  0.00      SOLV H
ATOM  32468  H2  TIP3 1133      24.729  -1.397 -68.933  1.00  0.00      SOLV H
ATOM  32469  OH2 TIP3 1134      24.424  -5.937 -68.352  1.00  0.00      SOLV O
ATOM  32470  H1  TIP3 1134      24.920  -5.745 -69.172  1.00  0.00      SOLV H
ATOM  32471  H2  TIP3 1134      24.577  -5.129 -67.814  1.00  0.00      SOLV H
ATOM  32472  OH2 TIP3 1135      28.619   1.463 -67.700  1.00  0.00      SOLV O
ATOM  32473  H1  TIP3 1135      28.195   2.020 -67.029  1.00  0.00      SOLV H
ATOM  32474  H2  TIP3 1135      28.556   0.562 -67.320  1.00  0.00      SOLV H
ATOM  32475  OH2 TIP3 1136      23.950  -1.320 -63.671  1.00  0.00      SOLV O
ATOM  32476  H1  TIP3 1136      23.191  -0.924 -63.196  1.00  0.00      SOLV H
ATOM  32477  H2  TIP3 1136      23.481  -1.807 -64.378  1.00  0.00      SOLV H
ATOM  32478  OH2 TIP3 1137      31.014  -3.910 -76.388  1.00  0.00      SOLV O
ATOM  32479  H1  TIP3 1137      31.283  -3.449 -75.561  1.00  0.00      SOLV H
ATOM  32480  H2  TIP3 1137      31.191  -3.202 -77.048  1.00  0.00      SOLV H
ATOM  32481  OH2 TIP3 1138      22.241  -6.094 -64.415  1.00  0.00      SOLV O
ATOM  32482  H1  TIP3 1138      22.042  -5.442 -63.711  1.00  0.00      SOLV H
ATOM  32483  H2  TIP3 1138      21.336  -6.398 -64.619  1.00  0.00      SOLV H
ATOM  32484  OH2 TIP3 1139      26.493   1.643 -72.585  1.00  0.00      SOLV O
ATOM  32485  H1  TIP3 1139      27.082   2.267 -72.141  1.00  0.00      SOLV H
ATOM  32486  H2  TIP3 1139      26.033   2.216 -73.213  1.00  0.00      SOLV H
ATOM  32487  OH2 TIP3 1140      21.496  -0.150 -62.908  1.00  0.00      SOLV O
ATOM  32488  H1  TIP3 1140      21.382  -0.106 -63.876  1.00  0.00      SOLV H
ATOM  32489  H2  TIP3 1140      20.705  -0.663 -62.626  1.00  0.00      SOLV H
ATOM  32490  OH2 TIP3 1141      37.261 -10.321 -76.501  1.00  0.00      SOLV O
ATOM  32491  H1  TIP3 1141      36.404 -10.611 -76.116  1.00  0.00      SOLV H
ATOM  32492  H2  TIP3 1141      36.966  -9.555 -77.000  1.00  0.00      SOLV H
ATOM  32493  OH2 TIP3 1142      23.052  -6.070 -74.438  1.00  0.00      SOLV O
ATOM  32494  H1  TIP3 1142      22.531  -5.483 -75.027  1.00  0.00      SOLV H
ATOM  32495  H2  TIP3 1142      22.699  -6.929 -74.689  1.00  0.00      SOLV H
ATOM  32496  OH2 TIP3 1143      18.502  -5.144 -65.546  1.00  0.00      SOLV O
ATOM  32497  H1  TIP3 1143      18.103  -5.308 -66.419  1.00  0.00      SOLV H
ATOM  32498  H2  TIP3 1143      18.943  -5.998 -65.345  1.00  0.00      SOLV H
ATOM  32499  OH2 TIP3 1144      17.409  -2.548 -68.826  1.00  0.00      SOLV O
ATOM  32500  H1  TIP3 1144      18.370  -2.451 -68.777  1.00  0.00      SOLV H
ATOM  32501  H2  TIP3 1144      17.108  -1.927 -68.149  1.00  0.00      SOLV H
ATOM  32502  OH2 TIP3 1145      34.411   4.141 -62.921  1.00  0.00      SOLV O
ATOM  32503  H1  TIP3 1145      34.562   3.191 -63.074  1.00  0.00      SOLV H
ATOM  32504  H2  TIP3 1145      33.465   4.131 -62.656  1.00  0.00      SOLV H
ATOM  32505  OH2 TIP3 1146      25.957   0.602 -64.232  1.00  0.00      SOLV O
ATOM  32506  H1  TIP3 1146      25.720   1.393 -63.705  1.00  0.00      SOLV H
ATOM  32507  H2  TIP3 1146      25.241  -0.017 -63.975  1.00  0.00      SOLV H
ATOM  32508  OH2 TIP3 1147      24.912   4.200 -74.348  1.00  0.00      SOLV O
ATOM  32509  H1  TIP3 1147      25.264   4.254 -75.238  1.00  0.00      SOLV H
ATOM  32510  H2  TIP3 1147      24.778   5.131 -74.104  1.00  0.00      SOLV H
ATOM  32511  OH2 TIP3 1148      19.490   1.131 -72.496  1.00  0.00      SOLV O
ATOM  32512  H1  TIP3 1148      19.860   0.833 -71.638  1.00  0.00      SOLV H
ATOM  32513  H2  TIP3 1148      19.019   0.324 -72.769  1.00  0.00      SOLV H
ATOM  32514  OH2 TIP3 1149      34.494  -4.952 -62.619  1.00  0.00      SOLV O
ATOM  32515  H1  TIP3 1149      33.833  -4.735 -63.294  1.00  0.00      SOLV H
ATOM  32516  H2  TIP3 1149      34.821  -5.817 -62.931  1.00  0.00      SOLV H
ATOM  32517  OH2 TIP3 1150      20.149  -3.108 -64.648  1.00  0.00      SOLV O
ATOM  32518  H1  TIP3 1150      20.487  -3.412 -63.777  1.00  0.00      SOLV H
ATOM  32519  H2  TIP3 1150      19.536  -3.831 -64.887  1.00  0.00      SOLV H
ATOM  32520  OH2 TIP3 1151      26.646 -13.143 -68.643  1.00  0.00      SOLV O
ATOM  32521  H1  TIP3 1151      25.835 -13.482 -69.027  1.00  0.00      SOLV H
ATOM  32522  H2  TIP3 1151      26.285 -12.439 -68.073  1.00  0.00      SOLV H
ATOM  32523  OH2 TIP3 1152      31.158 -11.832 -65.237  1.00  0.00      SOLV O
ATOM  32524  H1  TIP3 1152      31.725 -12.186 -64.525  1.00  0.00      SOLV H
ATOM  32525  H2  TIP3 1152      30.306 -12.299 -65.091  1.00  0.00      SOLV H
ATOM  32526  OH2 TIP3 1153      32.891  -7.210 -64.407  1.00  0.00      SOLV O
ATOM  32527  H1  TIP3 1153      32.292  -7.560 -63.711  1.00  0.00      SOLV H
ATOM  32528  H2  TIP3 1153      32.506  -6.336 -64.602  1.00  0.00      SOLV H
ATOM  32529  OH2 TIP3 1154      30.036  -9.560 -77.745  1.00  0.00      SOLV O
ATOM  32530  H1  TIP3 1154      29.473  -9.867 -77.014  1.00  0.00      SOLV H
ATOM  32531  H2  TIP3 1154      29.923 -10.273 -78.385  1.00  0.00      SOLV H
ATOM  32532  OH2 TIP3 1155      24.960  -8.420 -67.386  1.00  0.00      SOLV O
ATOM  32533  H1  TIP3 1155      24.296  -8.482 -66.668  1.00  0.00      SOLV H
ATOM  32534  H2  TIP3 1155      24.772  -7.519 -67.739  1.00  0.00      SOLV H
ATOM  32535  OH2 TIP3 1156      25.021  -8.357 -72.473  1.00  0.00      SOLV O
ATOM  32536  H1  TIP3 1156      24.127  -8.707 -72.650  1.00  0.00      SOLV H
ATOM  32537  H2  TIP3 1156      25.420  -8.410 -73.371  1.00  0.00      SOLV H
ATOM  32538  OH2 TIP3 1157      30.064  -6.069 -73.711  1.00  0.00      SOLV O
ATOM  32539  H1  TIP3 1157      29.452  -5.378 -74.051  1.00  0.00      SOLV H
ATOM  32540  H2  TIP3 1157      30.782  -6.025 -74.373  1.00  0.00      SOLV H
ATOM  32541  OH2 TIP3 1158      29.104  -6.100 -62.330  1.00  0.00      SOLV O
ATOM  32542  H1  TIP3 1158      28.907  -7.009 -62.009  1.00  0.00      SOLV H
ATOM  32543  H2  TIP3 1158      29.959  -5.931 -61.898  1.00  0.00      SOLV H
ATOM  32544  OH2 TIP3 1159      31.099  -6.205 -70.960  1.00  0.00      SOLV O
ATOM  32545  H1  TIP3 1159      30.642  -5.776 -71.710  1.00  0.00      SOLV H
ATOM  32546  H2  TIP3 1159      31.611  -6.875 -71.464  1.00  0.00      SOLV H
ATOM  32547  OH2 TIP3 1160      22.766  -8.929 -65.723  1.00  0.00      SOLV O
ATOM  32548  H1  TIP3 1160      22.704  -8.467 -64.873  1.00  0.00      SOLV H
ATOM  32549  H2  TIP3 1160      22.669  -9.860 -65.455  1.00  0.00      SOLV H
ATOM  32550  OH2 TIP3 1161      26.825 -10.349 -78.935  1.00  0.00      SOLV O
ATOM  32551  H1  TIP3 1161      26.561 -10.716 -78.075  1.00  0.00      SOLV H
ATOM  32552  H2  TIP3 1161      25.988 -10.180 -79.366  1.00  0.00      SOLV H
ATOM  32553  OH2 TIP3 1162      20.568 -12.860 -71.756  1.00  0.00      SOLV O
ATOM  32554  H1  TIP3 1162      21.232 -12.534 -71.125  1.00  0.00      SOLV H
ATOM  32555  H2  TIP3 1162      21.025 -12.859 -72.614  1.00  0.00      SOLV H
ATOM  32556  OH2 TIP3 1163      21.387 -11.747 -76.371  1.00  0.00      SOLV O
ATOM  32557  H1  TIP3 1163      21.873 -11.088 -76.912  1.00  0.00      SOLV H
ATOM  32558  H2  TIP3 1163      20.600 -11.221 -76.122  1.00  0.00      SOLV H
ATOM  32559  OH2 TIP3 1164      29.910  -4.985 -66.344  1.00  0.00      SOLV O
ATOM  32560  H1  TIP3 1164      30.451  -5.503 -66.984  1.00  0.00      SOLV H
ATOM  32561  H2  TIP3 1164      29.586  -5.701 -65.764  1.00  0.00      SOLV H
ATOM  32562  OH2 TIP3 1165      28.290  -9.713 -71.526  1.00  0.00      SOLV O
ATOM  32563  H1  TIP3 1165      27.421 -10.032 -71.223  1.00  0.00      SOLV H
ATOM  32564  H2  TIP3 1165      28.818  -9.774 -70.714  1.00  0.00      SOLV H
ATOM  32565  OH2 TIP3 1166      22.786 -10.065 -72.641  1.00  0.00      SOLV O
ATOM  32566  H1  TIP3 1166      21.913 -10.004 -73.093  1.00  0.00      SOLV H
ATOM  32567  H2  TIP3 1166      23.241 -10.766 -73.133  1.00  0.00      SOLV H
ATOM  32568  OH2 TIP3 1167      26.083  -8.769 -74.965  1.00  0.00      SOLV O
ATOM  32569  H1  TIP3 1167      27.009  -8.459 -74.886  1.00  0.00      SOLV H
ATOM  32570  H2  TIP3 1167      25.775  -8.343 -75.794  1.00  0.00      SOLV H
ATOM  32571  OH2 TIP3 1168      32.577  -8.892 -68.314  1.00  0.00      SOLV O
ATOM  32572  H1  TIP3 1168      32.005  -9.109 -67.545  1.00  0.00      SOLV H
ATOM  32573  H2  TIP3 1168      32.199  -9.468 -69.000  1.00  0.00      SOLV H
ATOM  32574  OH2 TIP3 1169      24.802  -8.169 -77.351  1.00  0.00      SOLV O
ATOM  32575  H1  TIP3 1169      24.120  -8.490 -77.957  1.00  0.00      SOLV H
ATOM  32576  H2  TIP3 1169      25.326  -7.556 -77.904  1.00  0.00      SOLV H
ATOM  32577  OH2 TIP3 1170      30.460   6.859 -61.913  1.00  0.00      SOLV O
ATOM  32578  H1  TIP3 1170      30.635   7.270 -62.783  1.00  0.00      SOLV H
ATOM  32579  H2  TIP3 1170      31.098   7.330 -61.345  1.00  0.00      SOLV H
ATOM  32580  OH2 TIP3 1171      21.418  -4.229 -62.437  1.00  0.00      SOLV O
ATOM  32581  H1  TIP3 1171      21.990  -3.930 -61.701  1.00  0.00      SOLV H
ATOM  32582  H2  TIP3 1171      20.626  -4.502 -61.914  1.00  0.00      SOLV H
ATOM  32583  OH2 TIP3 1172      28.396  -6.794 -69.667  1.00  0.00      SOLV O
ATOM  32584  H1  TIP3 1172      29.247  -6.926 -70.112  1.00  0.00      SOLV H
ATOM  32585  H2  TIP3 1172      28.492  -7.346 -68.872  1.00  0.00      SOLV H
ATOM  32586  OH2 TIP3 1173      25.107 -12.097 -73.162  1.00  0.00      SOLV O
ATOM  32587  H1  TIP3 1173      25.195 -13.008 -73.460  1.00  0.00      SOLV H
ATOM  32588  H2  TIP3 1173      25.769 -11.668 -73.725  1.00  0.00      SOLV H
ATOM  32589  OH2 TIP3 1174      27.783  -8.682 -67.188  1.00  0.00      SOLV O
ATOM  32590  H1  TIP3 1174      26.844  -8.414 -67.203  1.00  0.00      SOLV H
ATOM  32591  H2  TIP3 1174      28.157  -8.156 -66.454  1.00  0.00      SOLV H
ATOM  32592  OH2 TIP3 1175      26.225  -2.778 -75.454  1.00  0.00      SOLV O
ATOM  32593  H1  TIP3 1175      25.613  -3.426 -75.860  1.00  0.00      SOLV H
ATOM  32594  H2  TIP3 1175      25.862  -2.694 -74.541  1.00  0.00      SOLV H
ATOM  32595  OH2 TIP3 1176      33.266  -0.989 -66.782  1.00  0.00      SOLV O
ATOM  32596  H1  TIP3 1176      33.581  -0.295 -67.408  1.00  0.00      SOLV H
ATOM  32597  H2  TIP3 1176      32.529  -1.398 -67.282  1.00  0.00      SOLV H
ATOM  32598  OH2 TIP3 1177      32.266  -8.164 -77.193  1.00  0.00      SOLV O
ATOM  32599  H1  TIP3 1177      31.389  -8.550 -77.427  1.00  0.00      SOLV H
ATOM  32600  H2  TIP3 1177      32.050  -7.334 -76.725  1.00  0.00      SOLV H
ATOM  32601  OH2 TIP3 1178      27.589  -1.893 -64.340  1.00  0.00      SOLV O
ATOM  32602  H1  TIP3 1178      27.522  -2.389 -63.515  1.00  0.00      SOLV H
ATOM  32603  H2  TIP3 1178      27.011  -1.130 -64.183  1.00  0.00      SOLV H
ATOM  32604  OH2 TIP3 1179      32.275  -6.093 -75.483  1.00  0.00      SOLV O
ATOM  32605  H1  TIP3 1179      33.182  -5.938 -75.158  1.00  0.00      SOLV H
ATOM  32606  H2  TIP3 1179      32.046  -5.257 -75.944  1.00  0.00      SOLV H
ATOM  32607  OH2 TIP3 1180      21.890  -4.862 -69.733  1.00  0.00      SOLV O
ATOM  32608  H1  TIP3 1180      22.490  -4.787 -70.503  1.00  0.00      SOLV H
ATOM  32609  H2  TIP3 1180      22.283  -5.601 -69.245  1.00  0.00      SOLV H
ATOM  32610  OH2 TIP3 1181      27.853  -0.682 -76.179  1.00  0.00      SOLV O
ATOM  32611  H1  TIP3 1181      27.261   0.088 -76.035  1.00  0.00      SOLV H
ATOM  32612  H2  TIP3 1181      27.213  -1.418 -76.134  1.00  0.00      SOLV H
ATOM  32613  OH2 TIP3 1182      19.709  -7.381 -64.473  1.00  0.00      SOLV O
ATOM  32614  H1  TIP3 1182      19.819  -7.684 -63.547  1.00  0.00      SOLV H
ATOM  32615  H2  TIP3 1182      19.195  -8.108 -64.862  1.00  0.00      SOLV H
ATOM  32616  OH2 TIP3 1183      26.420  -5.417 -62.279  1.00  0.00      SOLV O
ATOM  32617  H1  TIP3 1183      26.117  -5.856 -63.092  1.00  0.00      SOLV H
ATOM  32618  H2  TIP3 1183      27.393  -5.480 -62.384  1.00  0.00      SOLV H
ATOM  32619  OH2 TIP3 1184      28.849   1.103 -64.363  1.00  0.00      SOLV O
ATOM  32620  H1  TIP3 1184      27.910   0.921 -64.528  1.00  0.00      SOLV H
ATOM  32621  H2  TIP3 1184      28.820   1.412 -63.435  1.00  0.00      SOLV H
ATOM  32622  OH2 TIP3 1185      35.001   1.242 -63.131  1.00  0.00      SOLV O
ATOM  32623  H1  TIP3 1185      34.083   1.106 -63.460  1.00  0.00      SOLV H
ATOM  32624  H2  TIP3 1185      35.480   1.270 -63.990  1.00  0.00      SOLV H
ATOM  32625  OH2 TIP3 1186      31.389  -2.437 -68.405  1.00  0.00      SOLV O
ATOM  32626  H1  TIP3 1186      30.534  -2.870 -68.596  1.00  0.00      SOLV H
ATOM  32627  H2  TIP3 1186      31.992  -2.982 -68.947  1.00  0.00      SOLV H
ATOM  32628  OH2 TIP3 1187      22.997  -0.811 -72.327  1.00  0.00      SOLV O
ATOM  32629  H1  TIP3 1187      23.079   0.133 -72.571  1.00  0.00      SOLV H
ATOM  32630  H2  TIP3 1187      22.106  -0.993 -72.643  1.00  0.00      SOLV H
ATOM  32631  OH2 TIP3 1188      20.748  -7.144 -77.791  1.00  0.00      SOLV O
ATOM  32632  H1  TIP3 1188      21.018  -6.311 -77.359  1.00  0.00      SOLV H
ATOM  32633  H2  TIP3 1188      19.852  -7.282 -77.428  1.00  0.00      SOLV H
ATOM  32634  OH2 TIP3 1189      24.999  -2.620 -72.982  1.00  0.00      SOLV O
ATOM  32635  H1  TIP3 1189      24.477  -1.828 -72.744  1.00  0.00      SOLV H
ATOM  32636  H2  TIP3 1189      24.515  -3.310 -72.497  1.00  0.00      SOLV H
ATOM  32637  OH2 TIP3 1190      24.028   1.612 -66.431  1.00  0.00      SOLV O
ATOM  32638  H1  TIP3 1190      24.362   2.482 -66.717  1.00  0.00      SOLV H
ATOM  32639  H2  TIP3 1190      24.757   1.305 -65.866  1.00  0.00      SOLV H
ATOM  32640  OH2 TIP3 1191      22.167   1.779 -73.152  1.00  0.00      SOLV O
ATOM  32641  H1  TIP3 1191      21.203   1.645 -73.116  1.00  0.00      SOLV H
ATOM  32642  H2  TIP3 1191      22.240   2.733 -72.943  1.00  0.00      SOLV H
ATOM  32643  OH2 TIP3 1192      28.658  -1.173 -66.790  1.00  0.00      SOLV O
ATOM  32644  H1  TIP3 1192      28.415  -1.496 -65.895  1.00  0.00      SOLV H
ATOM  32645  H2  TIP3 1192      29.543  -1.550 -66.902  1.00  0.00      SOLV H
ATOM  32646  OH2 TIP3 1193      29.823   4.140 -64.403  1.00  0.00      SOLV O
ATOM  32647  H1  TIP3 1193      29.272   3.476 -64.857  1.00  0.00      SOLV H
ATOM  32648  H2  TIP3 1193      29.739   4.909 -65.009  1.00  0.00      SOLV H
ATOM  32649  OH2 TIP3 1194      22.775 -11.846 -65.006  1.00  0.00      SOLV O
ATOM  32650  H1  TIP3 1194      21.804 -11.891 -64.981  1.00  0.00      SOLV H
ATOM  32651  H2  TIP3 1194      23.019 -12.588 -64.425  1.00  0.00      SOLV H
ATOM  32652  OH2 TIP3 1195      31.864  -0.248 -75.056  1.00  0.00      SOLV O
ATOM  32653  H1  TIP3 1195      31.974  -1.077 -74.541  1.00  0.00      SOLV H
ATOM  32654  H2  TIP3 1195      32.756   0.116 -75.122  1.00  0.00      SOLV H
ATOM  32655  OH2 TIP3 1196      18.590  -0.812 -66.542  1.00  0.00      SOLV O
ATOM  32656  H1  TIP3 1196      19.145  -1.603 -66.466  1.00  0.00      SOLV H
ATOM  32657  H2  TIP3 1196      18.657  -0.476 -65.640  1.00  0.00      SOLV H
ATOM  32658  OH2 TIP3 1197      23.530  -1.158 -76.667  1.00  0.00      SOLV O
ATOM  32659  H1  TIP3 1197      24.225  -1.323 -76.022  1.00  0.00      SOLV H
ATOM  32660  H2  TIP3 1197      23.396  -0.196 -76.604  1.00  0.00      SOLV H
ATOM  32661  OH2 TIP3 1198      21.296  -4.839 -76.166  1.00  0.00      SOLV O
ATOM  32662  H1  TIP3 1198      20.470  -4.631 -75.687  1.00  0.00      SOLV H
ATOM  32663  H2  TIP3 1198      21.468  -3.981 -76.603  1.00  0.00      SOLV H
ATOM  32664  OH2 TIP3 1199      31.200  -9.182 -65.952  1.00  0.00      SOLV O
ATOM  32665  H1  TIP3 1199      31.841  -8.846 -65.308  1.00  0.00      SOLV H
ATOM  32666  H2  TIP3 1199      31.111 -10.123 -65.687  1.00  0.00      SOLV H
ATOM  32667  OH2 TIP3 1200      32.078  -9.396 -74.682  1.00  0.00      SOLV O
ATOM  32668  H1  TIP3 1200      32.137  -8.961 -75.556  1.00  0.00      SOLV H
ATOM  32669  H2  TIP3 1200      32.305  -8.666 -74.072  1.00  0.00      SOLV H
ATOM  32670  OH2 TIP3 1201      26.079   1.312 -75.769  1.00  0.00      SOLV O
ATOM  32671  H1  TIP3 1201      25.140   1.462 -75.622  1.00  0.00      SOLV H
ATOM  32672  H2  TIP3 1201      26.262   1.965 -76.459  1.00  0.00      SOLV H
ATOM  32673  OH2 TIP3 1202      28.716  -8.478 -74.043  1.00  0.00      SOLV O
ATOM  32674  H1  TIP3 1202      29.276  -7.679 -73.934  1.00  0.00      SOLV H
ATOM  32675  H2  TIP3 1202      28.593  -8.760 -73.114  1.00  0.00      SOLV H
ATOM  32676  OH2 TIP3 1203      29.062  -7.246 -64.980  1.00  0.00      SOLV O
ATOM  32677  H1  TIP3 1203      28.928  -6.899 -64.078  1.00  0.00      SOLV H
ATOM  32678  H2  TIP3 1203      29.760  -7.909 -64.851  1.00  0.00      SOLV H
ATOM  32679  OH2 TIP3 1204      30.410 -11.048 -73.252  1.00  0.00      SOLV O
ATOM  32680  H1  TIP3 1204      30.086 -10.492 -72.522  1.00  0.00      SOLV H
ATOM  32681  H2  TIP3 1204      31.029 -10.422 -73.699  1.00  0.00      SOLV H
ATOM  32682  OH2 TIP3 1205      22.471   1.426 -75.967  1.00  0.00      SOLV O
ATOM  32683  H1  TIP3 1205      23.012   2.004 -76.531  1.00  0.00      SOLV H
ATOM  32684  H2  TIP3 1205      22.580   1.780 -75.065  1.00  0.00      SOLV H
ATOM  32685  OH2 TIP3 1206      26.095 -11.319 -76.427  1.00  0.00      SOLV O
ATOM  32686  H1  TIP3 1206      25.860 -10.472 -76.007  1.00  0.00      SOLV H
ATOM  32687  H2  TIP3 1206      27.050 -11.363 -76.192  1.00  0.00      SOLV H
ATOM  32688  OH2 TIP3 1207      35.542  -7.256 -63.945  1.00  0.00      SOLV O
ATOM  32689  H1  TIP3 1207      34.584  -7.422 -64.095  1.00  0.00      SOLV H
ATOM  32690  H2  TIP3 1207      35.858  -7.331 -64.858  1.00  0.00      SOLV H
ATOM  32691  OH2 TIP3 1208      32.938  -4.215 -70.040  1.00  0.00      SOLV O
ATOM  32692  H1  TIP3 1208      32.303  -4.924 -70.252  1.00  0.00      SOLV H
ATOM  32693  H2  TIP3 1208      33.630  -4.700 -69.535  1.00  0.00      SOLV H
ATOM  32694  OH2 TIP3 1209      21.033  -2.286 -77.462  1.00  0.00      SOLV O
ATOM  32695  H1  TIP3 1209      21.429  -1.476 -77.094  1.00  0.00      SOLV H
ATOM  32696  H2  TIP3 1209      21.727  -2.511 -78.115  1.00  0.00      SOLV H
ATOM  32697  OH2 TIP3 1210      21.831  -9.632 -78.123  1.00  0.00      SOLV O
ATOM  32698  H1  TIP3 1210      21.544  -8.694 -78.047  1.00  0.00      SOLV H
ATOM  32699  H2  TIP3 1210      21.166  -9.983 -78.722  1.00  0.00      SOLV H
ATOM  32700  OH2 TIP3 1211      30.884   4.924 -68.319  1.00  0.00      SOLV O
ATOM  32701  H1  TIP3 1211      30.541   5.530 -69.008  1.00  0.00      SOLV H
ATOM  32702  H2  TIP3 1211      31.797   5.284 -68.237  1.00  0.00      SOLV H
ATOM  32703  OH2 TIP3 1212      18.755  -1.496 -73.467  1.00  0.00      SOLV O
ATOM  32704  H1  TIP3 1212      17.793  -1.399 -73.454  1.00  0.00      SOLV H
ATOM  32705  H2  TIP3 1212      18.945  -0.998 -74.280  1.00  0.00      SOLV H
ATOM  32706  OH2 TIP3 1213      17.110   0.805 -61.991  1.00  0.00      SOLV O
ATOM  32707  H1  TIP3 1213      17.798   0.705 -61.308  1.00  0.00      SOLV H
ATOM  32708  H2  TIP3 1213      16.979  -0.138 -62.207  1.00  0.00      SOLV H
ATOM  32709  OH2 TIP3 1214      21.885   1.285 -60.515  1.00  0.00      SOLV O
ATOM  32710  H1  TIP3 1214      22.755   0.984 -60.219  1.00  0.00      SOLV H
ATOM  32711  H2  TIP3 1214      21.827   0.847 -61.388  1.00  0.00      SOLV H
ATOM  32712  OH2 TIP3 1215      28.571   1.825 -61.703  1.00  0.00      SOLV O
ATOM  32713  H1  TIP3 1215      28.515   0.933 -61.292  1.00  0.00      SOLV H
ATOM  32714  H2  TIP3 1215      29.210   2.284 -61.129  1.00  0.00      SOLV H
ATOM  32715  OH2 TIP3 1216      19.258  -5.216 -61.208  1.00  0.00      SOLV O
ATOM  32716  H1  TIP3 1216      19.458  -6.128 -61.461  1.00  0.00      SOLV H
ATOM  32717  H2  TIP3 1216      18.359  -5.078 -61.563  1.00  0.00      SOLV H
ATOM  32718  OH2 TIP3 1217      23.015  -3.612 -78.994  1.00  0.00      SOLV O
ATOM  32719  H1  TIP3 1217      23.579  -3.972 -78.292  1.00  0.00      SOLV H
ATOM  32720  H2  TIP3 1217      23.623  -3.085 -79.519  1.00  0.00      SOLV H
ATOM  32721  OH2 TIP3 1218      25.357  -2.889 -61.682  1.00  0.00      SOLV O
ATOM  32722  H1  TIP3 1218      25.016  -2.669 -62.567  1.00  0.00      SOLV H
ATOM  32723  H2  TIP3 1218      25.802  -3.751 -61.832  1.00  0.00      SOLV H
ATOM  32724  OH2 TIP3 1219      30.798  -1.134 -64.218  1.00  0.00      SOLV O
ATOM  32725  H1  TIP3 1219      31.445  -0.418 -64.374  1.00  0.00      SOLV H
ATOM  32726  H2  TIP3 1219      29.962  -0.648 -64.322  1.00  0.00      SOLV H
ATOM  32727  OH2 TIP3 1220      20.838  -7.582 -61.730  1.00  0.00      SOLV O
ATOM  32728  H1  TIP3 1220      21.696  -8.015 -61.755  1.00  0.00      SOLV H
ATOM  32729  H2  TIP3 1220      20.755  -7.387 -60.773  1.00  0.00      SOLV H
ATOM  32730  OH2 TIP3 1221      24.828  -4.852 -76.699  1.00  0.00      SOLV O
ATOM  32731  H1  TIP3 1221      24.543  -5.516 -76.055  1.00  0.00      SOLV H
ATOM  32732  H2  TIP3 1221      25.417  -5.368 -77.288  1.00  0.00      SOLV H
ATOM  32733  OH2 TIP3 1222      24.916  -7.190 -64.349  1.00  0.00      SOLV O
ATOM  32734  H1  TIP3 1222      24.063  -6.724 -64.242  1.00  0.00      SOLV H
ATOM  32735  H2  TIP3 1222      25.387  -6.603 -64.976  1.00  0.00      SOLV H
ATOM  32736  OH2 TIP3 1223      26.458  -6.223 -78.495  1.00  0.00      SOLV O
ATOM  32737  H1  TIP3 1223      26.589  -6.307 -79.446  1.00  0.00      SOLV H
ATOM  32738  H2  TIP3 1223      27.364  -5.953 -78.214  1.00  0.00      SOLV H
ATOM  32739  OH2 TIP3 1224      28.845  -3.019 -60.911  1.00  0.00      SOLV O
ATOM  32740  H1  TIP3 1224      29.759  -2.874 -61.185  1.00  0.00      SOLV H
ATOM  32741  H2  TIP3 1224      28.900  -3.865 -60.437  1.00  0.00      SOLV H
ATOM  32742  OH2 TIP3 1225      26.260  -9.427 -63.308  1.00  0.00      SOLV O
ATOM  32743  H1  TIP3 1225      26.522 -10.057 -64.006  1.00  0.00      SOLV H
ATOM  32744  H2  TIP3 1225      25.853  -8.701 -63.825  1.00  0.00      SOLV H
ATOM  32745  OH2 TIP3 1226      27.059 -10.928 -65.718  1.00  0.00      SOLV O
ATOM  32746  H1  TIP3 1226      27.406 -10.246 -66.332  1.00  0.00      SOLV H
ATOM  32747  H2  TIP3 1226      26.236 -11.209 -66.166  1.00  0.00      SOLV H
ATOM  32748  OH2 TIP3 1227      26.658  -5.331 -65.542  1.00  0.00      SOLV O
ATOM  32749  H1  TIP3 1227      27.498  -5.063 -65.939  1.00  0.00      SOLV H
ATOM  32750  H2  TIP3 1227      26.049  -4.640 -65.874  1.00  0.00      SOLV H
ATOM  32751  OH2 TIP3 1228      31.554  -5.915 -60.548  1.00  0.00      SOLV O
ATOM  32752  H1  TIP3 1228      32.148  -6.674 -60.646  1.00  0.00      SOLV H
ATOM  32753  H2  TIP3 1228      32.173  -5.173 -60.606  1.00  0.00      SOLV H
ATOM  32754  OH2 TIP3 1229      31.940  -2.781 -62.424  1.00  0.00      SOLV O
ATOM  32755  H1  TIP3 1229      31.398  -2.204 -63.012  1.00  0.00      SOLV H
ATOM  32756  H2  TIP3 1229      32.826  -2.383 -62.587  1.00  0.00      SOLV H
ATOM  32757  OH2 TIP3 1230      24.388  -8.985 -61.253  1.00  0.00      SOLV O
ATOM  32758  H1  TIP3 1230      23.825  -9.760 -61.446  1.00  0.00      SOLV H
ATOM  32759  H2  TIP3 1230      24.990  -8.986 -62.021  1.00  0.00      SOLV H
ATOM  32760  OH2 TIP3 1231      28.701 -13.083 -65.325  1.00  0.00      SOLV O
ATOM  32761  H1  TIP3 1231      28.122 -12.296 -65.435  1.00  0.00      SOLV H
ATOM  32762  H2  TIP3 1231      28.160 -13.785 -65.741  1.00  0.00      SOLV H
ATOM  32763  OH2 TIP3 1232      28.491  -8.669 -61.765  1.00  0.00      SOLV O
ATOM  32764  H1  TIP3 1232      28.253  -9.016 -60.886  1.00  0.00      SOLV H
ATOM  32765  H2  TIP3 1232      27.721  -8.996 -62.279  1.00  0.00      SOLV H
ATOM  32766  OH2 TIP3 1233      31.219  -8.473 -62.688  1.00  0.00      SOLV O
ATOM  32767  H1  TIP3 1233      30.343  -8.747 -62.356  1.00  0.00      SOLV H
ATOM  32768  H2  TIP3 1233      31.825  -8.885 -62.041  1.00  0.00      SOLV H
ATOM  32769  OH2 TIP3 1234      33.266  -9.178 -60.805  1.00  0.00      SOLV O
ATOM  32770  H1  TIP3 1234      33.477 -10.136 -60.810  1.00  0.00      SOLV H
ATOM  32771  H2  TIP3 1234      32.929  -9.034 -59.895  1.00  0.00      SOLV H
ATOM  32772  OH2 TIP3 1235      23.217 -11.470 -61.654  1.00  0.00      SOLV O
ATOM  32773  H1  TIP3 1235      23.584 -12.196 -62.190  1.00  0.00      SOLV H
ATOM  32774  H2  TIP3 1235      23.373 -11.816 -60.751  1.00  0.00      SOLV H
ATOM  32775  OH2 TIP3 1236      29.114 -13.564 -62.659  1.00  0.00      SOLV O
ATOM  32776  H1  TIP3 1236      29.917 -14.123 -62.686  1.00  0.00      SOLV H
ATOM  32777  H2  TIP3 1236      28.919 -13.482 -63.614  1.00  0.00      SOLV H
ATOM  32778  OH2 TIP3 1237      28.980 -11.907 -60.487  1.00  0.00      SOLV O
ATOM  32779  H1  TIP3 1237      29.007 -12.429 -61.321  1.00  0.00      SOLV H
ATOM  32780  H2  TIP3 1237      28.149 -11.398 -60.588  1.00  0.00      SOLV H
ATOM  32781  OH2 TIP3 1238      18.589  -3.419 -77.817  1.00  0.00      SOLV O
ATOM  32782  H1  TIP3 1238      19.375  -2.834 -77.701  1.00  0.00      SOLV H
ATOM  32783  H2  TIP3 1238      18.876  -3.936 -78.575  1.00  0.00      SOLV H
ATOM  32784  OH2 TIP3 1239      15.613   1.312 -72.832  1.00  0.00      SOLV O
ATOM  32785  H1  TIP3 1239      15.215   0.678 -73.471  1.00  0.00      SOLV H
ATOM  32786  H2  TIP3 1239      16.096   0.693 -72.239  1.00  0.00      SOLV H
ATOM  32787  OH2 TIP3 1240      16.883  -0.292 -71.062  1.00  0.00      SOLV O
ATOM  32788  H1  TIP3 1240      16.971  -1.230 -70.844  1.00  0.00      SOLV H
ATOM  32789  H2  TIP3 1240      17.204   0.122 -70.242  1.00  0.00      SOLV H
ATOM  32790  OH2 TIP3 1241      33.252   6.229 -68.026  1.00  0.00      SOLV O
ATOM  32791  H1  TIP3 1241      33.335   6.644 -67.157  1.00  0.00      SOLV H
ATOM  32792  H2  TIP3 1241      33.571   6.940 -68.631  1.00  0.00      SOLV H
ATOM  32793  OH2 TIP3 1242      32.891   5.811 -65.112  1.00  0.00      SOLV O
ATOM  32794  H1  TIP3 1242      32.740   4.970 -65.589  1.00  0.00      SOLV H
ATOM  32795  H2  TIP3 1242      33.622   5.543 -64.537  1.00  0.00      SOLV H
ATOM  32796  OH2 TIP3 1243      32.898   1.218 -60.471  1.00  0.00      SOLV O
ATOM  32797  H1  TIP3 1243      32.048   0.989 -60.052  1.00  0.00      SOLV H
ATOM  32798  H2  TIP3 1243      33.081   2.106 -60.102  1.00  0.00      SOLV H
ATOM  32799  OH2 TIP3 1244      35.793  -1.733 -73.061  1.00  0.00      SOLV O
ATOM  32800  H1  TIP3 1244      35.063  -2.349 -72.828  1.00  0.00      SOLV H
ATOM  32801  H2  TIP3 1244      36.105  -1.433 -72.187  1.00  0.00      SOLV H
ATOM  32802  OH2 TIP3 1245      34.661   0.965 -68.036  1.00  0.00      SOLV O
ATOM  32803  H1  TIP3 1245      35.448   0.715 -68.548  1.00  0.00      SOLV H
ATOM  32804  H2  TIP3 1245      34.510   1.882 -68.346  1.00  0.00      SOLV H
ATOM  32805  OH2 TIP3 1246      32.191   3.115 -65.811  1.00  0.00      SOLV O
ATOM  32806  H1  TIP3 1246      31.332   3.303 -65.401  1.00  0.00      SOLV H
ATOM  32807  H2  TIP3 1246      31.928   2.757 -66.688  1.00  0.00      SOLV H
ATOM  32808  OH2 TIP3 1247      33.975  -3.704 -72.516  1.00  0.00      SOLV O
ATOM  32809  H1  TIP3 1247      34.260  -4.618 -72.688  1.00  0.00      SOLV H
ATOM  32810  H2  TIP3 1247      33.652  -3.765 -71.588  1.00  0.00      SOLV H
ATOM  32811  OH2 TIP3 1248      19.253  -6.787 -68.560  1.00  0.00      SOLV O
ATOM  32812  H1  TIP3 1248      19.478  -6.752 -69.512  1.00  0.00      SOLV H
ATOM  32813  H2  TIP3 1248      20.148  -6.679 -68.161  1.00  0.00      SOLV H
ATOM  32814  OH2 TIP3 1249      34.311  -1.525 -62.780  1.00  0.00      SOLV O
ATOM  32815  H1  TIP3 1249      35.171  -2.003 -62.812  1.00  0.00      SOLV H
ATOM  32816  H2  TIP3 1249      34.560  -0.633 -63.076  1.00  0.00      SOLV H
ATOM  32817  OH2 TIP3 1250      36.433  -3.105 -62.455  1.00  0.00      SOLV O
ATOM  32818  H1  TIP3 1250      35.745  -3.805 -62.434  1.00  0.00      SOLV H
ATOM  32819  H2  TIP3 1250      37.239  -3.658 -62.378  1.00  0.00      SOLV H
ATOM  32820  OH2 TIP3 1251      34.725  -6.080 -74.138  1.00  0.00      SOLV O
ATOM  32821  H1  TIP3 1251      35.233  -6.924 -74.087  1.00  0.00      SOLV H
ATOM  32822  H2  TIP3 1251      35.371  -5.531 -74.605  1.00  0.00      SOLV H
ATOM  32823  OH2 TIP3 1252      35.009  -5.427 -68.700  1.00  0.00      SOLV O
ATOM  32824  H1  TIP3 1252      35.863  -4.942 -68.781  1.00  0.00      SOLV H
ATOM  32825  H2  TIP3 1252      34.873  -5.340 -67.738  1.00  0.00      SOLV H
ATOM  32826  OH2 TIP3 1253      34.882  -4.688 -65.980  1.00  0.00      SOLV O
ATOM  32827  H1  TIP3 1253      33.962  -4.599 -65.653  1.00  0.00      SOLV H
ATOM  32828  H2  TIP3 1253      35.115  -3.754 -66.172  1.00  0.00      SOLV H
ATOM  32829  OH2 TIP3 1254      20.593 -11.303 -62.449  1.00  0.00      SOLV O
ATOM  32830  H1  TIP3 1254      21.538 -11.241 -62.196  1.00  0.00      SOLV H
ATOM  32831  H2  TIP3 1254      20.408 -12.236 -62.223  1.00  0.00      SOLV H
ATOM  32832  OH2 TIP3 1255      39.025  -9.492 -60.624  1.00  0.00      SOLV O
ATOM  32833  H1  TIP3 1255      39.719  -9.962 -61.133  1.00  0.00      SOLV H
ATOM  32834  H2  TIP3 1255      38.779  -8.768 -61.239  1.00  0.00      SOLV H
ATOM  32835  OH2 TIP3 1256      36.208  -8.407 -74.177  1.00  0.00      SOLV O
ATOM  32836  H1  TIP3 1256      36.522  -8.716 -73.300  1.00  0.00      SOLV H
ATOM  32837  H2  TIP3 1256      35.762  -9.219 -74.500  1.00  0.00      SOLV H
ATOM  32838  OH2 TIP3 1257      22.505 -12.690 -69.696  1.00  0.00      SOLV O
ATOM  32839  H1  TIP3 1257      22.718 -13.109 -68.853  1.00  0.00      SOLV H
ATOM  32840  H2  TIP3 1257      22.545 -11.749 -69.431  1.00  0.00      SOLV H
ATOM  32841  OH2 TIP3 1258      19.615 -10.360 -68.605  1.00  0.00      SOLV O
ATOM  32842  H1  TIP3 1258      20.221 -10.098 -69.329  1.00  0.00      SOLV H
ATOM  32843  H2  TIP3 1258      19.613  -9.547 -68.080  1.00  0.00      SOLV H
ATOM  32844  OH2 TIP3 1259      37.867  -7.761 -62.358  1.00  0.00      SOLV O
ATOM  32845  H1  TIP3 1259      36.897  -7.635 -62.345  1.00  0.00      SOLV H
ATOM  32846  H2  TIP3 1259      37.958  -8.263 -63.187  1.00  0.00      SOLV H
ATOM  32847  OH2 TIP3 1260      21.257 -13.621 -74.428  1.00  0.00      SOLV O
ATOM  32848  H1  TIP3 1260      20.336 -13.912 -74.557  1.00  0.00      SOLV H
ATOM  32849  H2  TIP3 1260      21.362 -12.951 -75.139  1.00  0.00      SOLV H
ATOM  32850  OH2 TIP3 1261      21.675 -14.893 -66.205  1.00  0.00      SOLV O
ATOM  32851  H1  TIP3 1261      21.114 -15.294 -65.516  1.00  0.00      SOLV H
ATOM  32852  H2  TIP3 1261      20.993 -14.466 -66.761  1.00  0.00      SOLV H
ATOM  32853  OH2 TIP3 1262      19.208  -1.539 -61.950  1.00  0.00      SOLV O
ATOM  32854  H1  TIP3 1262      18.447  -1.878 -62.445  1.00  0.00      SOLV H
ATOM  32855  H2  TIP3 1262      18.975  -1.912 -61.076  1.00  0.00      SOLV H
ATOM  32856  OH2 TIP3 1263      21.697   0.223 -65.764  1.00  0.00      SOLV O
ATOM  32857  H1  TIP3 1263      21.143   0.963 -66.069  1.00  0.00      SOLV H
ATOM  32858  H2  TIP3 1263      22.577   0.608 -65.960  1.00  0.00      SOLV H
ATOM  32859  OH2 TIP3 1264      25.290   2.902 -62.797  1.00  0.00      SOLV O
ATOM  32860  H1  TIP3 1264      25.541   2.703 -61.872  1.00  0.00      SOLV H
ATOM  32861  H2  TIP3 1264      25.970   3.566 -63.043  1.00  0.00      SOLV H
ATOM  32862  OH2 TIP3 1265      27.011   4.938 -63.427  1.00  0.00      SOLV O
ATOM  32863  H1  TIP3 1265      27.857   4.636 -63.801  1.00  0.00      SOLV H
ATOM  32864  H2  TIP3 1265      27.314   5.376 -62.607  1.00  0.00      SOLV H
ATOM  32865  OH2 TIP3 1266      37.554  -9.828 -64.429  1.00  0.00      SOLV O
ATOM  32866  H1  TIP3 1266      36.724  -9.866 -64.935  1.00  0.00      SOLV H
ATOM  32867  H2  TIP3 1266      38.011 -10.636 -64.758  1.00  0.00      SOLV H
ATOM  32868  OH2 TIP3 1267      18.129   2.348 -65.686  1.00  0.00      SOLV O
ATOM  32869  H1  TIP3 1267      17.247   2.572 -66.042  1.00  0.00      SOLV H
ATOM  32870  H2  TIP3 1267      17.900   2.061 -64.797  1.00  0.00      SOLV H
ATOM  32871  OH2 TIP3 1268      20.689   2.792 -66.549  1.00  0.00      SOLV O
ATOM  32872  H1  TIP3 1268      19.756   2.663 -66.268  1.00  0.00      SOLV H
ATOM  32873  H2  TIP3 1268      20.572   3.297 -67.379  1.00  0.00      SOLV H
ATOM  32874  OH2 TIP3 1269      25.084   4.207 -67.357  1.00  0.00      SOLV O
ATOM  32875  H1  TIP3 1269      24.555   4.502 -68.125  1.00  0.00      SOLV H
ATOM  32876  H2  TIP3 1269      24.994   4.973 -66.761  1.00  0.00      SOLV H
ATOM  32877  OH2 TIP3 1270      27.658   3.893 -66.388  1.00  0.00      SOLV O
ATOM  32878  H1  TIP3 1270      26.779   3.911 -66.816  1.00  0.00      SOLV H
ATOM  32879  H2  TIP3 1270      27.985   4.786 -66.577  1.00  0.00      SOLV H
ATOM  32880  OH2 TIP3 1271      29.511   6.233 -66.214  1.00  0.00      SOLV O
ATOM  32881  H1  TIP3 1271      29.271   7.138 -66.512  1.00  0.00      SOLV H
ATOM  32882  H2  TIP3 1271      29.982   5.889 -67.003  1.00  0.00      SOLV H
ATOM  32883  OH2 TIP3 1272      18.071   0.857 -68.749  1.00  0.00      SOLV O
ATOM  32884  H1  TIP3 1272      18.261   0.414 -67.892  1.00  0.00      SOLV H
ATOM  32885  H2  TIP3 1272      18.940   0.718 -69.193  1.00  0.00      SOLV H
ATOM  32886  OH2 TIP3 1273      20.432   0.317 -70.026  1.00  0.00      SOLV O
ATOM  32887  H1  TIP3 1273      20.709  -0.596 -69.801  1.00  0.00      SOLV H
ATOM  32888  H2  TIP3 1273      21.240   0.823 -69.791  1.00  0.00      SOLV H
ATOM  32889  OH2 TIP3 1274      22.785   1.615 -69.173  1.00  0.00      SOLV O
ATOM  32890  H1  TIP3 1274      23.334   0.884 -69.505  1.00  0.00      SOLV H
ATOM  32891  H2  TIP3 1274      22.992   1.578 -68.224  1.00  0.00      SOLV H
ATOM  32892  OH2 TIP3 1275      30.808 -10.669 -70.134  1.00  0.00      SOLV O
ATOM  32893  H1  TIP3 1275      30.426 -11.528 -69.879  1.00  0.00      SOLV H
ATOM  32894  H2  TIP3 1275      31.643 -10.933 -70.558  1.00  0.00      SOLV H
ATOM  32895  OH2 TIP3 1276      36.305 -10.818 -69.972  1.00  0.00      SOLV O
ATOM  32896  H1  TIP3 1276      36.705 -10.098 -70.506  1.00  0.00      SOLV H
ATOM  32897  H2  TIP3 1276      35.376 -10.809 -70.272  1.00  0.00      SOLV H
ATOM  32898  OH2 TIP3 1277      37.449  -9.082 -71.781  1.00  0.00      SOLV O
ATOM  32899  H1  TIP3 1277      38.316  -9.391 -72.126  1.00  0.00      SOLV H
ATOM  32900  H2  TIP3 1277      37.645  -8.129 -71.629  1.00  0.00      SOLV H
ATOM  32901  OH2 TIP3 1278      22.940 -15.144 -76.592  1.00  0.00      SOLV O
ATOM  32902  H1  TIP3 1278      23.350 -14.366 -77.030  1.00  0.00      SOLV H
ATOM  32903  H2  TIP3 1278      22.384 -14.725 -75.917  1.00  0.00      SOLV H
ATOM  32904  OH2 TIP3 1279      28.417 -13.191 -72.395  1.00  0.00      SOLV O
ATOM  32905  H1  TIP3 1279      29.076 -12.532 -72.675  1.00  0.00      SOLV H
ATOM  32906  H2  TIP3 1279      28.553 -13.197 -71.438  1.00  0.00      SOLV H
ATOM  32907  OH2 TIP3 1280      33.649 -11.128 -70.891  1.00  0.00      SOLV O
ATOM  32908  H1  TIP3 1280      33.757 -11.172 -71.849  1.00  0.00      SOLV H
ATOM  32909  H2  TIP3 1280      33.543 -12.081 -70.660  1.00  0.00      SOLV H
ATOM  32910  OH2 TIP3 1281      34.879 -10.664 -75.164  1.00  0.00      SOLV O
ATOM  32911  H1  TIP3 1281      33.956 -10.426 -75.350  1.00  0.00      SOLV H
ATOM  32912  H2  TIP3 1281      34.774 -11.616 -74.938  1.00  0.00      SOLV H
ATOM  32913  OH2 TIP3 1282      17.532  -0.066 -75.424  1.00  0.00      SOLV O
ATOM  32914  H1  TIP3 1282      17.077  -0.378 -76.224  1.00  0.00      SOLV H
ATOM  32915  H2  TIP3 1282      17.363   0.881 -75.492  1.00  0.00      SOLV H
ATOM  32916  OH2 TIP3 1283      24.182 -12.898 -77.845  1.00  0.00      SOLV O
ATOM  32917  H1  TIP3 1283      24.767 -13.170 -78.563  1.00  0.00      SOLV H
ATOM  32918  H2  TIP3 1283      24.749 -12.279 -77.345  1.00  0.00      SOLV H
ATOM  32919  OH2 TIP3 1284      28.655 -10.753 -75.542  1.00  0.00      SOLV O
ATOM  32920  H1  TIP3 1284      29.251 -11.241 -74.951  1.00  0.00      SOLV H
ATOM  32921  H2  TIP3 1284      28.649  -9.889 -75.075  1.00  0.00      SOLV H
ATOM  32922  OH2 TIP3 1285      23.862 -13.995 -62.844  1.00  0.00      SOLV O
ATOM  32923  H1  TIP3 1285      23.614 -14.875 -62.514  1.00  0.00      SOLV H
ATOM  32924  H2  TIP3 1285      24.731 -13.891 -62.398  1.00  0.00      SOLV H
ATOM  32925  OH2 TIP3 1286      26.017 -13.997 -61.148  1.00  0.00      SOLV O
ATOM  32926  H1  TIP3 1286      26.953 -14.043 -61.400  1.00  0.00      SOLV H
ATOM  32927  H2  TIP3 1286      25.892 -14.873 -60.722  1.00  0.00      SOLV H
ATOM  32928  OH2 TIP3 1287      19.098   0.818 -78.275  1.00  0.00      SOLV O
ATOM  32929  H1  TIP3 1287      18.800   1.644 -77.884  1.00  0.00      SOLV H
ATOM  32930  H2  TIP3 1287      20.000   1.016 -78.560  1.00  0.00      SOLV H
ATOM  32931  OH2 TIP3 1288      34.206 -11.766 -61.054  1.00  0.00      SOLV O
ATOM  32932  H1  TIP3 1288      34.329 -12.276 -60.226  1.00  0.00      SOLV H
ATOM  32933  H2  TIP3 1288      35.129 -11.565 -61.310  1.00  0.00      SOLV H
ATOM  32934  OH2 TIP3 1289      31.678   4.357 -62.281  1.00  0.00      SOLV O
ATOM  32935  H1  TIP3 1289      31.082   4.037 -62.989  1.00  0.00      SOLV H
ATOM  32936  H2  TIP3 1289      31.328   5.260 -62.168  1.00  0.00      SOLV H
ATOM  32937  OH2 TIP3 1290      39.500  -0.473 -67.347  1.00  0.00      SOLV O
ATOM  32938  H1  TIP3 1290      39.780  -1.218 -66.780  1.00  0.00      SOLV H
ATOM  32939  H2  TIP3 1290      40.074   0.230 -67.015  1.00  0.00      SOLV H
ATOM  32940  OH2 TIP3 1291      39.004   3.646 -68.318  1.00  0.00      SOLV O
ATOM  32941  H1  TIP3 1291      39.129   2.762 -68.716  1.00  0.00      SOLV H
ATOM  32942  H2  TIP3 1291      39.885   4.030 -68.427  1.00  0.00      SOLV H
ATOM  32943  OH2 TIP3 1292      38.033  -3.254 -73.536  1.00  0.00      SOLV O
ATOM  32944  H1  TIP3 1292      37.278  -2.656 -73.374  1.00  0.00      SOLV H
ATOM  32945  H2  TIP3 1292      37.591  -4.013 -73.926  1.00  0.00      SOLV H
ATOM  32946  OH2 TIP3 1293      37.751  -0.930 -71.211  1.00  0.00      SOLV O
ATOM  32947  H1  TIP3 1293      38.273  -1.689 -70.864  1.00  0.00      SOLV H
ATOM  32948  H2  TIP3 1293      38.405  -0.479 -71.757  1.00  0.00      SOLV H
ATOM  32949  OH2 TIP3 1294      43.189  -4.124 -70.921  1.00  0.00      SOLV O
ATOM  32950  H1  TIP3 1294      42.693  -3.451 -71.397  1.00  0.00      SOLV H
ATOM  32951  H2  TIP3 1294      43.146  -4.857 -71.580  1.00  0.00      SOLV H
ATOM  32952  OH2 TIP3 1295      39.294  -3.003 -70.286  1.00  0.00      SOLV O
ATOM  32953  H1  TIP3 1295      40.035  -3.267 -69.707  1.00  0.00      SOLV H
ATOM  32954  H2  TIP3 1295      39.630  -3.338 -71.146  1.00  0.00      SOLV H
ATOM  32955  OH2 TIP3 1296      54.334   0.069 -65.614  1.00  0.00      SOLV O
ATOM  32956  H1  TIP3 1296      54.015   0.980 -65.751  1.00  0.00      SOLV H
ATOM  32957  H2  TIP3 1296      55.013   0.229 -64.945  1.00  0.00      SOLV H
ATOM  32958  OH2 TIP3 1297      42.585  -5.527 -66.876  1.00  0.00      SOLV O
ATOM  32959  H1  TIP3 1297      42.064  -5.090 -67.575  1.00  0.00      SOLV H
ATOM  32960  H2  TIP3 1297      41.899  -5.627 -66.184  1.00  0.00      SOLV H
ATOM  32961  OH2 TIP3 1298      42.437   2.522 -66.746  1.00  0.00      SOLV O
ATOM  32962  H1  TIP3 1298      41.614   2.852 -66.314  1.00  0.00      SOLV H
ATOM  32963  H2  TIP3 1298      42.930   3.348 -66.826  1.00  0.00      SOLV H
ATOM  32964  OH2 TIP3 1299      41.473  -4.023 -68.884  1.00  0.00      SOLV O
ATOM  32965  H1  TIP3 1299      41.917  -3.287 -68.404  1.00  0.00      SOLV H
ATOM  32966  H2  TIP3 1299      42.149  -4.186 -69.585  1.00  0.00      SOLV H
ATOM  32967  OH2 TIP3 1300      40.310   3.795 -65.698  1.00  0.00      SOLV O
ATOM  32968  H1  TIP3 1300      39.980   4.675 -65.982  1.00  0.00      SOLV H
ATOM  32969  H2  TIP3 1300      39.454   3.423 -65.393  1.00  0.00      SOLV H
ATOM  32970  OH2 TIP3 1301      53.281  -2.712 -66.957  1.00  0.00      SOLV O
ATOM  32971  H1  TIP3 1301      52.327  -2.553 -66.842  1.00  0.00      SOLV H
ATOM  32972  H2  TIP3 1301      53.619  -1.831 -67.179  1.00  0.00      SOLV H
ATOM  32973  OH2 TIP3 1302      47.122  -7.003 -69.318  1.00  0.00      SOLV O
ATOM  32974  H1  TIP3 1302      47.118  -7.970 -69.458  1.00  0.00      SOLV H
ATOM  32975  H2  TIP3 1302      46.182  -6.849 -69.079  1.00  0.00      SOLV H
ATOM  32976  OH2 TIP3 1303      50.038   1.800 -64.854  1.00  0.00      SOLV O
ATOM  32977  H1  TIP3 1303      49.870   2.457 -64.158  1.00  0.00      SOLV H
ATOM  32978  H2  TIP3 1303      49.248   1.920 -65.415  1.00  0.00      SOLV H
ATOM  32979  OH2 TIP3 1304      42.255   0.367 -68.420  1.00  0.00      SOLV O
ATOM  32980  H1  TIP3 1304      42.638   0.785 -69.220  1.00  0.00      SOLV H
ATOM  32981  H2  TIP3 1304      42.351   1.108 -67.782  1.00  0.00      SOLV H
ATOM  32982  OH2 TIP3 1305      41.726   4.907 -63.592  1.00  0.00      SOLV O
ATOM  32983  H1  TIP3 1305      40.984   5.393 -63.183  1.00  0.00      SOLV H
ATOM  32984  H2  TIP3 1305      41.267   4.470 -64.337  1.00  0.00      SOLV H
ATOM  32985  OH2 TIP3 1306      40.020   0.190 -64.420  1.00  0.00      SOLV O
ATOM  32986  H1  TIP3 1306      39.823   0.847 -63.720  1.00  0.00      SOLV H
ATOM  32987  H2  TIP3 1306      39.116  -0.110 -64.632  1.00  0.00      SOLV H
ATOM  32988  OH2 TIP3 1307      39.279   6.121 -62.953  1.00  0.00      SOLV O
ATOM  32989  H1  TIP3 1307      39.154   6.178 -63.917  1.00  0.00      SOLV H
ATOM  32990  H2  TIP3 1307      38.474   5.643 -62.663  1.00  0.00      SOLV H
ATOM  32991  OH2 TIP3 1308      36.268   1.136 -65.522  1.00  0.00      SOLV O
ATOM  32992  H1  TIP3 1308      35.863   1.025 -66.403  1.00  0.00      SOLV H
ATOM  32993  H2  TIP3 1308      36.709   0.272 -65.377  1.00  0.00      SOLV H
ATOM  32994  OH2 TIP3 1309      35.191   3.659 -68.706  1.00  0.00      SOLV O
ATOM  32995  H1  TIP3 1309      36.104   3.967 -68.706  1.00  0.00      SOLV H
ATOM  32996  H2  TIP3 1309      34.744   4.410 -68.282  1.00  0.00      SOLV H
ATOM  32997  OH2 TIP3 1310      43.870   6.827 -64.070  1.00  0.00      SOLV O
ATOM  32998  H1  TIP3 1310      43.710   7.652 -63.563  1.00  0.00      SOLV H
ATOM  32999  H2  TIP3 1310      43.128   6.260 -63.777  1.00  0.00      SOLV H
ATOM  33000  OH2 TIP3 1311      52.149   1.205 -62.584  1.00  0.00      SOLV O
ATOM  33001  H1  TIP3 1311      51.775   1.603 -63.388  1.00  0.00      SOLV H
ATOM  33002  H2  TIP3 1311      52.508   0.362 -62.909  1.00  0.00      SOLV H
ATOM  33003  OH2 TIP3 1312      37.908   3.176 -64.635  1.00  0.00      SOLV O
ATOM  33004  H1  TIP3 1312      38.282   2.843 -63.793  1.00  0.00      SOLV H
ATOM  33005  H2  TIP3 1312      37.318   2.447 -64.911  1.00  0.00      SOLV H
ATOM  33006  OH2 TIP3 1313      44.427  -6.879 -68.617  1.00  0.00      SOLV O
ATOM  33007  H1  TIP3 1313      43.646  -7.241 -69.089  1.00  0.00      SOLV H
ATOM  33008  H2  TIP3 1313      43.994  -6.168 -68.115  1.00  0.00      SOLV H
ATOM  33009  OH2 TIP3 1314      48.939  -5.548 -65.248  1.00  0.00      SOLV O
ATOM  33010  H1  TIP3 1314      49.487  -5.884 -64.515  1.00  0.00      SOLV H
ATOM  33011  H2  TIP3 1314      48.078  -5.999 -65.108  1.00  0.00      SOLV H
ATOM  33012  OH2 TIP3 1315      50.609  -0.927 -64.512  1.00  0.00      SOLV O
ATOM  33013  H1  TIP3 1315      50.066  -1.243 -63.756  1.00  0.00      SOLV H
ATOM  33014  H2  TIP3 1315      50.336   0.013 -64.582  1.00  0.00      SOLV H
ATOM  33015  OH2 TIP3 1316      42.762  -2.126 -67.386  1.00  0.00      SOLV O
ATOM  33016  H1  TIP3 1316      42.079  -2.203 -66.690  1.00  0.00      SOLV H
ATOM  33017  H2  TIP3 1316      42.574  -1.231 -67.754  1.00  0.00      SOLV H
ATOM  33018  OH2 TIP3 1317      46.891   0.174 -62.347  1.00  0.00      SOLV O
ATOM  33019  H1  TIP3 1317      46.700  -0.727 -62.005  1.00  0.00      SOLV H
ATOM  33020  H2  TIP3 1317      47.734   0.373 -61.906  1.00  0.00      SOLV H
ATOM  33021  OH2 TIP3 1318      40.521  -2.625 -65.735  1.00  0.00      SOLV O
ATOM  33022  H1  TIP3 1318      40.502  -2.191 -64.870  1.00  0.00      SOLV H
ATOM  33023  H2  TIP3 1318      40.463  -3.567 -65.491  1.00  0.00      SOLV H
ATOM  33024  OH2 TIP3 1319      38.304  -6.500 -71.743  1.00  0.00      SOLV O
ATOM  33025  H1  TIP3 1319      38.965  -6.328 -71.042  1.00  0.00      SOLV H
ATOM  33026  H2  TIP3 1319      38.845  -6.638 -72.547  1.00  0.00      SOLV H
ATOM  33027  OH2 TIP3 1320      47.754   1.297 -66.380  1.00  0.00      SOLV O
ATOM  33028  H1  TIP3 1320      48.187   0.639 -66.927  1.00  0.00      SOLV H
ATOM  33029  H2  TIP3 1320      47.332   0.718 -65.714  1.00  0.00      SOLV H
ATOM  33030  OH2 TIP3 1321      45.954  -4.266 -71.089  1.00  0.00      SOLV O
ATOM  33031  H1  TIP3 1321      45.052  -3.906 -71.029  1.00  0.00      SOLV H
ATOM  33032  H2  TIP3 1321      46.498  -3.524 -70.802  1.00  0.00      SOLV H
ATOM  33033  OH2 TIP3 1322      40.606  -3.752 -72.571  1.00  0.00      SOLV O
ATOM  33034  H1  TIP3 1322      39.770  -3.728 -73.087  1.00  0.00      SOLV H
ATOM  33035  H2  TIP3 1322      41.119  -4.441 -73.028  1.00  0.00      SOLV H
ATOM  33036  OH2 TIP3 1323      50.476  -3.038 -67.792  1.00  0.00      SOLV O
ATOM  33037  H1  TIP3 1323      49.712  -2.993 -67.179  1.00  0.00      SOLV H
ATOM  33038  H2  TIP3 1323      50.013  -3.139 -68.642  1.00  0.00      SOLV H
ATOM  33039  OH2 TIP3 1324      39.163   2.026 -62.433  1.00  0.00      SOLV O
ATOM  33040  H1  TIP3 1324      39.790   2.344 -61.751  1.00  0.00      SOLV H
ATOM  33041  H2  TIP3 1324      38.399   1.794 -61.869  1.00  0.00      SOLV H
ATOM  33042  OH2 TIP3 1325      46.308  -0.835 -69.622  1.00  0.00      SOLV O
ATOM  33043  H1  TIP3 1325      47.057  -1.198 -70.106  1.00  0.00      SOLV H
ATOM  33044  H2  TIP3 1325      46.209  -1.433 -68.856  1.00  0.00      SOLV H
ATOM  33045  OH2 TIP3 1326      42.841  -5.654 -73.111  1.00  0.00      SOLV O
ATOM  33046  H1  TIP3 1326      42.629  -6.609 -73.073  1.00  0.00      SOLV H
ATOM  33047  H2  TIP3 1326      43.378  -5.583 -73.915  1.00  0.00      SOLV H
ATOM  33048  OH2 TIP3 1327      45.593  -2.348 -67.201  1.00  0.00      SOLV O
ATOM  33049  H1  TIP3 1327      44.636  -2.143 -67.221  1.00  0.00      SOLV H
ATOM  33050  H2  TIP3 1327      45.907  -1.855 -66.417  1.00  0.00      SOLV H
ATOM  33051  OH2 TIP3 1328      45.054   4.071 -64.228  1.00  0.00      SOLV O
ATOM  33052  H1  TIP3 1328      45.307   3.967 -63.306  1.00  0.00      SOLV H
ATOM  33053  H2  TIP3 1328      45.030   5.038 -64.325  1.00  0.00      SOLV H
ATOM  33054  OH2 TIP3 1329      39.684   1.416 -69.772  1.00  0.00      SOLV O
ATOM  33055  H1  TIP3 1329      40.456   1.531 -70.342  1.00  0.00      SOLV H
ATOM  33056  H2  TIP3 1329      39.952   0.659 -69.225  1.00  0.00      SOLV H
ATOM  33057  OH2 TIP3 1330      37.471  -1.091 -64.455  1.00  0.00      SOLV O
ATOM  33058  H1  TIP3 1330      37.587  -1.439 -63.547  1.00  0.00      SOLV H
ATOM  33059  H2  TIP3 1330      36.981  -1.810 -64.892  1.00  0.00      SOLV H
ATOM  33060  OH2 TIP3 1331      44.200   0.823 -62.258  1.00  0.00      SOLV O
ATOM  33061  H1  TIP3 1331      43.905   0.441 -63.100  1.00  0.00      SOLV H
ATOM  33062  H2  TIP3 1331      45.172   0.824 -62.381  1.00  0.00      SOLV H
ATOM  33063  OH2 TIP3 1332      46.706   6.862 -64.142  1.00  0.00      SOLV O
ATOM  33064  H1  TIP3 1332      45.800   6.940 -64.493  1.00  0.00      SOLV H
ATOM  33065  H2  TIP3 1332      46.707   7.717 -63.654  1.00  0.00      SOLV H
ATOM  33066  OH2 TIP3 1333      41.837   7.499 -65.665  1.00  0.00      SOLV O
ATOM  33067  H1  TIP3 1333      41.917   8.419 -65.964  1.00  0.00      SOLV H
ATOM  33068  H2  TIP3 1333      42.719   7.343 -65.272  1.00  0.00      SOLV H
ATOM  33069  OH2 TIP3 1334      40.536  -5.523 -64.957  1.00  0.00      SOLV O
ATOM  33070  H1  TIP3 1334      39.572  -5.622 -65.042  1.00  0.00      SOLV H
ATOM  33071  H2  TIP3 1334      40.775  -6.321 -64.456  1.00  0.00      SOLV H
ATOM  33072  OH2 TIP3 1335      36.364   5.408 -66.445  1.00  0.00      SOLV O
ATOM  33073  H1  TIP3 1335      36.938   4.633 -66.370  1.00  0.00      SOLV H
ATOM  33074  H2  TIP3 1335      36.543   5.861 -65.616  1.00  0.00      SOLV H
ATOM  33075  OH2 TIP3 1336      48.774  -2.846 -65.741  1.00  0.00      SOLV O
ATOM  33076  H1  TIP3 1336      49.509  -2.533 -65.188  1.00  0.00      SOLV H
ATOM  33077  H2  TIP3 1336      48.791  -3.815 -65.585  1.00  0.00      SOLV H
ATOM  33078  OH2 TIP3 1337      46.838  -0.909 -64.978  1.00  0.00      SOLV O
ATOM  33079  H1  TIP3 1337      46.724  -0.598 -64.059  1.00  0.00      SOLV H
ATOM  33080  H2  TIP3 1337      47.506  -1.616 -64.883  1.00  0.00      SOLV H
ATOM  33081  OH2 TIP3 1338      53.153  -1.270 -63.689  1.00  0.00      SOLV O
ATOM  33082  H1  TIP3 1338      52.221  -1.313 -63.988  1.00  0.00      SOLV H
ATOM  33083  H2  TIP3 1338      53.580  -0.977 -64.523  1.00  0.00      SOLV H
ATOM  33084  OH2 TIP3 1339      42.074  -7.934 -69.586  1.00  0.00      SOLV O
ATOM  33085  H1  TIP3 1339      41.987  -8.032 -70.560  1.00  0.00      SOLV H
ATOM  33086  H2  TIP3 1339      42.017  -8.865 -69.286  1.00  0.00      SOLV H
ATOM  33087  OH2 TIP3 1340      34.857   7.080 -61.951  1.00  0.00      SOLV O
ATOM  33088  H1  TIP3 1340      35.622   7.054 -61.341  1.00  0.00      SOLV H
ATOM  33089  H2  TIP3 1340      34.853   6.165 -62.283  1.00  0.00      SOLV H
ATOM  33090  OH2 TIP3 1341      39.567   7.437 -60.431  1.00  0.00      SOLV O
ATOM  33091  H1  TIP3 1341      40.502   7.355 -60.189  1.00  0.00      SOLV H
ATOM  33092  H2  TIP3 1341      39.605   7.163 -61.368  1.00  0.00      SOLV H
ATOM  33093  OH2 TIP3 1342      46.143   8.127 -61.413  1.00  0.00      SOLV O
ATOM  33094  H1  TIP3 1342      46.307   7.181 -61.232  1.00  0.00      SOLV H
ATOM  33095  H2  TIP3 1342      46.966   8.570 -61.158  1.00  0.00      SOLV H
ATOM  33096  OH2 TIP3 1343      36.906   1.139 -61.126  1.00  0.00      SOLV O
ATOM  33097  H1  TIP3 1343      37.300   0.275 -61.348  1.00  0.00      SOLV H
ATOM  33098  H2  TIP3 1343      36.129   1.152 -61.727  1.00  0.00      SOLV H
ATOM  33099  OH2 TIP3 1344      43.066   3.339 -61.647  1.00  0.00      SOLV O
ATOM  33100  H1  TIP3 1344      42.851   3.681 -62.538  1.00  0.00      SOLV H
ATOM  33101  H2  TIP3 1344      43.584   2.533 -61.852  1.00  0.00      SOLV H
ATOM  33102  OH2 TIP3 1345      48.664   5.071 -64.326  1.00  0.00      SOLV O
ATOM  33103  H1  TIP3 1345      49.196   5.871 -64.439  1.00  0.00      SOLV H
ATOM  33104  H2  TIP3 1345      47.774   5.490 -64.246  1.00  0.00      SOLV H
ATOM  33105  OH2 TIP3 1346      38.597  -1.234 -61.713  1.00  0.00      SOLV O
ATOM  33106  H1  TIP3 1346      39.442  -1.688 -61.805  1.00  0.00      SOLV H
ATOM  33107  H2  TIP3 1346      38.544  -1.126 -60.741  1.00  0.00      SOLV H
ATOM  33108  OH2 TIP3 1347      42.691  -0.911 -64.345  1.00  0.00      SOLV O
ATOM  33109  H1  TIP3 1347      41.845  -0.428 -64.253  1.00  0.00      SOLV H
ATOM  33110  H2  TIP3 1347      43.178  -0.343 -64.979  1.00  0.00      SOLV H
ATOM  33111  OH2 TIP3 1348      46.612   3.200 -60.933  1.00  0.00      SOLV O
ATOM  33112  H1  TIP3 1348      47.518   3.420 -61.187  1.00  0.00      SOLV H
ATOM  33113  H2  TIP3 1348      46.725   2.389 -60.415  1.00  0.00      SOLV H
ATOM  33114  OH2 TIP3 1349      44.031  -3.148 -63.307  1.00  0.00      SOLV O
ATOM  33115  H1  TIP3 1349      44.296  -3.768 -64.013  1.00  0.00      SOLV H
ATOM  33116  H2  TIP3 1349      43.630  -2.415 -63.821  1.00  0.00      SOLV H
ATOM  33117  OH2 TIP3 1350      44.867  -4.622 -65.703  1.00  0.00      SOLV O
ATOM  33118  H1  TIP3 1350      45.202  -3.967 -66.349  1.00  0.00      SOLV H
ATOM  33119  H2  TIP3 1350      44.042  -4.928 -66.141  1.00  0.00      SOLV H
ATOM  33120  OH2 TIP3 1351      44.412   0.916 -65.604  1.00  0.00      SOLV O
ATOM  33121  H1  TIP3 1351      45.271   1.235 -65.912  1.00  0.00      SOLV H
ATOM  33122  H2  TIP3 1351      43.842   1.676 -65.820  1.00  0.00      SOLV H
ATOM  33123  OH2 TIP3 1352      49.334   0.366 -60.529  1.00  0.00      SOLV O
ATOM  33124  H1  TIP3 1352      49.952  -0.368 -60.663  1.00  0.00      SOLV H
ATOM  33125  H2  TIP3 1352      49.925   1.128 -60.625  1.00  0.00      SOLV H
ATOM  33126  OH2 TIP3 1353      49.601   3.427 -62.405  1.00  0.00      SOLV O
ATOM  33127  H1  TIP3 1353      49.106   4.019 -63.016  1.00  0.00      SOLV H
ATOM  33128  H2  TIP3 1353      50.502   3.809 -62.526  1.00  0.00      SOLV H
ATOM  33129  OH2 TIP3 1354      42.163  -2.712 -61.239  1.00  0.00      SOLV O
ATOM  33130  H1  TIP3 1354      41.610  -3.486 -61.463  1.00  0.00      SOLV H
ATOM  33131  H2  TIP3 1354      42.763  -2.675 -62.010  1.00  0.00      SOLV H
ATOM  33132  OH2 TIP3 1355      46.466  -6.806 -65.313  1.00  0.00      SOLV O
ATOM  33133  H1  TIP3 1355      45.917  -5.999 -65.441  1.00  0.00      SOLV H
ATOM  33134  H2  TIP3 1355      45.922  -7.476 -65.775  1.00  0.00      SOLV H
ATOM  33135  OH2 TIP3 1356      46.280  -2.398 -61.769  1.00  0.00      SOLV O
ATOM  33136  H1  TIP3 1356      46.032  -2.721 -60.886  1.00  0.00      SOLV H
ATOM  33137  H2  TIP3 1356      45.505  -2.708 -62.284  1.00  0.00      SOLV H
ATOM  33138  OH2 TIP3 1357      49.019  -2.201 -62.696  1.00  0.00      SOLV O
ATOM  33139  H1  TIP3 1357      48.138  -2.449 -62.358  1.00  0.00      SOLV H
ATOM  33140  H2  TIP3 1357      49.619  -2.584 -62.023  1.00  0.00      SOLV H
ATOM  33141  OH2 TIP3 1358      51.005  -2.909 -60.809  1.00  0.00      SOLV O
ATOM  33142  H1  TIP3 1358      51.248  -3.857 -60.801  1.00  0.00      SOLV H
ATOM  33143  H2  TIP3 1358      50.703  -2.747 -59.890  1.00  0.00      SOLV H
ATOM  33144  OH2 TIP3 1359      40.984  -5.182 -61.643  1.00  0.00      SOLV O
ATOM  33145  H1  TIP3 1359      41.350  -5.881 -62.214  1.00  0.00      SOLV H
ATOM  33146  H2  TIP3 1359      41.156  -5.555 -60.756  1.00  0.00      SOLV H
ATOM  33147  OH2 TIP3 1360      46.883  -7.307 -62.657  1.00  0.00      SOLV O
ATOM  33148  H1  TIP3 1360      47.704  -7.834 -62.709  1.00  0.00      SOLV H
ATOM  33149  H2  TIP3 1360      46.682  -7.186 -63.608  1.00  0.00      SOLV H
ATOM  33150  OH2 TIP3 1361      46.739  -5.651 -60.477  1.00  0.00      SOLV O
ATOM  33151  H1  TIP3 1361      46.772  -6.146 -61.327  1.00  0.00      SOLV H
ATOM  33152  H2  TIP3 1361      45.932  -5.106 -60.586  1.00  0.00      SOLV H
ATOM  33153  OH2 TIP3 1362      50.681   7.529 -60.521  1.00  0.00      SOLV O
ATOM  33154  H1  TIP3 1362      49.855   7.275 -60.066  1.00  0.00      SOLV H
ATOM  33155  H2  TIP3 1362      50.916   8.356 -60.054  1.00  0.00      SOLV H
ATOM  33156  OH2 TIP3 1363      37.040  -0.504 -68.553  1.00  0.00      SOLV O
ATOM  33157  H1  TIP3 1363      37.257  -0.498 -69.508  1.00  0.00      SOLV H
ATOM  33158  H2  TIP3 1363      37.936  -0.405 -68.159  1.00  0.00      SOLV H
ATOM  33159  OH2 TIP3 1364      51.896   4.715 -62.820  1.00  0.00      SOLV O
ATOM  33160  H1  TIP3 1364      52.681   4.116 -62.802  1.00  0.00      SOLV H
ATOM  33161  H2  TIP3 1364      52.387   5.539 -63.000  1.00  0.00      SOLV H
ATOM  33162  OH2 TIP3 1365      54.000   3.122 -62.234  1.00  0.00      SOLV O
ATOM  33163  H1  TIP3 1365      53.485   2.306 -62.382  1.00  0.00      SOLV H
ATOM  33164  H2  TIP3 1365      54.913   2.795 -62.140  1.00  0.00      SOLV H
ATOM  33165  OH2 TIP3 1366      38.353  -5.015 -62.402  1.00  0.00      SOLV O
ATOM  33166  H1  TIP3 1366      39.314  -4.958 -62.217  1.00  0.00      SOLV H
ATOM  33167  H2  TIP3 1366      38.190  -5.960 -62.215  1.00  0.00      SOLV H
ATOM  33168  OH2 TIP3 1367      56.820  -3.204 -60.613  1.00  0.00      SOLV O
ATOM  33169  H1  TIP3 1367      57.495  -3.679 -61.141  1.00  0.00      SOLV H
ATOM  33170  H2  TIP3 1367      56.535  -2.502 -61.239  1.00  0.00      SOLV H
ATOM  33171  OH2 TIP3 1368      39.900  -6.224 -69.497  1.00  0.00      SOLV O
ATOM  33172  H1  TIP3 1368      40.637  -6.866 -69.436  1.00  0.00      SOLV H
ATOM  33173  H2  TIP3 1368      40.344  -5.408 -69.204  1.00  0.00      SOLV H
ATOM  33174  OH2 TIP3 1369      37.351  -4.034 -68.601  1.00  0.00      SOLV O
ATOM  33175  H1  TIP3 1369      38.003  -3.909 -69.317  1.00  0.00      SOLV H
ATOM  33176  H2  TIP3 1369      37.446  -3.199 -68.127  1.00  0.00      SOLV H
ATOM  33177  OH2 TIP3 1370      55.637  -1.514 -62.344  1.00  0.00      SOLV O
ATOM  33178  H1  TIP3 1370      54.658  -1.447 -62.371  1.00  0.00      SOLV H
ATOM  33179  H2  TIP3 1370      55.798  -1.944 -63.201  1.00  0.00      SOLV H
ATOM  33180  OH2 TIP3 1371      38.942  -7.144 -74.349  1.00  0.00      SOLV O
ATOM  33181  H1  TIP3 1371      38.091  -7.595 -74.477  1.00  0.00      SOLV H
ATOM  33182  H2  TIP3 1371      39.234  -6.932 -75.246  1.00  0.00      SOLV H
ATOM  33183  OH2 TIP3 1372      39.450  -8.602 -66.140  1.00  0.00      SOLV O
ATOM  33184  H1  TIP3 1372      38.820  -8.982 -65.505  1.00  0.00      SOLV H
ATOM  33185  H2  TIP3 1372      38.841  -8.180 -66.776  1.00  0.00      SOLV H
ATOM  33186  OH2 TIP3 1373      36.973   4.755 -61.971  1.00  0.00      SOLV O
ATOM  33187  H1  TIP3 1373      36.198   4.399 -62.444  1.00  0.00      SOLV H
ATOM  33188  H2  TIP3 1373      36.868   4.373 -61.093  1.00  0.00      SOLV H
ATOM  33189  OH2 TIP3 1374      39.453   6.351 -65.860  1.00  0.00      SOLV O
ATOM  33190  H1  TIP3 1374      38.928   7.137 -66.144  1.00  0.00      SOLV H
ATOM  33191  H2  TIP3 1374      40.337   6.781 -65.733  1.00  0.00      SOLV H
ATOM  33192  OH2 TIP3 1375      43.165   9.248 -62.813  1.00  0.00      SOLV O
ATOM  33193  H1  TIP3 1375      43.410   9.083 -61.884  1.00  0.00      SOLV H
ATOM  33194  H2  TIP3 1375      43.961   9.710 -63.145  1.00  0.00      SOLV H
ATOM  33195  OH2 TIP3 1376      54.946  -3.818 -64.209  1.00  0.00      SOLV O
ATOM  33196  H1  TIP3 1376      54.253  -3.772 -64.886  1.00  0.00      SOLV H
ATOM  33197  H2  TIP3 1376      55.489  -4.585 -64.521  1.00  0.00      SOLV H
ATOM  33198  OH2 TIP3 1377      35.796   8.594 -65.593  1.00  0.00      SOLV O
ATOM  33199  H1  TIP3 1377      34.953   8.864 -66.010  1.00  0.00      SOLV H
ATOM  33200  H2  TIP3 1377      35.513   8.463 -64.684  1.00  0.00      SOLV H
ATOM  33201  OH2 TIP3 1378      38.164   8.429 -66.860  1.00  0.00      SOLV O
ATOM  33202  H1  TIP3 1378      37.320   8.591 -66.381  1.00  0.00      SOLV H
ATOM  33203  H2  TIP3 1378      38.513   9.352 -66.908  1.00  0.00      SOLV H
ATOM  33204  OH2 TIP3 1379      36.266   6.825 -68.826  1.00  0.00      SOLV O
ATOM  33205  H1  TIP3 1379      36.012   6.618 -67.905  1.00  0.00      SOLV H
ATOM  33206  H2  TIP3 1379      37.200   7.014 -68.697  1.00  0.00      SOLV H
ATOM  33207  OH2 TIP3 1380      48.716  -4.864 -69.910  1.00  0.00      SOLV O
ATOM  33208  H1  TIP3 1380      47.986  -5.493 -69.730  1.00  0.00      SOLV H
ATOM  33209  H2  TIP3 1380      48.731  -4.896 -70.880  1.00  0.00      SOLV H
ATOM  33210  OH2 TIP3 1381      41.862  -8.231 -72.332  1.00  0.00      SOLV O
ATOM  33211  H1  TIP3 1381      41.089  -8.690 -72.714  1.00  0.00      SOLV H
ATOM  33212  H2  TIP3 1381      42.550  -8.929 -72.427  1.00  0.00      SOLV H
ATOM  33213  OH2 TIP3 1382      46.360  -6.920 -72.431  1.00  0.00      SOLV O
ATOM  33214  H1  TIP3 1382      46.700  -6.023 -72.549  1.00  0.00      SOLV H
ATOM  33215  H2  TIP3 1382      46.083  -6.858 -71.508  1.00  0.00      SOLV H
ATOM  33216  OH2 TIP3 1383      41.626  -7.718 -62.831  1.00  0.00      SOLV O
ATOM  33217  H1  TIP3 1383      41.400  -8.603 -62.502  1.00  0.00      SOLV H
ATOM  33218  H2  TIP3 1383      42.502  -7.596 -62.408  1.00  0.00      SOLV H
ATOM  33219  OH2 TIP3 1384      43.788  -7.712 -61.133  1.00  0.00      SOLV O
ATOM  33220  H1  TIP3 1384      44.721  -7.724 -61.402  1.00  0.00      SOLV H
ATOM  33221  H2  TIP3 1384      43.689  -8.599 -60.730  1.00  0.00      SOLV H
ATOM  33222  OH2 TIP3 1385      51.966  -5.498 -61.054  1.00  0.00      SOLV O
ATOM  33223  H1  TIP3 1385      52.101  -5.987 -60.217  1.00  0.00      SOLV H
ATOM  33224  H2  TIP3 1385      52.890  -5.260 -61.292  1.00  0.00      SOLV H
ATOM  33225  OH2 TIP3 1386      54.724   7.543 -60.951  1.00  0.00      SOLV O
ATOM  33226  H1  TIP3 1386      55.295   6.816 -61.231  1.00  0.00      SOLV H
ATOM  33227  H2  TIP3 1386      53.989   7.405 -61.566  1.00  0.00      SOLV H
ATOM  33228  OH2 TIP3 1387      56.486   4.278 -61.350  1.00  0.00      SOLV O
ATOM  33229  H1  TIP3 1387      57.240   4.695 -61.777  1.00  0.00      SOLV H
ATOM  33230  H2  TIP3 1387      56.301   4.892 -60.611  1.00  0.00      SOLV H
ATOM  33231  OH2 TIP3 1388      11.986 -64.217  56.296  1.00  0.00      SOLV O
ATOM  33232  H1  TIP3 1388      11.356 -64.942  56.117  1.00  0.00      SOLV H
ATOM  33233  H2  TIP3 1388      12.533 -64.234  55.491  1.00  0.00      SOLV H
ATOM  33234  OH2 TIP3 1389      58.853   1.068 -61.727  1.00  0.00      SOLV O
ATOM  33235  H1  TIP3 1389      59.082   0.223 -62.172  1.00  0.00      SOLV H
ATOM  33236  H2  TIP3 1389      58.947   0.798 -60.792  1.00  0.00      SOLV H
ATOM  33237  OH2 TIP3 1390      64.195   0.262 -60.597  1.00  0.00      SOLV O
ATOM  33238  H1  TIP3 1390      64.483   0.286 -61.518  1.00  0.00      SOLV H
ATOM  33239  H2  TIP3 1390      63.566   1.013 -60.561  1.00  0.00      SOLV H
ATOM  33240  OH2 TIP3 1391      56.142   1.181 -62.287  1.00  0.00      SOLV O
ATOM  33241  H1  TIP3 1391      57.058   1.286 -61.966  1.00  0.00      SOLV H
ATOM  33242  H2  TIP3 1391      55.956   0.244 -62.067  1.00  0.00      SOLV H
ATOM  33243  OH2 TIP3 1392      56.831  -2.234 -65.259  1.00  0.00      SOLV O
ATOM  33244  H1  TIP3 1392      56.387  -3.018 -64.890  1.00  0.00      SOLV H
ATOM  33245  H2  TIP3 1392      56.900  -2.495 -66.203  1.00  0.00      SOLV H
ATOM  33246  OH2 TIP3 1393      59.411  -1.476 -62.728  1.00  0.00      SOLV O
ATOM  33247  H1  TIP3 1393      59.159  -2.368 -62.435  1.00  0.00      SOLV H
ATOM  33248  H2  TIP3 1393      60.287  -1.379 -62.297  1.00  0.00      SOLV H
ATOM  33249  OH2 TIP3 1394      61.542  -1.413 -61.083  1.00  0.00      SOLV O
ATOM  33250  H1  TIP3 1394      62.462  -1.413 -61.383  1.00  0.00      SOLV H
ATOM  33251  H2  TIP3 1394      61.447  -2.310 -60.701  1.00  0.00      SOLV H
ATOM  33252  OH2 TIP3 1395     -42.995  -3.133 -62.879  1.00  0.00      SOLV O
ATOM  33253  H1  TIP3 1395     -42.767  -4.060 -63.107  1.00  0.00      SOLV H
ATOM  33254  H2  TIP3 1395     -43.955  -3.231 -62.707  1.00  0.00      SOLV H
ATOM  33255  OH2 TIP3 1396     -43.068 -12.404 -62.486  1.00  0.00      SOLV O
ATOM  33256  H1  TIP3 1396     -43.501 -11.886 -63.184  1.00  0.00      SOLV H
ATOM  33257  H2  TIP3 1396     -42.415 -12.908 -62.998  1.00  0.00      SOLV H
ATOM  33258  OH2 TIP3 1397     -46.885  -0.560 -61.925  1.00  0.00      SOLV O
ATOM  33259  H1  TIP3 1397     -46.787  -0.096 -62.779  1.00  0.00      SOLV H
ATOM  33260  H2  TIP3 1397     -46.381   0.014 -61.326  1.00  0.00      SOLV H
ATOM  33261  OH2 TIP3 1398     -48.411  -6.710 -63.849  1.00  0.00      SOLV O
ATOM  33262  H1  TIP3 1398     -49.242  -6.584 -64.334  1.00  0.00      SOLV H
ATOM  33263  H2  TIP3 1398     -48.521  -6.060 -63.137  1.00  0.00      SOLV H
ATOM  33264  OH2 TIP3 1399     -42.484  -5.956 -63.162  1.00  0.00      SOLV O
ATOM  33265  H1  TIP3 1399     -43.213  -6.613 -63.227  1.00  0.00      SOLV H
ATOM  33266  H2  TIP3 1399     -42.057  -6.105 -64.034  1.00  0.00      SOLV H
ATOM  33267  OH2 TIP3 1400     -47.650  -3.241 -64.375  1.00  0.00      SOLV O
ATOM  33268  H1  TIP3 1400     -48.086  -3.944 -64.892  1.00  0.00      SOLV H
ATOM  33269  H2  TIP3 1400     -47.646  -2.498 -65.020  1.00  0.00      SOLV H
ATOM  33270  OH2 TIP3 1401     -55.764  -6.017 -60.305  1.00  0.00      SOLV O
ATOM  33271  H1  TIP3 1401     -54.891  -6.182 -59.923  1.00  0.00      SOLV H
ATOM  33272  H2  TIP3 1401     -55.672  -6.427 -61.173  1.00  0.00      SOLV H
ATOM  33273  OH2 TIP3 1402     -48.929  -5.399 -61.529  1.00  0.00      SOLV O
ATOM  33274  H1  TIP3 1402     -48.917  -6.353 -61.268  1.00  0.00      SOLV H
ATOM  33275  H2  TIP3 1402     -48.198  -5.038 -61.009  1.00  0.00      SOLV H
ATOM  33276  OH2 TIP3 1403     -48.463 -10.385 -60.787  1.00  0.00      SOLV O
ATOM  33277  H1  TIP3 1403     -47.542 -10.186 -60.999  1.00  0.00      SOLV H
ATOM  33278  H2  TIP3 1403     -48.384 -11.223 -60.291  1.00  0.00      SOLV H
ATOM  33279  OH2 TIP3 1404     -45.773 -13.221 -60.428  1.00  0.00      SOLV O
ATOM  33280  H1  TIP3 1404     -45.257 -14.029 -60.521  1.00  0.00      SOLV H
ATOM  33281  H2  TIP3 1404     -45.122 -12.533 -60.618  1.00  0.00      SOLV H
ATOM  33282  OH2 TIP3 1405     -43.907 -16.779 -60.496  1.00  0.00      SOLV O
ATOM  33283  H1  TIP3 1405     -43.887 -17.747 -60.423  1.00  0.00      SOLV H
ATOM  33284  H2  TIP3 1405     -44.468 -16.524 -59.729  1.00  0.00      SOLV H
ATOM  33285  OH2 TIP3 1406     -44.056  -1.168 -68.016  1.00  0.00      SOLV O
ATOM  33286  H1  TIP3 1406     -44.197  -0.865 -67.108  1.00  0.00      SOLV H
ATOM  33287  H2  TIP3 1406     -43.589  -0.424 -68.423  1.00  0.00      SOLV H
ATOM  33288  OH2 TIP3 1407     -44.468  -1.539 -65.140  1.00  0.00      SOLV O
ATOM  33289  H1  TIP3 1407     -44.725  -2.366 -65.611  1.00  0.00      SOLV H
ATOM  33290  H2  TIP3 1407     -43.784  -1.886 -64.552  1.00  0.00      SOLV H
ATOM  33291  OH2 TIP3 1408     -44.349  -5.786 -59.989  1.00  0.00      SOLV O
ATOM  33292  H1  TIP3 1408     -45.063  -6.430 -60.176  1.00  0.00      SOLV H
ATOM  33293  H2  TIP3 1408     -44.608  -5.063 -60.574  1.00  0.00      SOLV H
ATOM  33294  OH2 TIP3 1409     -45.285  -4.057 -65.995  1.00  0.00      SOLV O
ATOM  33295  H1  TIP3 1409     -45.958  -4.247 -65.331  1.00  0.00      SOLV H
ATOM  33296  H2  TIP3 1409     -45.421  -4.813 -66.595  1.00  0.00      SOLV H
ATOM  33297  OH2 TIP3 1410     -40.948 -10.412 -62.175  1.00  0.00      SOLV O
ATOM  33298  H1  TIP3 1410     -41.707 -10.909 -62.511  1.00  0.00      SOLV H
ATOM  33299  H2  TIP3 1410     -40.231 -11.066 -62.338  1.00  0.00      SOLV H
ATOM  33300  OH2 TIP3 1411     -39.716 -15.006 -62.484  1.00  0.00      SOLV O
ATOM  33301  H1  TIP3 1411     -40.601 -15.249 -62.172  1.00  0.00      SOLV H
ATOM  33302  H2  TIP3 1411     -39.220 -15.830 -62.353  1.00  0.00      SOLV H
ATOM  33303  OH2 TIP3 1412     -52.153  -4.346 -62.731  1.00  0.00      SOLV O
ATOM  33304  H1  TIP3 1412     -51.895  -4.568 -61.810  1.00  0.00      SOLV H
ATOM  33305  H2  TIP3 1412     -51.430  -3.722 -62.976  1.00  0.00      SOLV H
ATOM  33306  OH2 TIP3 1413     -50.269  -2.532 -63.431  1.00  0.00      SOLV O
ATOM  33307  H1  TIP3 1413     -49.372  -2.790 -63.718  1.00  0.00      SOLV H
ATOM  33308  H2  TIP3 1413     -50.063  -2.027 -62.616  1.00  0.00      SOLV H
ATOM  33309  OH2 TIP3 1414     -47.757  -1.116 -66.202  1.00  0.00      SOLV O
ATOM  33310  H1  TIP3 1414     -48.101  -0.237 -66.467  1.00  0.00      SOLV H
ATOM  33311  H2  TIP3 1414     -47.440  -1.460 -67.050  1.00  0.00      SOLV H
ATOM  33312  OH2 TIP3 1415     -45.748  -3.072 -62.244  1.00  0.00      SOLV O
ATOM  33313  H1  TIP3 1415     -46.334  -3.358 -62.977  1.00  0.00      SOLV H
ATOM  33314  H2  TIP3 1415     -46.076  -2.153 -62.141  1.00  0.00      SOLV H
ATOM  33315  OH2 TIP3 1416     -29.789  -3.800 -72.154  1.00  0.00      SOLV O
ATOM  33316  H1  TIP3 1416     -30.244  -2.932 -72.187  1.00  0.00      SOLV H
ATOM  33317  H2  TIP3 1416     -30.375  -4.283 -72.771  1.00  0.00      SOLV H
ATOM  33318  OH2 TIP3 1417     -30.699  -4.766 -68.858  1.00  0.00      SOLV O
ATOM  33319  H1  TIP3 1417     -30.582  -5.400 -68.130  1.00  0.00      SOLV H
ATOM  33320  H2  TIP3 1417     -30.889  -5.401 -69.567  1.00  0.00      SOLV H
ATOM  33321  OH2 TIP3 1418     -37.986  -7.777 -67.013  1.00  0.00      SOLV O
ATOM  33322  H1  TIP3 1418     -37.498  -8.563 -66.699  1.00  0.00      SOLV H
ATOM  33323  H2  TIP3 1418     -37.265  -7.234 -67.363  1.00  0.00      SOLV H
ATOM  33324  OH2 TIP3 1419     -28.237  -0.935 -70.608  1.00  0.00      SOLV O
ATOM  33325  H1  TIP3 1419     -28.482  -1.796 -70.244  1.00  0.00      SOLV H
ATOM  33326  H2  TIP3 1419     -28.488  -0.324 -69.900  1.00  0.00      SOLV H
ATOM  33327  OH2 TIP3 1420     -38.496  -3.338 -68.935  1.00  0.00      SOLV O
ATOM  33328  H1  TIP3 1420     -38.497  -4.265 -69.224  1.00  0.00      SOLV H
ATOM  33329  H2  TIP3 1420     -37.552  -3.181 -68.776  1.00  0.00      SOLV H
ATOM  33330  OH2 TIP3 1421     -32.700   2.945 -70.263  1.00  0.00      SOLV O
ATOM  33331  H1  TIP3 1421     -31.903   2.514 -70.643  1.00  0.00      SOLV H
ATOM  33332  H2  TIP3 1421     -32.818   2.464 -69.437  1.00  0.00      SOLV H
ATOM  33333  OH2 TIP3 1422     -33.162  -3.213 -68.385  1.00  0.00      SOLV O
ATOM  33334  H1  TIP3 1422     -32.600  -3.747 -68.972  1.00  0.00      SOLV H
ATOM  33335  H2  TIP3 1422     -32.453  -2.779 -67.870  1.00  0.00      SOLV H
ATOM  33336  OH2 TIP3 1423     -22.186  -8.295 -67.628  1.00  0.00      SOLV O
ATOM  33337  H1  TIP3 1423     -22.156  -7.613 -66.926  1.00  0.00      SOLV H
ATOM  33338  H2  TIP3 1423     -21.809  -7.805 -68.378  1.00  0.00      SOLV H
ATOM  33339  OH2 TIP3 1424     -28.231  -7.483 -68.127  1.00  0.00      SOLV O
ATOM  33340  H1  TIP3 1424     -27.662  -8.272 -68.181  1.00  0.00      SOLV H
ATOM  33341  H2  TIP3 1424     -28.420  -7.321 -69.070  1.00  0.00      SOLV H
ATOM  33342  OH2 TIP3 1425     -22.187  -6.735 -65.355  1.00  0.00      SOLV O
ATOM  33343  H1  TIP3 1425     -23.043  -6.306 -65.570  1.00  0.00      SOLV H
ATOM  33344  H2  TIP3 1425     -22.235  -6.760 -64.388  1.00  0.00      SOLV H
ATOM  33345  OH2 TIP3 1426     -31.281  -1.645 -72.981  1.00  0.00      SOLV O
ATOM  33346  H1  TIP3 1426     -30.896  -1.540 -73.887  1.00  0.00      SOLV H
ATOM  33347  H2  TIP3 1426     -31.619  -0.743 -72.825  1.00  0.00      SOLV H
ATOM  33348  OH2 TIP3 1427     -34.870  -4.817 -66.620  1.00  0.00      SOLV O
ATOM  33349  H1  TIP3 1427     -35.739  -4.471 -66.315  1.00  0.00      SOLV H
ATOM  33350  H2  TIP3 1427     -34.470  -4.033 -67.034  1.00  0.00      SOLV H
ATOM  33351  OH2 TIP3 1428     -25.041  -8.879 -70.478  1.00  0.00      SOLV O
ATOM  33352  H1  TIP3 1428     -24.892  -9.604 -69.871  1.00  0.00      SOLV H
ATOM  33353  H2  TIP3 1428     -24.633  -8.134 -70.014  1.00  0.00      SOLV H
ATOM  33354  OH2 TIP3 1429     -37.149  -3.515 -65.789  1.00  0.00      SOLV O
ATOM  33355  H1  TIP3 1429     -37.486  -2.634 -66.055  1.00  0.00      SOLV H
ATOM  33356  H2  TIP3 1429     -37.987  -3.919 -65.485  1.00  0.00      SOLV H
ATOM  33357  OH2 TIP3 1430     -28.381   1.016 -68.256  1.00  0.00      SOLV O
ATOM  33358  H1  TIP3 1430     -29.304   0.700 -68.102  1.00  0.00      SOLV H
ATOM  33359  H2  TIP3 1430     -28.569   1.951 -68.485  1.00  0.00      SOLV H
ATOM  33360  OH2 TIP3 1431     -24.266  -9.969 -66.759  1.00  0.00      SOLV O
ATOM  33361  H1  TIP3 1431     -25.117  -9.670 -67.123  1.00  0.00      SOLV H
ATOM  33362  H2  TIP3 1431     -23.621  -9.422 -67.256  1.00  0.00      SOLV H
ATOM  33363  OH2 TIP3 1432     -30.630   1.999 -71.720  1.00  0.00      SOLV O
ATOM  33364  H1  TIP3 1432     -29.973   1.402 -72.143  1.00  0.00      SOLV H
ATOM  33365  H2  TIP3 1432     -30.220   2.866 -71.956  1.00  0.00      SOLV H
ATOM  33366  OH2 TIP3 1433     -28.832   0.397 -73.030  1.00  0.00      SOLV O
ATOM  33367  H1  TIP3 1433     -29.038  -0.219 -73.752  1.00  0.00      SOLV H
ATOM  33368  H2  TIP3 1433     -28.561  -0.196 -72.301  1.00  0.00      SOLV H
ATOM  33369  OH2 TIP3 1434     -26.758  -0.351 -64.668  1.00  0.00      SOLV O
ATOM  33370  H1  TIP3 1434     -26.590  -0.961 -65.417  1.00  0.00      SOLV H
ATOM  33371  H2  TIP3 1434     -26.945   0.497 -65.123  1.00  0.00      SOLV H
ATOM  33372  OH2 TIP3 1435     -23.869  -3.202 -66.572  1.00  0.00      SOLV O
ATOM  33373  H1  TIP3 1435     -24.766  -2.808 -66.547  1.00  0.00      SOLV H
ATOM  33374  H2  TIP3 1435     -23.477  -2.743 -67.336  1.00  0.00      SOLV H
ATOM  33375  OH2 TIP3 1436     -27.757  -3.723 -74.032  1.00  0.00      SOLV O
ATOM  33376  H1  TIP3 1436     -28.492  -3.747 -73.383  1.00  0.00      SOLV H
ATOM  33377  H2  TIP3 1436     -27.036  -4.123 -73.514  1.00  0.00      SOLV H
ATOM  33378  OH2 TIP3 1437     -27.287  -5.508 -64.848  1.00  0.00      SOLV O
ATOM  33379  H1  TIP3 1437     -27.581  -4.837 -64.206  1.00  0.00      SOLV H
ATOM  33380  H2  TIP3 1437     -28.040  -5.482 -65.477  1.00  0.00      SOLV H
ATOM  33381  OH2 TIP3 1438     -35.721  -2.292 -69.293  1.00  0.00      SOLV O
ATOM  33382  H1  TIP3 1438     -35.539  -2.951 -69.973  1.00  0.00      SOLV H
ATOM  33383  H2  TIP3 1438     -34.870  -2.320 -68.816  1.00  0.00      SOLV H
ATOM  33384  OH2 TIP3 1439     -35.229  -7.001 -68.221  1.00  0.00      SOLV O
ATOM  33385  H1  TIP3 1439     -34.885  -6.814 -69.104  1.00  0.00      SOLV H
ATOM  33386  H2  TIP3 1439     -35.049  -6.173 -67.731  1.00  0.00      SOLV H
ATOM  33387  OH2 TIP3 1440     -30.934   0.382 -67.694  1.00  0.00      SOLV O
ATOM  33388  H1  TIP3 1440     -31.408   0.955 -67.069  1.00  0.00      SOLV H
ATOM  33389  H2  TIP3 1440     -31.050  -0.514 -67.313  1.00  0.00      SOLV H
ATOM  33390  OH2 TIP3 1441     -35.754  -2.489 -63.630  1.00  0.00      SOLV O
ATOM  33391  H1  TIP3 1441     -36.362  -1.756 -63.509  1.00  0.00      SOLV H
ATOM  33392  H2  TIP3 1441     -36.146  -2.937 -64.412  1.00  0.00      SOLV H
ATOM  33393  OH2 TIP3 1442     -37.310  -7.156 -64.295  1.00  0.00      SOLV O
ATOM  33394  H1  TIP3 1442     -37.698  -6.566 -63.639  1.00  0.00      SOLV H
ATOM  33395  H2  TIP3 1442     -38.105  -7.460 -64.779  1.00  0.00      SOLV H
ATOM  33396  OH2 TIP3 1443     -32.933   0.604 -72.542  1.00  0.00      SOLV O
ATOM  33397  H1  TIP3 1443     -32.469   1.241 -71.974  1.00  0.00      SOLV H
ATOM  33398  H2  TIP3 1443     -33.677   1.132 -72.869  1.00  0.00      SOLV H
ATOM  33399  OH2 TIP3 1444     -26.110   2.491 -78.074  1.00  0.00      SOLV O
ATOM  33400  H1  TIP3 1444     -26.272   3.453 -77.971  1.00  0.00      SOLV H
ATOM  33401  H2  TIP3 1444     -25.154   2.448 -77.925  1.00  0.00      SOLV H
ATOM  33402  OH2 TIP3 1445     -41.016  -6.213 -65.517  1.00  0.00      SOLV O
ATOM  33403  H1  TIP3 1445     -41.556  -6.395 -66.302  1.00  0.00      SOLV H
ATOM  33404  H2  TIP3 1445     -40.655  -7.108 -65.329  1.00  0.00      SOLV H
ATOM  33405  OH2 TIP3 1446     -41.847  -3.693 -68.548  1.00  0.00      SOLV O
ATOM  33406  H1  TIP3 1446     -40.996  -3.306 -68.788  1.00  0.00      SOLV H
ATOM  33407  H2  TIP3 1446     -42.298  -2.942 -68.129  1.00  0.00      SOLV H
ATOM  33408  OH2 TIP3 1447     -25.211   3.050 -62.958  1.00  0.00      SOLV O
ATOM  33409  H1  TIP3 1447     -25.062   2.089 -63.027  1.00  0.00      SOLV H
ATOM  33410  H2  TIP3 1447     -26.148   3.063 -62.659  1.00  0.00      SOLV H
ATOM  33411  OH2 TIP3 1448     -33.646  -0.472 -64.245  1.00  0.00      SOLV O
ATOM  33412  H1  TIP3 1448     -33.850   0.334 -63.719  1.00  0.00      SOLV H
ATOM  33413  H2  TIP3 1448     -34.339  -1.082 -63.941  1.00  0.00      SOLV H
ATOM  33414  OH2 TIP3 1449     -34.110   3.553 -74.071  1.00  0.00      SOLV O
ATOM  33415  H1  TIP3 1449     -34.684   3.196 -74.781  1.00  0.00      SOLV H
ATOM  33416  H2  TIP3 1449     -34.621   4.338 -73.793  1.00  0.00      SOLV H
ATOM  33417  OH2 TIP3 1450     -30.648   3.969 -77.084  1.00  0.00      SOLV O
ATOM  33418  H1  TIP3 1450     -30.906   3.369 -77.803  1.00  0.00      SOLV H
ATOM  33419  H2  TIP3 1450     -30.939   3.459 -76.304  1.00  0.00      SOLV H
ATOM  33420  OH2 TIP3 1451     -31.491   3.297 -74.582  1.00  0.00      SOLV O
ATOM  33421  H1  TIP3 1451     -32.446   3.293 -74.341  1.00  0.00      SOLV H
ATOM  33422  H2  TIP3 1451     -31.122   2.634 -73.989  1.00  0.00      SOLV H
ATOM  33423  OH2 TIP3 1452     -25.126  -6.030 -62.616  1.00  0.00      SOLV O
ATOM  33424  H1  TIP3 1452     -25.780  -5.814 -63.296  1.00  0.00      SOLV H
ATOM  33425  H2  TIP3 1452     -24.788  -6.894 -62.922  1.00  0.00      SOLV H
ATOM  33426  OH2 TIP3 1453     -39.517  -4.136 -64.546  1.00  0.00      SOLV O
ATOM  33427  H1  TIP3 1453     -39.110  -4.638 -63.815  1.00  0.00      SOLV H
ATOM  33428  H2  TIP3 1453     -40.088  -4.829 -64.954  1.00  0.00      SOLV H
ATOM  33429  OH2 TIP3 1454     -28.684 -13.036 -65.064  1.00  0.00      SOLV O
ATOM  33430  H1  TIP3 1454     -27.843 -13.166 -64.572  1.00  0.00      SOLV H
ATOM  33431  H2  TIP3 1454     -29.218 -13.718 -64.624  1.00  0.00      SOLV H
ATOM  33432  OH2 TIP3 1455     -26.793  -8.331 -64.488  1.00  0.00      SOLV O
ATOM  33433  H1  TIP3 1455     -27.312  -8.643 -63.715  1.00  0.00      SOLV H
ATOM  33434  H2  TIP3 1455     -27.093  -7.409 -64.595  1.00  0.00      SOLV H
ATOM  33435  OH2 TIP3 1456     -34.492  -9.407 -67.226  1.00  0.00      SOLV O
ATOM  33436  H1  TIP3 1456     -35.296  -9.811 -66.836  1.00  0.00      SOLV H
ATOM  33437  H2  TIP3 1456     -34.912  -8.638 -67.671  1.00  0.00      SOLV H
ATOM  33438  OH2 TIP3 1457     -30.504  -7.186 -62.351  1.00  0.00      SOLV O
ATOM  33439  H1  TIP3 1457     -30.712  -8.085 -62.012  1.00  0.00      SOLV H
ATOM  33440  H2  TIP3 1457     -29.669  -7.001 -61.885  1.00  0.00      SOLV H
ATOM  33441  OH2 TIP3 1458     -28.299  -7.148 -70.974  1.00  0.00      SOLV O
ATOM  33442  H1  TIP3 1458     -28.883  -6.727 -71.623  1.00  0.00      SOLV H
ATOM  33443  H2  TIP3 1458     -28.091  -7.991 -71.408  1.00  0.00      SOLV H
ATOM  33444  OH2 TIP3 1459     -36.762  -9.909 -65.636  1.00  0.00      SOLV O
ATOM  33445  H1  TIP3 1459     -37.019  -9.528 -64.787  1.00  0.00      SOLV H
ATOM  33446  H2  TIP3 1459     -36.934 -10.849 -65.494  1.00  0.00      SOLV H
ATOM  33447  OH2 TIP3 1460     -29.666  -6.045 -66.320  1.00  0.00      SOLV O
ATOM  33448  H1  TIP3 1460     -29.181  -6.577 -66.993  1.00  0.00      SOLV H
ATOM  33449  H2  TIP3 1460     -30.044  -6.747 -65.764  1.00  0.00      SOLV H
ATOM  33450  OH2 TIP3 1461     -27.004  -9.973 -68.268  1.00  0.00      SOLV O
ATOM  33451  H1  TIP3 1461     -27.600 -10.224 -67.535  1.00  0.00      SOLV H
ATOM  33452  H2  TIP3 1461     -27.330 -10.512 -68.999  1.00  0.00      SOLV H
ATOM  33453  OH2 TIP3 1462     -29.129   5.742 -61.917  1.00  0.00      SOLV O
ATOM  33454  H1  TIP3 1462     -28.999   6.218 -62.759  1.00  0.00      SOLV H
ATOM  33455  H2  TIP3 1462     -28.566   6.261 -61.314  1.00  0.00      SOLV H
ATOM  33456  OH2 TIP3 1463     -38.337  -5.083 -62.258  1.00  0.00      SOLV O
ATOM  33457  H1  TIP3 1463     -37.581  -5.220 -61.651  1.00  0.00      SOLV H
ATOM  33458  H2  TIP3 1463     -39.007  -5.676 -61.855  1.00  0.00      SOLV H
ATOM  33459  OH2 TIP3 1464     -30.994  -7.442 -69.180  1.00  0.00      SOLV O
ATOM  33460  H1  TIP3 1464     -30.730  -7.755 -70.056  1.00  0.00      SOLV H
ATOM  33461  H2  TIP3 1464     -31.308  -8.243 -68.729  1.00  0.00      SOLV H
ATOM  33462  OH2 TIP3 1465     -31.810  -9.508 -67.223  1.00  0.00      SOLV O
ATOM  33463  H1  TIP3 1465     -32.797  -9.507 -67.161  1.00  0.00      SOLV H
ATOM  33464  H2  TIP3 1465     -31.564  -8.948 -66.457  1.00  0.00      SOLV H
ATOM  33465  OH2 TIP3 1466     -26.335  -2.042 -66.802  1.00  0.00      SOLV O
ATOM  33466  H1  TIP3 1466     -26.106  -1.390 -67.474  1.00  0.00      SOLV H
ATOM  33467  H2  TIP3 1466     -27.080  -2.521 -67.232  1.00  0.00      SOLV H
ATOM  33468  OH2 TIP3 1467     -32.020  -2.964 -64.351  1.00  0.00      SOLV O
ATOM  33469  H1  TIP3 1467     -32.076  -3.487 -63.541  1.00  0.00      SOLV H
ATOM  33470  H2  TIP3 1467     -32.576  -2.194 -64.162  1.00  0.00      SOLV H
ATOM  33471  OH2 TIP3 1468     -39.964  -8.535 -64.457  1.00  0.00      SOLV O
ATOM  33472  H1  TIP3 1468     -39.873  -8.798 -63.524  1.00  0.00      SOLV H
ATOM  33473  H2  TIP3 1468     -40.511  -9.259 -64.795  1.00  0.00      SOLV H
ATOM  33474  OH2 TIP3 1469     -33.197  -6.475 -62.287  1.00  0.00      SOLV O
ATOM  33475  H1  TIP3 1469     -33.549  -6.960 -63.060  1.00  0.00      SOLV H
ATOM  33476  H2  TIP3 1469     -32.232  -6.565 -62.430  1.00  0.00      SOLV H
ATOM  33477  OH2 TIP3 1470     -30.758   0.014 -64.366  1.00  0.00      SOLV O
ATOM  33478  H1  TIP3 1470     -31.701  -0.146 -64.530  1.00  0.00      SOLV H
ATOM  33479  H2  TIP3 1470     -30.782   0.334 -63.439  1.00  0.00      SOLV H
ATOM  33480  OH2 TIP3 1471     -24.613   0.162 -63.134  1.00  0.00      SOLV O
ATOM  33481  H1  TIP3 1471     -25.536   0.024 -63.449  1.00  0.00      SOLV H
ATOM  33482  H2  TIP3 1471     -24.141   0.187 -63.993  1.00  0.00      SOLV H
ATOM  33483  OH2 TIP3 1472     -27.106   2.290 -75.472  1.00  0.00      SOLV O
ATOM  33484  H1  TIP3 1472     -27.563   1.468 -75.248  1.00  0.00      SOLV H
ATOM  33485  H2  TIP3 1472     -26.960   2.188 -76.432  1.00  0.00      SOLV H
ATOM  33486  OH2 TIP3 1473     -28.195  -3.494 -68.395  1.00  0.00      SOLV O
ATOM  33487  H1  TIP3 1473     -29.069  -3.898 -68.581  1.00  0.00      SOLV H
ATOM  33488  H2  TIP3 1473     -27.623  -4.065 -68.948  1.00  0.00      SOLV H
ATOM  33489  OH2 TIP3 1474     -35.565   0.518 -66.424  1.00  0.00      SOLV O
ATOM  33490  H1  TIP3 1474     -35.289   1.406 -66.716  1.00  0.00      SOLV H
ATOM  33491  H2  TIP3 1474     -34.815   0.262 -65.863  1.00  0.00      SOLV H
ATOM  33492  OH2 TIP3 1475     -37.545   0.588 -73.028  1.00  0.00      SOLV O
ATOM  33493  H1  TIP3 1475     -38.473   0.554 -73.278  1.00  0.00      SOLV H
ATOM  33494  H2  TIP3 1475     -37.381   1.547 -73.005  1.00  0.00      SOLV H
ATOM  33495  OH2 TIP3 1476     -30.958  -2.239 -66.785  1.00  0.00      SOLV O
ATOM  33496  H1  TIP3 1476     -31.207  -2.570 -65.893  1.00  0.00      SOLV H
ATOM  33497  H2  TIP3 1476     -30.097  -2.661 -66.914  1.00  0.00      SOLV H
ATOM  33498  OH2 TIP3 1477     -29.743   3.029 -64.451  1.00  0.00      SOLV O
ATOM  33499  H1  TIP3 1477     -30.357   2.399 -64.870  1.00  0.00      SOLV H
ATOM  33500  H2  TIP3 1477     -29.878   3.829 -65.007  1.00  0.00      SOLV H
ATOM  33501  OH2 TIP3 1478     -26.240   5.206 -77.454  1.00  0.00      SOLV O
ATOM  33502  H1  TIP3 1478     -25.809   6.067 -77.592  1.00  0.00      SOLV H
ATOM  33503  H2  TIP3 1478     -27.140   5.498 -77.194  1.00  0.00      SOLV H
ATOM  33504  OH2 TIP3 1479     -36.572 -12.946 -64.579  1.00  0.00      SOLV O
ATOM  33505  H1  TIP3 1479     -37.513 -13.037 -64.370  1.00  0.00      SOLV H
ATOM  33506  H2  TIP3 1479     -36.244 -13.792 -64.216  1.00  0.00      SOLV H
ATOM  33507  OH2 TIP3 1480     -27.448  -1.401 -75.542  1.00  0.00      SOLV O
ATOM  33508  H1  TIP3 1480     -27.746  -2.120 -74.954  1.00  0.00      SOLV H
ATOM  33509  H2  TIP3 1480     -26.612  -1.120 -75.132  1.00  0.00      SOLV H
ATOM  33510  OH2 TIP3 1481     -40.937  -1.828 -66.545  1.00  0.00      SOLV O
ATOM  33511  H1  TIP3 1481     -40.575  -2.721 -66.475  1.00  0.00      SOLV H
ATOM  33512  H2  TIP3 1481     -40.927  -1.534 -65.631  1.00  0.00      SOLV H
ATOM  33513  OH2 TIP3 1482     -28.434 -10.396 -65.938  1.00  0.00      SOLV O
ATOM  33514  H1  TIP3 1482     -27.844  -9.805 -65.429  1.00  0.00      SOLV H
ATOM  33515  H2  TIP3 1482     -28.244 -11.265 -65.537  1.00  0.00      SOLV H
ATOM  33516  OH2 TIP3 1483     -30.558  -8.427 -64.951  1.00  0.00      SOLV O
ATOM  33517  H1  TIP3 1483     -30.798  -7.965 -64.124  1.00  0.00      SOLV H
ATOM  33518  H2  TIP3 1483     -29.759  -8.900 -64.679  1.00  0.00      SOLV H
ATOM  33519  OH2 TIP3 1484     -24.115  -8.328 -63.946  1.00  0.00      SOLV O
ATOM  33520  H1  TIP3 1484     -25.059  -8.519 -64.131  1.00  0.00      SOLV H
ATOM  33521  H2  TIP3 1484     -23.756  -8.381 -64.844  1.00  0.00      SOLV H
ATOM  33522  OH2 TIP3 1485     -26.643  -5.234 -69.995  1.00  0.00      SOLV O
ATOM  33523  H1  TIP3 1485     -27.260  -5.944 -70.276  1.00  0.00      SOLV H
ATOM  33524  H2  TIP3 1485     -25.958  -5.757 -69.523  1.00  0.00      SOLV H
ATOM  33525  OH2 TIP3 1486     -28.712   3.814 -68.353  1.00  0.00      SOLV O
ATOM  33526  H1  TIP3 1486     -29.099   4.403 -69.039  1.00  0.00      SOLV H
ATOM  33527  H2  TIP3 1486     -27.835   4.243 -68.256  1.00  0.00      SOLV H
ATOM  33528  OH2 TIP3 1487     -42.434  -0.315 -62.053  1.00  0.00      SOLV O
ATOM  33529  H1  TIP3 1487     -41.914  -0.404 -61.240  1.00  0.00      SOLV H
ATOM  33530  H2  TIP3 1487     -42.614  -1.244 -62.305  1.00  0.00      SOLV H
ATOM  33531  OH2 TIP3 1488     -31.025   0.727 -61.717  1.00  0.00      SOLV O
ATOM  33532  H1  TIP3 1488     -31.083  -0.148 -61.278  1.00  0.00      SOLV H
ATOM  33533  H2  TIP3 1488     -30.421   1.223 -61.132  1.00  0.00      SOLV H
ATOM  33534  OH2 TIP3 1489     -40.570  -6.257 -61.126  1.00  0.00      SOLV O
ATOM  33535  H1  TIP3 1489     -40.170  -7.131 -61.317  1.00  0.00      SOLV H
ATOM  33536  H2  TIP3 1489     -41.281  -6.234 -61.808  1.00  0.00      SOLV H
ATOM  33537  OH2 TIP3 1490     -34.321  -4.016 -61.665  1.00  0.00      SOLV O
ATOM  33538  H1  TIP3 1490     -34.586  -3.775 -62.570  1.00  0.00      SOLV H
ATOM  33539  H2  TIP3 1490     -33.814  -4.847 -61.813  1.00  0.00      SOLV H
ATOM  33540  OH2 TIP3 1491     -28.817  -2.213 -64.234  1.00  0.00      SOLV O
ATOM  33541  H1  TIP3 1491     -28.182  -1.481 -64.350  1.00  0.00      SOLV H
ATOM  33542  H2  TIP3 1491     -29.661  -1.736 -64.321  1.00  0.00      SOLV H
ATOM  33543  OH2 TIP3 1492     -38.707  -8.411 -61.736  1.00  0.00      SOLV O
ATOM  33544  H1  TIP3 1492     -38.091  -9.138 -61.902  1.00  0.00      SOLV H
ATOM  33545  H2  TIP3 1492     -38.853  -8.519 -60.777  1.00  0.00      SOLV H
ATOM  33546  OH2 TIP3 1493     -34.657  -8.190 -64.216  1.00  0.00      SOLV O
ATOM  33547  H1  TIP3 1493     -35.578  -7.853 -64.216  1.00  0.00      SOLV H
ATOM  33548  H2  TIP3 1493     -34.321  -7.806 -65.045  1.00  0.00      SOLV H
ATOM  33549  OH2 TIP3 1494     -30.772  -4.088 -60.902  1.00  0.00      SOLV O
ATOM  33550  H1  TIP3 1494     -29.855  -3.953 -61.172  1.00  0.00      SOLV H
ATOM  33551  H2  TIP3 1494     -30.723  -4.936 -60.431  1.00  0.00      SOLV H
ATOM  33552  OH2 TIP3 1495     -33.249 -10.434 -63.367  1.00  0.00      SOLV O
ATOM  33553  H1  TIP3 1495     -33.544 -11.215 -63.852  1.00  0.00      SOLV H
ATOM  33554  H2  TIP3 1495     -33.779  -9.713 -63.777  1.00  0.00      SOLV H
ATOM  33555  OH2 TIP3 1496     -32.856  -6.353 -65.532  1.00  0.00      SOLV O
ATOM  33556  H1  TIP3 1496     -32.101  -6.081 -66.064  1.00  0.00      SOLV H
ATOM  33557  H2  TIP3 1496     -33.554  -5.742 -65.844  1.00  0.00      SOLV H
ATOM  33558  OH2 TIP3 1497     -28.073  -6.996 -60.599  1.00  0.00      SOLV O
ATOM  33559  H1  TIP3 1497     -27.471  -7.756 -60.578  1.00  0.00      SOLV H
ATOM  33560  H2  TIP3 1497     -27.450  -6.255 -60.591  1.00  0.00      SOLV H
ATOM  33561  OH2 TIP3 1498     -27.676  -3.861 -62.437  1.00  0.00      SOLV O
ATOM  33562  H1  TIP3 1498     -28.217  -3.282 -63.022  1.00  0.00      SOLV H
ATOM  33563  H2  TIP3 1498     -26.790  -3.463 -62.595  1.00  0.00      SOLV H
ATOM  33564  OH2 TIP3 1499     -35.234 -10.005 -61.268  1.00  0.00      SOLV O
ATOM  33565  H1  TIP3 1499     -35.785 -10.808 -61.394  1.00  0.00      SOLV H
ATOM  33566  H2  TIP3 1499     -34.635 -10.056 -62.028  1.00  0.00      SOLV H
ATOM  33567  OH2 TIP3 1500     -31.100  -9.748 -61.744  1.00  0.00      SOLV O
ATOM  33568  H1  TIP3 1500     -31.348 -10.113 -60.873  1.00  0.00      SOLV H
ATOM  33569  H2  TIP3 1500     -31.887 -10.029 -62.263  1.00  0.00      SOLV H
ATOM  33570  OH2 TIP3 1501     -28.422  -9.625 -62.729  1.00  0.00      SOLV O
ATOM  33571  H1  TIP3 1501     -29.286  -9.810 -62.309  1.00  0.00      SOLV H
ATOM  33572  H2  TIP3 1501     -27.797  -9.964 -62.053  1.00  0.00      SOLV H
ATOM  33573  OH2 TIP3 1502     -26.389 -10.273 -60.838  1.00  0.00      SOLV O
ATOM  33574  H1  TIP3 1502     -26.154 -11.224 -60.812  1.00  0.00      SOLV H
ATOM  33575  H2  TIP3 1502     -26.702 -10.104 -59.922  1.00  0.00      SOLV H
ATOM  33576  OH2 TIP3 1503     -36.351 -12.470 -61.688  1.00  0.00      SOLV O
ATOM  33577  H1  TIP3 1503     -36.094 -13.251 -62.210  1.00  0.00      SOLV H
ATOM  33578  H2  TIP3 1503     -36.125 -12.792 -60.780  1.00  0.00      SOLV H
ATOM  33579  OH2 TIP3 1504     -30.360 -14.457 -62.918  1.00  0.00      SOLV O
ATOM  33580  H1  TIP3 1504     -29.675 -15.112 -62.660  1.00  0.00      SOLV H
ATOM  33581  H2  TIP3 1504     -30.884 -14.975 -63.544  1.00  0.00      SOLV H
ATOM  33582  OH2 TIP3 1505     -30.633 -12.962 -60.514  1.00  0.00      SOLV O
ATOM  33583  H1  TIP3 1505     -30.624 -13.446 -61.362  1.00  0.00      SOLV H
ATOM  33584  H2  TIP3 1505     -31.488 -12.482 -60.547  1.00  0.00      SOLV H
ATOM  33585  OH2 TIP3 1506     -26.402   5.202 -68.023  1.00  0.00      SOLV O
ATOM  33586  H1  TIP3 1506     -26.429   5.383 -67.065  1.00  0.00      SOLV H
ATOM  33587  H2  TIP3 1506     -25.954   5.992 -68.356  1.00  0.00      SOLV H
ATOM  33588  OH2 TIP3 1507     -26.671   4.718 -65.220  1.00  0.00      SOLV O
ATOM  33589  H1  TIP3 1507     -26.884   3.818 -65.539  1.00  0.00      SOLV H
ATOM  33590  H2  TIP3 1507     -26.054   4.505 -64.504  1.00  0.00      SOLV H
ATOM  33591  OH2 TIP3 1508     -26.725   0.144 -60.487  1.00  0.00      SOLV O
ATOM  33592  H1  TIP3 1508     -27.568  -0.087 -60.053  1.00  0.00      SOLV H
ATOM  33593  H2  TIP3 1508     -26.533   1.026 -60.108  1.00  0.00      SOLV H
ATOM  33594  OH2 TIP3 1509     -24.836  -0.911 -74.996  1.00  0.00      SOLV O
ATOM  33595  H1  TIP3 1509     -24.200  -0.177 -74.856  1.00  0.00      SOLV H
ATOM  33596  H2  TIP3 1509     -24.574  -1.523 -74.271  1.00  0.00      SOLV H
ATOM  33597  OH2 TIP3 1510     -23.879  -2.589 -73.107  1.00  0.00      SOLV O
ATOM  33598  H1  TIP3 1510     -24.472  -3.323 -72.842  1.00  0.00      SOLV H
ATOM  33599  H2  TIP3 1510     -23.402  -2.370 -72.285  1.00  0.00      SOLV H
ATOM  33600  OH2 TIP3 1511     -24.765   0.213 -68.051  1.00  0.00      SOLV O
ATOM  33601  H1  TIP3 1511     -24.234  -0.453 -68.548  1.00  0.00      SOLV H
ATOM  33602  H2  TIP3 1511     -25.546   0.366 -68.613  1.00  0.00      SOLV H
ATOM  33603  OH2 TIP3 1512     -27.426   2.038 -65.833  1.00  0.00      SOLV O
ATOM  33604  H1  TIP3 1512     -28.254   2.244 -65.359  1.00  0.00      SOLV H
ATOM  33605  H2  TIP3 1512     -27.764   1.681 -66.682  1.00  0.00      SOLV H
ATOM  33606  OH2 TIP3 1513     -23.350  -2.828 -76.331  1.00  0.00      SOLV O
ATOM  33607  H1  TIP3 1513     -23.898  -3.050 -77.106  1.00  0.00      SOLV H
ATOM  33608  H2  TIP3 1513     -23.923  -2.185 -75.878  1.00  0.00      SOLV H
ATOM  33609  OH2 TIP3 1514     -25.569  -4.761 -72.507  1.00  0.00      SOLV O
ATOM  33610  H1  TIP3 1514     -25.258  -5.670 -72.605  1.00  0.00      SOLV H
ATOM  33611  H2  TIP3 1514     -25.938  -4.778 -71.598  1.00  0.00      SOLV H
ATOM  33612  OH2 TIP3 1515     -25.308  -2.602 -62.801  1.00  0.00      SOLV O
ATOM  33613  H1  TIP3 1515     -24.451  -3.088 -62.815  1.00  0.00      SOLV H
ATOM  33614  H2  TIP3 1515     -25.037  -1.704 -63.052  1.00  0.00      SOLV H
ATOM  33615  OH2 TIP3 1516     -23.189  -4.181 -62.467  1.00  0.00      SOLV O
ATOM  33616  H1  TIP3 1516     -23.869  -4.888 -62.432  1.00  0.00      SOLV H
ATOM  33617  H2  TIP3 1516     -22.377  -4.723 -62.378  1.00  0.00      SOLV H
ATOM  33618  OH2 TIP3 1517     -24.601  -6.507 -68.693  1.00  0.00      SOLV O
ATOM  33619  H1  TIP3 1517     -23.749  -6.020 -68.780  1.00  0.00      SOLV H
ATOM  33620  H2  TIP3 1517     -24.738  -6.415 -67.731  1.00  0.00      SOLV H
ATOM  33621  OH2 TIP3 1518     -24.741  -5.771 -65.976  1.00  0.00      SOLV O
ATOM  33622  H1  TIP3 1518     -25.662  -5.677 -65.654  1.00  0.00      SOLV H
ATOM  33623  H2  TIP3 1518     -24.498  -4.840 -66.163  1.00  0.00      SOLV H
ATOM  33624  OH2 TIP3 1519     -38.950 -12.267 -62.241  1.00  0.00      SOLV O
ATOM  33625  H1  TIP3 1519     -37.989 -12.355 -62.064  1.00  0.00      SOLV H
ATOM  33626  H2  TIP3 1519     -39.232 -13.205 -62.263  1.00  0.00      SOLV H
ATOM  33627  OH2 TIP3 1520     -20.577 -10.561 -60.625  1.00  0.00      SOLV O
ATOM  33628  H1  TIP3 1520     -19.911 -11.047 -61.152  1.00  0.00      SOLV H
ATOM  33629  H2  TIP3 1520     -20.837  -9.837 -61.233  1.00  0.00      SOLV H
ATOM  33630  OH2 TIP3 1521     -21.748  -8.841 -62.363  1.00  0.00      SOLV O
ATOM  33631  H1  TIP3 1521     -22.717  -8.723 -62.319  1.00  0.00      SOLV H
ATOM  33632  H2  TIP3 1521     -21.672  -9.343 -63.193  1.00  0.00      SOLV H
ATOM  33633  OH2 TIP3 1522     -29.411   4.251 -72.430  1.00  0.00      SOLV O
ATOM  33634  H1  TIP3 1522     -28.832   4.359 -73.214  1.00  0.00      SOLV H
ATOM  33635  H2  TIP3 1522     -29.149   5.001 -71.885  1.00  0.00      SOLV H
ATOM  33636  OH2 TIP3 1523     -37.859  -0.850 -65.708  1.00  0.00      SOLV O
ATOM  33637  H1  TIP3 1523     -38.501  -0.190 -66.027  1.00  0.00      SOLV H
ATOM  33638  H2  TIP3 1523     -37.032  -0.396 -65.972  1.00  0.00      SOLV H
ATOM  33639  OH2 TIP3 1524     -34.314   1.802 -62.815  1.00  0.00      SOLV O
ATOM  33640  H1  TIP3 1524     -34.084   1.648 -61.874  1.00  0.00      SOLV H
ATOM  33641  H2  TIP3 1524     -33.661   2.500 -63.052  1.00  0.00      SOLV H
ATOM  33642  OH2 TIP3 1525     -32.602   3.823 -63.437  1.00  0.00      SOLV O
ATOM  33643  H1  TIP3 1525     -31.725   3.562 -63.755  1.00  0.00      SOLV H
ATOM  33644  H2  TIP3 1525     -32.363   4.304 -62.614  1.00  0.00      SOLV H
ATOM  33645  OH2 TIP3 1526     -22.063 -10.904 -64.429  1.00  0.00      SOLV O
ATOM  33646  H1  TIP3 1526     -22.892 -10.957 -64.936  1.00  0.00      SOLV H
ATOM  33647  H2  TIP3 1526     -21.595 -11.711 -64.749  1.00  0.00      SOLV H
ATOM  33648  OH2 TIP3 1527     -41.484   1.254 -65.653  1.00  0.00      SOLV O
ATOM  33649  H1  TIP3 1527     -42.314   1.487 -66.115  1.00  0.00      SOLV H
ATOM  33650  H2  TIP3 1527     -41.827   1.075 -64.774  1.00  0.00      SOLV H
ATOM  33651  OH2 TIP3 1528     -38.927   1.712 -66.552  1.00  0.00      SOLV O
ATOM  33652  H1  TIP3 1528     -39.860   1.566 -66.270  1.00  0.00      SOLV H
ATOM  33653  H2  TIP3 1528     -39.061   2.202 -67.386  1.00  0.00      SOLV H
ATOM  33654  OH2 TIP3 1529     -34.516   3.129 -67.384  1.00  0.00      SOLV O
ATOM  33655  H1  TIP3 1529     -35.088   3.433 -68.116  1.00  0.00      SOLV H
ATOM  33656  H2  TIP3 1529     -34.625   3.864 -66.745  1.00  0.00      SOLV H
ATOM  33657  OH2 TIP3 1530     -31.942   2.799 -66.438  1.00  0.00      SOLV O
ATOM  33658  H1  TIP3 1530     -32.848   2.839 -66.805  1.00  0.00      SOLV H
ATOM  33659  H2  TIP3 1530     -31.661   3.723 -66.528  1.00  0.00      SOLV H
ATOM  33660  OH2 TIP3 1531     -30.101   5.138 -66.212  1.00  0.00      SOLV O
ATOM  33661  H1  TIP3 1531     -30.344   6.056 -66.472  1.00  0.00      SOLV H
ATOM  33662  H2  TIP3 1531     -29.662   4.815 -67.024  1.00  0.00      SOLV H
ATOM  33663  OH2 TIP3 1532     -41.427  -0.037 -68.647  1.00  0.00      SOLV O
ATOM  33664  H1  TIP3 1532     -41.311  -0.631 -67.877  1.00  0.00      SOLV H
ATOM  33665  H2  TIP3 1532     -40.706  -0.353 -69.235  1.00  0.00      SOLV H
ATOM  33666  OH2 TIP3 1533     -39.159  -0.814 -70.021  1.00  0.00      SOLV O
ATOM  33667  H1  TIP3 1533     -38.899  -1.699 -69.699  1.00  0.00      SOLV H
ATOM  33668  H2  TIP3 1533     -38.383  -0.265 -69.805  1.00  0.00      SOLV H
ATOM  33669  OH2 TIP3 1534     -36.775   0.581 -69.174  1.00  0.00      SOLV O
ATOM  33670  H1  TIP3 1534     -36.279  -0.196 -69.482  1.00  0.00      SOLV H
ATOM  33671  H2  TIP3 1534     -36.648   0.516 -68.214  1.00  0.00      SOLV H
ATOM  33672  OH2 TIP3 1535     -23.418 -11.970 -69.954  1.00  0.00      SOLV O
ATOM  33673  H1  TIP3 1535     -22.872 -11.278 -70.400  1.00  0.00      SOLV H
ATOM  33674  H2  TIP3 1535     -24.283 -11.760 -70.308  1.00  0.00      SOLV H
ATOM  33675  OH2 TIP3 1536     -22.324 -10.031 -71.445  1.00  0.00      SOLV O
ATOM  33676  H1  TIP3 1536     -21.477 -10.281 -71.868  1.00  0.00      SOLV H
ATOM  33677  H2  TIP3 1536     -22.223  -9.059 -71.492  1.00  0.00      SOLV H
ATOM  33678  OH2 TIP3 1537     -27.584   4.784 -74.422  1.00  0.00      SOLV O
ATOM  33679  H1  TIP3 1537     -27.434   3.910 -74.856  1.00  0.00      SOLV H
ATOM  33680  H2  TIP3 1537     -27.927   5.309 -75.178  1.00  0.00      SOLV H
ATOM  33681  OH2 TIP3 1538     -35.697 -15.025 -62.866  1.00  0.00      SOLV O
ATOM  33682  H1  TIP3 1538     -36.098 -15.857 -62.544  1.00  0.00      SOLV H
ATOM  33683  H2  TIP3 1538     -34.930 -14.959 -62.250  1.00  0.00      SOLV H
ATOM  33684  OH2 TIP3 1539     -33.535 -15.184 -61.266  1.00  0.00      SOLV O
ATOM  33685  H1  TIP3 1539     -32.577 -15.285 -61.269  1.00  0.00      SOLV H
ATOM  33686  H2  TIP3 1539     -33.800 -15.984 -60.768  1.00  0.00      SOLV H
ATOM  33687  OH2 TIP3 1540     -25.413 -12.865 -61.072  1.00  0.00      SOLV O
ATOM  33688  H1  TIP3 1540     -25.307 -13.356 -60.228  1.00  0.00      SOLV H
ATOM  33689  H2  TIP3 1540     -24.485 -12.652 -61.298  1.00  0.00      SOLV H
ATOM  33690  OH2 TIP3 1541     -27.909   3.291 -62.316  1.00  0.00      SOLV O
ATOM  33691  H1  TIP3 1541     -28.553   2.969 -62.980  1.00  0.00      SOLV H
ATOM  33692  H2  TIP3 1541     -28.279   4.181 -62.146  1.00  0.00      SOLV H
ATOM  33693  OH2 TIP3 1542     -12.202   2.339 -72.405  1.00  0.00      SOLV O
ATOM  33694  H1  TIP3 1542     -12.579   3.244 -72.434  1.00  0.00      SOLV H
ATOM  33695  H2  TIP3 1542     -12.795   1.889 -73.030  1.00  0.00      SOLV H
ATOM  33696  OH2 TIP3 1543     -12.964   1.323 -68.922  1.00  0.00      SOLV O
ATOM  33697  H1  TIP3 1543     -12.798   0.774 -68.139  1.00  0.00      SOLV H
ATOM  33698  H2  TIP3 1543     -13.121   0.658 -69.608  1.00  0.00      SOLV H
ATOM  33699  OH2 TIP3 1544     -20.199  -1.563 -67.290  1.00  0.00      SOLV O
ATOM  33700  H1  TIP3 1544     -19.857  -2.309 -66.758  1.00  0.00      SOLV H
ATOM  33701  H2  TIP3 1544     -19.511  -0.900 -67.123  1.00  0.00      SOLV H
ATOM  33702  OH2 TIP3 1545     -10.564   5.343 -70.635  1.00  0.00      SOLV O
ATOM  33703  H1  TIP3 1545     -10.673   4.509 -70.163  1.00  0.00      SOLV H
ATOM  33704  H2  TIP3 1545     -10.601   5.991 -69.912  1.00  0.00      SOLV H
ATOM  33705  OH2 TIP3 1546     -20.728   2.826 -68.932  1.00  0.00      SOLV O
ATOM  33706  H1  TIP3 1546     -20.463   1.915 -69.209  1.00  0.00      SOLV H
ATOM  33707  H2  TIP3 1546     -19.837   3.195 -68.763  1.00  0.00      SOLV H
ATOM  33708  OH2 TIP3 1547     -21.667  -4.335 -73.468  1.00  0.00      SOLV O
ATOM  33709  H1  TIP3 1547     -22.318  -3.610 -73.496  1.00  0.00      SOLV H
ATOM  33710  H2  TIP3 1547     -22.140  -5.020 -73.947  1.00  0.00      SOLV H
ATOM  33711  OH2 TIP3 1548     -21.843  -1.993 -71.192  1.00  0.00      SOLV O
ATOM  33712  H1  TIP3 1548     -21.326  -2.771 -70.882  1.00  0.00      SOLV H
ATOM  33713  H2  TIP3 1548     -21.218  -1.592 -71.811  1.00  0.00      SOLV H
ATOM  33714  OH2 TIP3 1549     -14.948   9.223 -70.264  1.00  0.00      SOLV O
ATOM  33715  H1  TIP3 1549     -14.193   8.767 -70.699  1.00  0.00      SOLV H
ATOM  33716  H2  TIP3 1549     -14.996   8.762 -69.420  1.00  0.00      SOLV H
ATOM  33717  OH2 TIP3 1550     -15.385   3.046 -68.390  1.00  0.00      SOLV O
ATOM  33718  H1  TIP3 1550     -14.807   2.526 -68.973  1.00  0.00      SOLV H
ATOM  33719  H2  TIP3 1550     -14.691   3.504 -67.872  1.00  0.00      SOLV H
ATOM  33720  OH2 TIP3 1551      -4.364  -2.000 -67.631  1.00  0.00      SOLV O
ATOM  33721  H1  TIP3 1551      -4.386  -1.350 -66.897  1.00  0.00      SOLV H
ATOM  33722  H2  TIP3 1551      -4.138  -1.431 -68.381  1.00  0.00      SOLV H
ATOM  33723  OH2 TIP3 1552     -10.547  -1.180 -68.197  1.00  0.00      SOLV O
ATOM  33724  H1  TIP3 1552     -10.030  -2.007 -68.130  1.00  0.00      SOLV H
ATOM  33725  H2  TIP3 1552     -10.635  -1.095 -69.164  1.00  0.00      SOLV H
ATOM  33726  OH2 TIP3 1553     -16.283  -5.278 -70.912  1.00  0.00      SOLV O
ATOM  33727  H1  TIP3 1553     -16.470  -4.443 -71.391  1.00  0.00      SOLV H
ATOM  33728  H2  TIP3 1553     -16.470  -5.922 -71.631  1.00  0.00      SOLV H
ATOM  33729  OH2 TIP3 1554      -9.031  -2.476 -72.590  1.00  0.00      SOLV O
ATOM  33730  H1  TIP3 1554      -8.371  -2.682 -71.889  1.00  0.00      SOLV H
ATOM  33731  H2  TIP3 1554      -8.528  -1.843 -73.127  1.00  0.00      SOLV H
ATOM  33732  OH2 TIP3 1555     -20.329  -4.101 -70.284  1.00  0.00      SOLV O
ATOM  33733  H1  TIP3 1555     -19.558  -4.338 -69.732  1.00  0.00      SOLV H
ATOM  33734  H2  TIP3 1555     -20.003  -4.405 -71.158  1.00  0.00      SOLV H
ATOM  33735  OH2 TIP3 1556     -16.042  -1.034 -70.794  1.00  0.00      SOLV O
ATOM  33736  H1  TIP3 1556     -15.126  -1.216 -70.499  1.00  0.00      SOLV H
ATOM  33737  H2  TIP3 1556     -16.212  -1.800 -71.383  1.00  0.00      SOLV H
ATOM  33738  OH2 TIP3 1557      -4.403  -0.424 -65.377  1.00  0.00      SOLV O
ATOM  33739  H1  TIP3 1557      -5.276  -0.016 -65.567  1.00  0.00      SOLV H
ATOM  33740  H2  TIP3 1557      -4.467  -0.523 -64.414  1.00  0.00      SOLV H
ATOM  33741  OH2 TIP3 1558     -17.036  -6.610 -66.889  1.00  0.00      SOLV O
ATOM  33742  H1  TIP3 1558     -17.549  -6.166 -67.590  1.00  0.00      SOLV H
ATOM  33743  H2  TIP3 1558     -17.721  -6.702 -66.196  1.00  0.00      SOLV H
ATOM  33744  OH2 TIP3 1559     -13.365   4.658 -73.353  1.00  0.00      SOLV O
ATOM  33745  H1  TIP3 1559     -13.557   4.540 -74.290  1.00  0.00      SOLV H
ATOM  33746  H2  TIP3 1559     -13.948   5.408 -73.126  1.00  0.00      SOLV H
ATOM  33747  OH2 TIP3 1560     -17.135   1.431 -66.681  1.00  0.00      SOLV O
ATOM  33748  H1  TIP3 1560     -17.968   1.836 -66.349  1.00  0.00      SOLV H
ATOM  33749  H2  TIP3 1560     -16.677   2.204 -67.059  1.00  0.00      SOLV H
ATOM  33750  OH2 TIP3 1561      -7.181  -2.620 -70.569  1.00  0.00      SOLV O
ATOM  33751  H1  TIP3 1561      -7.291  -3.368 -69.968  1.00  0.00      SOLV H
ATOM  33752  H2  TIP3 1561      -6.858  -1.921 -69.978  1.00  0.00      SOLV H
ATOM  33753  OH2 TIP3 1562     -18.115  -5.103 -68.931  1.00  0.00      SOLV O
ATOM  33754  H1  TIP3 1562     -17.682  -4.368 -68.440  1.00  0.00      SOLV H
ATOM  33755  H2  TIP3 1562     -17.436  -5.248 -69.633  1.00  0.00      SOLV H
ATOM  33756  OH2 TIP3 1563     -19.362   2.765 -65.823  1.00  0.00      SOLV O
ATOM  33757  H1  TIP3 1563     -19.660   3.672 -66.039  1.00  0.00      SOLV H
ATOM  33758  H2  TIP3 1563     -20.184   2.403 -65.430  1.00  0.00      SOLV H
ATOM  33759  OH2 TIP3 1564     -23.002   1.132 -75.030  1.00  0.00      SOLV O
ATOM  33760  H1  TIP3 1564     -23.261   1.481 -75.912  1.00  0.00      SOLV H
ATOM  33761  H2  TIP3 1564     -23.053   1.928 -74.473  1.00  0.00      SOLV H
ATOM  33762  OH2 TIP3 1565     -10.653   7.275 -68.245  1.00  0.00      SOLV O
ATOM  33763  H1  TIP3 1565     -11.593   7.010 -68.123  1.00  0.00      SOLV H
ATOM  33764  H2  TIP3 1565     -10.762   8.215 -68.487  1.00  0.00      SOLV H
ATOM  33765  OH2 TIP3 1566      -6.503  -3.640 -66.737  1.00  0.00      SOLV O
ATOM  33766  H1  TIP3 1566      -7.370  -3.417 -67.114  1.00  0.00      SOLV H
ATOM  33767  H2  TIP3 1566      -5.879  -3.131 -67.288  1.00  0.00      SOLV H
ATOM  33768  OH2 TIP3 1567     -12.455  -7.919 -69.432  1.00  0.00      SOLV O
ATOM  33769  H1  TIP3 1567     -12.333  -8.884 -69.496  1.00  0.00      SOLV H
ATOM  33770  H2  TIP3 1567     -13.375  -7.873 -69.095  1.00  0.00      SOLV H
ATOM  33771  OH2 TIP3 1568     -12.947   8.273 -71.830  1.00  0.00      SOLV O
ATOM  33772  H1  TIP3 1568     -12.253   7.666 -72.171  1.00  0.00      SOLV H
ATOM  33773  H2  TIP3 1568     -12.486   9.132 -71.982  1.00  0.00      SOLV H
ATOM  33774  OH2 TIP3 1569     -11.033   6.697 -73.030  1.00  0.00      SOLV O
ATOM  33775  H1  TIP3 1569     -11.136   6.013 -73.705  1.00  0.00      SOLV H
ATOM  33776  H2  TIP3 1569     -10.805   6.164 -72.239  1.00  0.00      SOLV H
ATOM  33777  OH2 TIP3 1570      -8.989   5.922 -64.674  1.00  0.00      SOLV O
ATOM  33778  H1  TIP3 1570      -8.796   5.339 -65.438  1.00  0.00      SOLV H
ATOM  33779  H2  TIP3 1570      -9.160   6.783 -65.115  1.00  0.00      SOLV H
ATOM  33780  OH2 TIP3 1571     -13.209   1.201 -74.825  1.00  0.00      SOLV O
ATOM  33781  H1  TIP3 1571     -14.045   1.587 -75.159  1.00  0.00      SOLV H
ATOM  33782  H2  TIP3 1571     -12.583   1.446 -75.528  1.00  0.00      SOLV H
ATOM  33783  OH2 TIP3 1572     -12.699  -0.280 -77.910  1.00  0.00      SOLV O
ATOM  33784  H1  TIP3 1572     -12.088   0.173 -77.301  1.00  0.00      SOLV H
ATOM  33785  H2  TIP3 1572     -12.096  -0.785 -78.462  1.00  0.00      SOLV H
ATOM  33786  OH2 TIP3 1573      -6.093   3.072 -66.618  1.00  0.00      SOLV O
ATOM  33787  H1  TIP3 1573      -6.985   3.479 -66.561  1.00  0.00      SOLV H
ATOM  33788  H2  TIP3 1573      -5.699   3.612 -67.334  1.00  0.00      SOLV H
ATOM  33789  OH2 TIP3 1574     -10.002   2.475 -74.018  1.00  0.00      SOLV O
ATOM  33790  H1  TIP3 1574     -10.735   2.476 -73.357  1.00  0.00      SOLV H
ATOM  33791  H2  TIP3 1574      -9.254   2.184 -73.460  1.00  0.00      SOLV H
ATOM  33792  OH2 TIP3 1575      -9.517   0.785 -64.862  1.00  0.00      SOLV O
ATOM  33793  H1  TIP3 1575      -9.789   1.453 -64.206  1.00  0.00      SOLV H
ATOM  33794  H2  TIP3 1575     -10.270   0.841 -65.485  1.00  0.00      SOLV H
ATOM  33795  OH2 TIP3 1576     -18.190   0.338 -71.936  1.00  0.00      SOLV O
ATOM  33796  H1  TIP3 1576     -18.358  -0.083 -72.809  1.00  0.00      SOLV H
ATOM  33797  H2  TIP3 1576     -17.370  -0.117 -71.651  1.00  0.00      SOLV H
ATOM  33798  OH2 TIP3 1577     -18.060   3.918 -69.258  1.00  0.00      SOLV O
ATOM  33799  H1  TIP3 1577     -17.923   3.674 -70.186  1.00  0.00      SOLV H
ATOM  33800  H2  TIP3 1577     -17.155   3.812 -68.902  1.00  0.00      SOLV H
ATOM  33801  OH2 TIP3 1578     -17.479  -0.715 -68.357  1.00  0.00      SOLV O
ATOM  33802  H1  TIP3 1578     -16.936  -0.580 -69.161  1.00  0.00      SOLV H
ATOM  33803  H2  TIP3 1578     -17.257   0.076 -67.818  1.00  0.00      SOLV H
ATOM  33804  OH2 TIP3 1579     -13.229   6.661 -67.717  1.00  0.00      SOLV O
ATOM  33805  H1  TIP3 1579     -13.628   7.249 -67.053  1.00  0.00      SOLV H
ATOM  33806  H2  TIP3 1579     -13.292   5.775 -67.308  1.00  0.00      SOLV H
ATOM  33807  OH2 TIP3 1580     -17.886   3.861 -63.668  1.00  0.00      SOLV O
ATOM  33808  H1  TIP3 1580     -18.629   4.289 -63.194  1.00  0.00      SOLV H
ATOM  33809  H2  TIP3 1580     -18.363   3.393 -64.378  1.00  0.00      SOLV H
ATOM  33810  OH2 TIP3 1581     -10.846   1.385 -76.384  1.00  0.00      SOLV O
ATOM  33811  H1  TIP3 1581     -10.513   1.861 -75.588  1.00  0.00      SOLV H
ATOM  33812  H2  TIP3 1581     -10.502   1.961 -77.108  1.00  0.00      SOLV H
ATOM  33813  OH2 TIP3 1582     -19.597  -0.881 -64.397  1.00  0.00      SOLV O
ATOM  33814  H1  TIP3 1582     -19.809  -0.229 -63.700  1.00  0.00      SOLV H
ATOM  33815  H2  TIP3 1582     -20.491  -1.183 -64.638  1.00  0.00      SOLV H
ATOM  33816  OH2 TIP3 1583     -15.295   6.845 -72.752  1.00  0.00      SOLV O
ATOM  33817  H1  TIP3 1583     -14.738   7.406 -72.189  1.00  0.00      SOLV H
ATOM  33818  H2  TIP3 1583     -15.900   7.483 -73.155  1.00  0.00      SOLV H
ATOM  33819  OH2 TIP3 1584     -20.319   5.025 -62.945  1.00  0.00      SOLV O
ATOM  33820  H1  TIP3 1584     -20.458   5.135 -63.903  1.00  0.00      SOLV H
ATOM  33821  H2  TIP3 1584     -21.139   4.573 -62.655  1.00  0.00      SOLV H
ATOM  33822  OH2 TIP3 1585      -4.531  -5.173 -76.463  1.00  0.00      SOLV O
ATOM  33823  H1  TIP3 1585      -5.458  -5.345 -76.184  1.00  0.00      SOLV H
ATOM  33824  H2  TIP3 1585      -4.597  -4.251 -76.775  1.00  0.00      SOLV H
ATOM  33825  OH2 TIP3 1586     -18.841  -0.851 -74.407  1.00  0.00      SOLV O
ATOM  33826  H1  TIP3 1586     -19.340  -0.295 -75.044  1.00  0.00      SOLV H
ATOM  33827  H2  TIP3 1586     -19.086  -1.734 -74.706  1.00  0.00      SOLV H
ATOM  33828  OH2 TIP3 1587      -8.297   8.784 -78.036  1.00  0.00      SOLV O
ATOM  33829  H1  TIP3 1587      -8.408   9.754 -77.939  1.00  0.00      SOLV H
ATOM  33830  H2  TIP3 1587      -7.330   8.694 -78.032  1.00  0.00      SOLV H
ATOM  33831  OH2 TIP3 1588     -23.335   0.067 -65.550  1.00  0.00      SOLV O
ATOM  33832  H1  TIP3 1588     -23.766  -0.134 -66.400  1.00  0.00      SOLV H
ATOM  33833  H2  TIP3 1588     -22.884  -0.782 -65.333  1.00  0.00      SOLV H
ATOM  33834  OH2 TIP3 1589      -7.429   9.342 -62.931  1.00  0.00      SOLV O
ATOM  33835  H1  TIP3 1589      -7.287   8.386 -63.038  1.00  0.00      SOLV H
ATOM  33836  H2  TIP3 1589      -8.371   9.354 -62.653  1.00  0.00      SOLV H
ATOM  33837  OH2 TIP3 1590     -15.889   5.814 -64.250  1.00  0.00      SOLV O
ATOM  33838  H1  TIP3 1590     -16.093   6.613 -63.715  1.00  0.00      SOLV H
ATOM  33839  H2  TIP3 1590     -16.591   5.202 -63.952  1.00  0.00      SOLV H
ATOM  33840  OH2 TIP3 1591     -16.565   9.501 -74.405  1.00  0.00      SOLV O
ATOM  33841  H1  TIP3 1591     -16.683   9.506 -75.374  1.00  0.00      SOLV H
ATOM  33842  H2  TIP3 1591     -16.961  10.348 -74.133  1.00  0.00      SOLV H
ATOM  33843  OH2 TIP3 1592     -22.313   6.332 -72.509  1.00  0.00      SOLV O
ATOM  33844  H1  TIP3 1592     -21.995   6.039 -71.632  1.00  0.00      SOLV H
ATOM  33845  H2  TIP3 1592     -22.883   5.583 -72.752  1.00  0.00      SOLV H
ATOM  33846  OH2 TIP3 1593     -13.690   9.742 -77.422  1.00  0.00      SOLV O
ATOM  33847  H1  TIP3 1593     -12.909   9.407 -77.916  1.00  0.00      SOLV H
ATOM  33848  H2  TIP3 1593     -13.416   9.619 -76.496  1.00  0.00      SOLV H
ATOM  33849  OH2 TIP3 1594     -13.797   9.628 -74.644  1.00  0.00      SOLV O
ATOM  33850  H1  TIP3 1594     -14.736   9.418 -74.462  1.00  0.00      SOLV H
ATOM  33851  H2  TIP3 1594     -13.334   9.050 -74.020  1.00  0.00      SOLV H
ATOM  33852  OH2 TIP3 1595      -7.345   0.258 -62.617  1.00  0.00      SOLV O
ATOM  33853  H1  TIP3 1595      -8.016   0.461 -63.285  1.00  0.00      SOLV H
ATOM  33854  H2  TIP3 1595      -7.015  -0.610 -62.918  1.00  0.00      SOLV H
ATOM  33855  OH2 TIP3 1596     -21.722   2.116 -64.675  1.00  0.00      SOLV O
ATOM  33856  H1  TIP3 1596     -21.336   1.841 -63.813  1.00  0.00      SOLV H
ATOM  33857  H2  TIP3 1596     -22.288   1.346 -64.887  1.00  0.00      SOLV H
ATOM  33858  OH2 TIP3 1597     -15.186  -7.940 -68.630  1.00  0.00      SOLV O
ATOM  33859  H1  TIP3 1597     -15.967  -8.308 -69.094  1.00  0.00      SOLV H
ATOM  33860  H2  TIP3 1597     -15.627  -7.252 -68.103  1.00  0.00      SOLV H
ATOM  33861  OH2 TIP3 1598     -10.691  -6.617 -65.237  1.00  0.00      SOLV O
ATOM  33862  H1  TIP3 1598     -10.089  -6.984 -64.558  1.00  0.00      SOLV H
ATOM  33863  H2  TIP3 1598     -11.523  -7.112 -65.085  1.00  0.00      SOLV H
ATOM  33864  OH2 TIP3 1599      -8.959  -2.005 -64.423  1.00  0.00      SOLV O
ATOM  33865  H1  TIP3 1599      -9.539  -2.359 -63.712  1.00  0.00      SOLV H
ATOM  33866  H2  TIP3 1599      -9.338  -1.123 -64.590  1.00  0.00      SOLV H
ATOM  33867  OH2 TIP3 1600      -9.732   2.703 -78.503  1.00  0.00      SOLV O
ATOM  33868  H1  TIP3 1600      -9.851   2.698 -79.457  1.00  0.00      SOLV H
ATOM  33869  H2  TIP3 1600      -9.168   3.485 -78.377  1.00  0.00      SOLV H
ATOM  33870  OH2 TIP3 1601     -11.762  -4.400 -77.729  1.00  0.00      SOLV O
ATOM  33871  H1  TIP3 1601     -12.338  -4.595 -76.966  1.00  0.00      SOLV H
ATOM  33872  H2  TIP3 1601     -12.070  -5.085 -78.331  1.00  0.00      SOLV H
ATOM  33873  OH2 TIP3 1602     -16.877  -3.202 -67.392  1.00  0.00      SOLV O
ATOM  33874  H1  TIP3 1602     -17.537  -3.282 -66.678  1.00  0.00      SOLV H
ATOM  33875  H2  TIP3 1602     -17.077  -2.307 -67.746  1.00  0.00      SOLV H
ATOM  33876  OH2 TIP3 1603     -16.836  -3.118 -72.475  1.00  0.00      SOLV O
ATOM  33877  H1  TIP3 1603     -17.707  -3.529 -72.645  1.00  0.00      SOLV H
ATOM  33878  H2  TIP3 1603     -16.423  -3.208 -73.366  1.00  0.00      SOLV H
ATOM  33879  OH2 TIP3 1604     -11.753  -0.841 -73.714  1.00  0.00      SOLV O
ATOM  33880  H1  TIP3 1604     -12.379  -0.158 -74.043  1.00  0.00      SOLV H
ATOM  33881  H2  TIP3 1604     -11.056  -0.801 -74.395  1.00  0.00      SOLV H
ATOM  33882  OH2 TIP3 1605     -12.738  -0.893 -62.333  1.00  0.00      SOLV O
ATOM  33883  H1  TIP3 1605     -12.917  -1.803 -62.009  1.00  0.00      SOLV H
ATOM  33884  H2  TIP3 1605     -11.885  -0.707 -61.901  1.00  0.00      SOLV H
ATOM  33885  OH2 TIP3 1606     -10.732  -0.994 -70.966  1.00  0.00      SOLV O
ATOM  33886  H1  TIP3 1606     -11.195  -0.570 -71.715  1.00  0.00      SOLV H
ATOM  33887  H2  TIP3 1606     -10.230  -1.672 -71.468  1.00  0.00      SOLV H
ATOM  33888  OH2 TIP3 1607     -19.133  -3.706 -65.731  1.00  0.00      SOLV O
ATOM  33889  H1  TIP3 1607     -19.072  -3.275 -64.866  1.00  0.00      SOLV H
ATOM  33890  H2  TIP3 1607     -19.142  -4.650 -65.487  1.00  0.00      SOLV H
ATOM  33891  OH2 TIP3 1608     -14.682  -5.309 -78.720  1.00  0.00      SOLV O
ATOM  33892  H1  TIP3 1608     -15.178  -5.623 -77.943  1.00  0.00      SOLV H
ATOM  33893  H2  TIP3 1608     -15.393  -4.829 -79.193  1.00  0.00      SOLV H
ATOM  33894  OH2 TIP3 1609     -21.265  -7.547 -71.799  1.00  0.00      SOLV O
ATOM  33895  H1  TIP3 1609     -20.714  -7.394 -71.003  1.00  0.00      SOLV H
ATOM  33896  H2  TIP3 1609     -20.604  -7.730 -72.474  1.00  0.00      SOLV H
ATOM  33897  OH2 TIP3 1610     -11.947   0.219 -66.357  1.00  0.00      SOLV O
ATOM  33898  H1  TIP3 1610     -11.391  -0.296 -66.986  1.00  0.00      SOLV H
ATOM  33899  H2  TIP3 1610     -12.248  -0.494 -65.761  1.00  0.00      SOLV H
ATOM  33900  OH2 TIP3 1611     -13.541  -4.496 -71.522  1.00  0.00      SOLV O
ATOM  33901  H1  TIP3 1611     -14.419  -4.827 -71.257  1.00  0.00      SOLV H
ATOM  33902  H2  TIP3 1611     -13.038  -4.588 -70.698  1.00  0.00      SOLV H
ATOM  33903  OH2 TIP3 1612     -19.038  -4.833 -72.623  1.00  0.00      SOLV O
ATOM  33904  H1  TIP3 1612     -19.888  -4.823 -73.113  1.00  0.00      SOLV H
ATOM  33905  H2  TIP3 1612     -18.530  -5.546 -73.053  1.00  0.00      SOLV H
ATOM  33906  OH2 TIP3 1613     -15.772  -3.493 -74.953  1.00  0.00      SOLV O
ATOM  33907  H1  TIP3 1613     -14.830  -3.239 -74.913  1.00  0.00      SOLV H
ATOM  33908  H2  TIP3 1613     -16.073  -3.140 -75.816  1.00  0.00      SOLV H
ATOM  33909  OH2 TIP3 1614      -9.270  -3.678 -68.329  1.00  0.00      SOLV O
ATOM  33910  H1  TIP3 1614      -9.822  -3.898 -67.546  1.00  0.00      SOLV H
ATOM  33911  H2  TIP3 1614      -9.654  -4.271 -68.997  1.00  0.00      SOLV H
ATOM  33912  OH2 TIP3 1615     -17.056  -2.933 -77.387  1.00  0.00      SOLV O
ATOM  33913  H1  TIP3 1615     -17.563  -3.412 -78.061  1.00  0.00      SOLV H
ATOM  33914  H2  TIP3 1615     -16.527  -2.324 -77.937  1.00  0.00      SOLV H
ATOM  33915  OH2 TIP3 1616     -11.362  12.037 -61.915  1.00  0.00      SOLV O
ATOM  33916  H1  TIP3 1616     -11.213  12.495 -62.764  1.00  0.00      SOLV H
ATOM  33917  H2  TIP3 1616     -10.771  12.541 -61.322  1.00  0.00      SOLV H
ATOM  33918  OH2 TIP3 1617     -20.464   0.987 -62.443  1.00  0.00      SOLV O
ATOM  33919  H1  TIP3 1617     -19.826   1.260 -61.751  1.00  0.00      SOLV H
ATOM  33920  H2  TIP3 1617     -21.219   0.723 -61.880  1.00  0.00      SOLV H
ATOM  33921  OH2 TIP3 1618     -13.442  -1.569 -69.655  1.00  0.00      SOLV O
ATOM  33922  H1  TIP3 1618     -12.607  -1.740 -70.116  1.00  0.00      SOLV H
ATOM  33923  H2  TIP3 1618     -13.365  -2.144 -68.874  1.00  0.00      SOLV H
ATOM  33924  OH2 TIP3 1619     -16.771  -6.696 -73.194  1.00  0.00      SOLV O
ATOM  33925  H1  TIP3 1619     -16.914  -7.657 -73.086  1.00  0.00      SOLV H
ATOM  33926  H2  TIP3 1619     -16.059  -6.664 -73.852  1.00  0.00      SOLV H
ATOM  33927  OH2 TIP3 1620     -14.044  -3.458 -67.203  1.00  0.00      SOLV O
ATOM  33928  H1  TIP3 1620     -14.991  -3.218 -67.208  1.00  0.00      SOLV H
ATOM  33929  H2  TIP3 1620     -13.681  -2.948 -66.453  1.00  0.00      SOLV H
ATOM  33930  OH2 TIP3 1621     -15.601   2.490 -75.462  1.00  0.00      SOLV O
ATOM  33931  H1  TIP3 1621     -16.164   1.795 -75.870  1.00  0.00      SOLV H
ATOM  33932  H2  TIP3 1621     -15.963   2.523 -74.545  1.00  0.00      SOLV H
ATOM  33933  OH2 TIP3 1622      -8.560   4.218 -66.790  1.00  0.00      SOLV O
ATOM  33934  H1  TIP3 1622      -8.259   4.915 -67.416  1.00  0.00      SOLV H
ATOM  33935  H2  TIP3 1622      -9.311   3.815 -67.273  1.00  0.00      SOLV H
ATOM  33936  OH2 TIP3 1623      -9.453  -2.957 -77.450  1.00  0.00      SOLV O
ATOM  33937  H1  TIP3 1623     -10.338  -3.347 -77.628  1.00  0.00      SOLV H
ATOM  33938  H2  TIP3 1623      -9.647  -2.154 -76.934  1.00  0.00      SOLV H
ATOM  33939  OH2 TIP3 1624     -14.312   3.274 -64.361  1.00  0.00      SOLV O
ATOM  33940  H1  TIP3 1624     -14.274   2.842 -63.499  1.00  0.00      SOLV H
ATOM  33941  H2  TIP3 1624     -14.798   4.093 -64.176  1.00  0.00      SOLV H
ATOM  33942  OH2 TIP3 1625      -9.564  -0.925 -75.613  1.00  0.00      SOLV O
ATOM  33943  H1  TIP3 1625      -8.670  -0.781 -75.245  1.00  0.00      SOLV H
ATOM  33944  H2  TIP3 1625      -9.779  -0.057 -76.009  1.00  0.00      SOLV H
ATOM  33945  OH2 TIP3 1626     -19.947   0.367 -69.743  1.00  0.00      SOLV O
ATOM  33946  H1  TIP3 1626     -19.351   0.416 -70.521  1.00  0.00      SOLV H
ATOM  33947  H2  TIP3 1626     -19.563  -0.385 -69.264  1.00  0.00      SOLV H
ATOM  33948  OH2 TIP3 1627     -14.127   4.602 -76.484  1.00  0.00      SOLV O
ATOM  33949  H1  TIP3 1627     -14.732   5.347 -76.258  1.00  0.00      SOLV H
ATOM  33950  H2  TIP3 1627     -14.665   3.840 -76.185  1.00  0.00      SOLV H
ATOM  33951  OH2 TIP3 1628     -22.189  -2.131 -64.435  1.00  0.00      SOLV O
ATOM  33952  H1  TIP3 1628     -22.017  -2.486 -63.539  1.00  0.00      SOLV H
ATOM  33953  H2  TIP3 1628     -22.620  -2.886 -64.873  1.00  0.00      SOLV H
ATOM  33954  OH2 TIP3 1629     -15.418  -0.222 -62.281  1.00  0.00      SOLV O
ATOM  33955  H1  TIP3 1629     -15.691  -0.641 -63.113  1.00  0.00      SOLV H
ATOM  33956  H2  TIP3 1629     -14.442  -0.268 -62.363  1.00  0.00      SOLV H
ATOM  33957  OH2 TIP3 1630     -12.998   6.247 -64.359  1.00  0.00      SOLV O
ATOM  33958  H1  TIP3 1630     -13.951   6.153 -64.518  1.00  0.00      SOLV H
ATOM  33959  H2  TIP3 1630     -12.997   6.610 -63.448  1.00  0.00      SOLV H
ATOM  33960  OH2 TIP3 1631      -5.112   0.938 -75.875  1.00  0.00      SOLV O
ATOM  33961  H1  TIP3 1631      -5.521   0.548 -76.684  1.00  0.00      SOLV H
ATOM  33962  H2  TIP3 1631      -5.252   1.879 -76.108  1.00  0.00      SOLV H
ATOM  33963  OH2 TIP3 1632      -6.844   6.418 -63.131  1.00  0.00      SOLV O
ATOM  33964  H1  TIP3 1632      -7.767   6.305 -63.456  1.00  0.00      SOLV H
ATOM  33965  H2  TIP3 1632      -6.370   6.484 -63.989  1.00  0.00      SOLV H
ATOM  33966  OH2 TIP3 1633      -9.453   8.616 -75.525  1.00  0.00      SOLV O
ATOM  33967  H1  TIP3 1633      -9.693   7.732 -75.223  1.00  0.00      SOLV H
ATOM  33968  H2  TIP3 1633      -9.162   8.466 -76.447  1.00  0.00      SOLV H
ATOM  33969  OH2 TIP3 1634     -10.446   2.773 -68.412  1.00  0.00      SOLV O
ATOM  33970  H1  TIP3 1634     -11.306   2.349 -68.595  1.00  0.00      SOLV H
ATOM  33971  H2  TIP3 1634      -9.851   2.220 -68.953  1.00  0.00      SOLV H
ATOM  33972  OH2 TIP3 1635     -18.874   4.410 -72.307  1.00  0.00      SOLV O
ATOM  33973  H1  TIP3 1635     -18.751   5.336 -72.589  1.00  0.00      SOLV H
ATOM  33974  H2  TIP3 1635     -19.743   4.228 -72.682  1.00  0.00      SOLV H
ATOM  33975  OH2 TIP3 1636     -21.058  -1.909 -77.475  1.00  0.00      SOLV O
ATOM  33976  H1  TIP3 1636     -20.840  -1.057 -77.053  1.00  0.00      SOLV H
ATOM  33977  H2  TIP3 1636     -21.916  -2.147 -77.065  1.00  0.00      SOLV H
ATOM  33978  OH2 TIP3 1637     -16.840   2.608 -72.986  1.00  0.00      SOLV O
ATOM  33979  H1  TIP3 1637     -17.388   3.374 -72.729  1.00  0.00      SOLV H
ATOM  33980  H2  TIP3 1637     -17.292   1.887 -72.513  1.00  0.00      SOLV H
ATOM  33981  OH2 TIP3 1638     -17.812   6.802 -66.441  1.00  0.00      SOLV O
ATOM  33982  H1  TIP3 1638     -17.499   7.693 -66.689  1.00  0.00      SOLV H
ATOM  33983  H2  TIP3 1638     -17.091   6.515 -65.854  1.00  0.00      SOLV H
ATOM  33984  OH2 TIP3 1639     -19.711   6.984 -73.287  1.00  0.00      SOLV O
ATOM  33985  H1  TIP3 1639     -20.666   6.853 -73.132  1.00  0.00      SOLV H
ATOM  33986  H2  TIP3 1639     -19.599   7.917 -73.008  1.00  0.00      SOLV H
ATOM  33987  OH2 TIP3 1640     -13.194   4.021 -66.798  1.00  0.00      SOLV O
ATOM  33988  H1  TIP3 1640     -13.432   3.714 -65.897  1.00  0.00      SOLV H
ATOM  33989  H2  TIP3 1640     -12.295   3.675 -66.891  1.00  0.00      SOLV H
ATOM  33990  OH2 TIP3 1641     -11.222   5.839 -77.682  1.00  0.00      SOLV O
ATOM  33991  H1  TIP3 1641     -10.823   5.548 -76.839  1.00  0.00      SOLV H
ATOM  33992  H2  TIP3 1641     -12.131   5.535 -77.581  1.00  0.00      SOLV H
ATOM  33993  OH2 TIP3 1642     -11.993   9.322 -64.434  1.00  0.00      SOLV O
ATOM  33994  H1  TIP3 1642     -12.586   8.697 -64.887  1.00  0.00      SOLV H
ATOM  33995  H2  TIP3 1642     -12.092  10.123 -64.995  1.00  0.00      SOLV H
ATOM  33996  OH2 TIP3 1643      -8.465  11.510 -77.459  1.00  0.00      SOLV O
ATOM  33997  H1  TIP3 1643      -8.030  12.374 -77.569  1.00  0.00      SOLV H
ATOM  33998  H2  TIP3 1643      -9.366  11.802 -77.202  1.00  0.00      SOLV H
ATOM  33999  OH2 TIP3 1644     -19.082  -6.595 -64.963  1.00  0.00      SOLV O
ATOM  34000  H1  TIP3 1644     -20.045  -6.701 -65.032  1.00  0.00      SOLV H
ATOM  34001  H2  TIP3 1644     -18.830  -7.386 -64.458  1.00  0.00      SOLV H
ATOM  34002  OH2 TIP3 1645      -9.978   4.945 -75.355  1.00  0.00      SOLV O
ATOM  34003  H1  TIP3 1645     -10.017   4.091 -74.881  1.00  0.00      SOLV H
ATOM  34004  H2  TIP3 1645      -9.028   5.159 -75.277  1.00  0.00      SOLV H
ATOM  34005  OH2 TIP3 1646     -23.113   4.227 -66.435  1.00  0.00      SOLV O
ATOM  34006  H1  TIP3 1646     -22.462   3.677 -65.962  1.00  0.00      SOLV H
ATOM  34007  H2  TIP3 1646     -23.281   4.915 -65.772  1.00  0.00      SOLV H
ATOM  34008  OH2 TIP3 1647     -17.185   4.980 -79.169  1.00  0.00      SOLV O
ATOM  34009  H1  TIP3 1647     -16.705   4.331 -79.691  1.00  0.00      SOLV H
ATOM  34010  H2  TIP3 1647     -17.522   4.474 -78.408  1.00  0.00      SOLV H
ATOM  34011  OH2 TIP3 1648     -18.245   4.123 -76.702  1.00  0.00      SOLV O
ATOM  34012  H1  TIP3 1648     -17.629   3.829 -76.020  1.00  0.00      SOLV H
ATOM  34013  H2  TIP3 1648     -18.358   5.074 -76.484  1.00  0.00      SOLV H
ATOM  34014  OH2 TIP3 1649     -20.529   0.457 -76.140  1.00  0.00      SOLV O
ATOM  34015  H1  TIP3 1649     -21.358   0.639 -75.654  1.00  0.00      SOLV H
ATOM  34016  H2  TIP3 1649     -20.372   1.317 -76.575  1.00  0.00      SOLV H
ATOM  34017  OH2 TIP3 1650     -10.635  -3.970 -65.956  1.00  0.00      SOLV O
ATOM  34018  H1  TIP3 1650      -9.999  -3.638 -65.304  1.00  0.00      SOLV H
ATOM  34019  H2  TIP3 1650     -10.728  -4.912 -65.690  1.00  0.00      SOLV H
ATOM  34020  OH2 TIP3 1651      -9.730  -4.143 -74.771  1.00  0.00      SOLV O
ATOM  34021  H1  TIP3 1651      -9.697  -3.682 -75.628  1.00  0.00      SOLV H
ATOM  34022  H2  TIP3 1651      -9.530  -3.426 -74.137  1.00  0.00      SOLV H
ATOM  34023  OH2 TIP3 1652     -16.000   6.557 -76.056  1.00  0.00      SOLV O
ATOM  34024  H1  TIP3 1652     -16.957   6.714 -75.959  1.00  0.00      SOLV H
ATOM  34025  H2  TIP3 1652     -15.762   7.261 -76.678  1.00  0.00      SOLV H
ATOM  34026  OH2 TIP3 1653     -13.112  -3.233 -74.008  1.00  0.00      SOLV O
ATOM  34027  H1  TIP3 1653     -12.552  -2.439 -73.881  1.00  0.00      SOLV H
ATOM  34028  H2  TIP3 1653     -13.261  -3.532 -73.087  1.00  0.00      SOLV H
ATOM  34029  OH2 TIP3 1654     -12.785  -2.042 -64.968  1.00  0.00      SOLV O
ATOM  34030  H1  TIP3 1654     -12.891  -1.692 -64.063  1.00  0.00      SOLV H
ATOM  34031  H2  TIP3 1654     -12.079  -2.701 -64.857  1.00  0.00      SOLV H
ATOM  34032  OH2 TIP3 1655     -11.396  -5.818 -73.248  1.00  0.00      SOLV O
ATOM  34033  H1  TIP3 1655     -11.752  -5.264 -72.531  1.00  0.00      SOLV H
ATOM  34034  H2  TIP3 1655     -10.806  -5.180 -73.709  1.00  0.00      SOLV H
ATOM  34035  OH2 TIP3 1656     -18.830   6.714 -75.991  1.00  0.00      SOLV O
ATOM  34036  H1  TIP3 1656     -19.039   7.526 -76.506  1.00  0.00      SOLV H
ATOM  34037  H2  TIP3 1656     -19.169   6.947 -75.105  1.00  0.00      SOLV H
ATOM  34038  OH2 TIP3 1657     -15.658  -6.230 -76.286  1.00  0.00      SOLV O
ATOM  34039  H1  TIP3 1657     -16.012  -5.373 -76.004  1.00  0.00      SOLV H
ATOM  34040  H2  TIP3 1657     -14.700  -6.105 -76.103  1.00  0.00      SOLV H
ATOM  34041  OH2 TIP3 1658      -6.307  -2.029 -63.964  1.00  0.00      SOLV O
ATOM  34042  H1  TIP3 1658      -7.264  -2.212 -64.094  1.00  0.00      SOLV H
ATOM  34043  H2  TIP3 1658      -5.996  -2.170 -64.868  1.00  0.00      SOLV H
ATOM  34044  OH2 TIP3 1659      -8.889   0.986 -70.054  1.00  0.00      SOLV O
ATOM  34045  H1  TIP3 1659      -9.542   0.291 -70.259  1.00  0.00      SOLV H
ATOM  34046  H2  TIP3 1659      -8.217   0.495 -69.535  1.00  0.00      SOLV H
ATOM  34047  OH2 TIP3 1660     -20.743   2.997 -77.469  1.00  0.00      SOLV O
ATOM  34048  H1  TIP3 1660     -20.266   3.766 -77.113  1.00  0.00      SOLV H
ATOM  34049  H2  TIP3 1660     -20.062   2.695 -78.114  1.00  0.00      SOLV H
ATOM  34050  OH2 TIP3 1661     -10.949  10.104 -68.342  1.00  0.00      SOLV O
ATOM  34051  H1  TIP3 1661     -11.303  10.705 -69.033  1.00  0.00      SOLV H
ATOM  34052  H2  TIP3 1661     -10.052  10.499 -68.245  1.00  0.00      SOLV H
ATOM  34053  OH2 TIP3 1662     -17.557  -9.015 -69.579  1.00  0.00      SOLV O
ATOM  34054  H1  TIP3 1662     -17.642  -9.107 -70.552  1.00  0.00      SOLV H
ATOM  34055  H2  TIP3 1662     -17.594  -9.948 -69.281  1.00  0.00      SOLV H
ATOM  34056  OH2 TIP3 1663     -23.131   3.686 -73.457  1.00  0.00      SOLV O
ATOM  34057  H1  TIP3 1663     -24.088   3.820 -73.493  1.00  0.00      SOLV H
ATOM  34058  H2  TIP3 1663     -22.884   4.199 -74.246  1.00  0.00      SOLV H
ATOM  34059  OH2 TIP3 1664     -24.741   6.008 -61.975  1.00  0.00      SOLV O
ATOM  34060  H1  TIP3 1664     -24.006   5.997 -61.328  1.00  0.00      SOLV H
ATOM  34061  H2  TIP3 1664     -24.758   5.079 -62.257  1.00  0.00      SOLV H
ATOM  34062  OH2 TIP3 1665     -20.048   6.382 -60.450  1.00  0.00      SOLV O
ATOM  34063  H1  TIP3 1665     -19.129   6.272 -60.165  1.00  0.00      SOLV H
ATOM  34064  H2  TIP3 1665     -19.992   6.065 -61.371  1.00  0.00      SOLV H
ATOM  34065  OH2 TIP3 1666     -15.842   7.321 -78.895  1.00  0.00      SOLV O
ATOM  34066  H1  TIP3 1666     -16.408   6.527 -79.032  1.00  0.00      SOLV H
ATOM  34067  H2  TIP3 1666     -15.057   7.062 -79.394  1.00  0.00      SOLV H
ATOM  34068  OH2 TIP3 1667     -13.251   7.016 -61.719  1.00  0.00      SOLV O
ATOM  34069  H1  TIP3 1667     -13.301   6.141 -61.277  1.00  0.00      SOLV H
ATOM  34070  H2  TIP3 1667     -12.639   7.513 -61.142  1.00  0.00      SOLV H
ATOM  34071  OH2 TIP3 1668     -11.493   8.728 -78.727  1.00  0.00      SOLV O
ATOM  34072  H1  TIP3 1668     -11.094   7.883 -78.464  1.00  0.00      SOLV H
ATOM  34073  H2  TIP3 1668     -10.855   9.075 -79.358  1.00  0.00      SOLV H
ATOM  34074  OH2 TIP3 1669     -22.702   0.063 -61.134  1.00  0.00      SOLV O
ATOM  34075  H1  TIP3 1669     -22.317  -0.812 -61.324  1.00  0.00      SOLV H
ATOM  34076  H2  TIP3 1669     -23.488   0.061 -61.720  1.00  0.00      SOLV H
ATOM  34077  OH2 TIP3 1670     -18.772   1.780 -78.950  1.00  0.00      SOLV O
ATOM  34078  H1  TIP3 1670     -18.339   1.122 -78.387  1.00  0.00      SOLV H
ATOM  34079  H2  TIP3 1670     -18.100   1.960 -79.611  1.00  0.00      SOLV H
ATOM  34080  OH2 TIP3 1671     -16.537   2.286 -61.665  1.00  0.00      SOLV O
ATOM  34081  H1  TIP3 1671     -16.790   2.554 -62.566  1.00  0.00      SOLV H
ATOM  34082  H2  TIP3 1671     -16.034   1.458 -61.821  1.00  0.00      SOLV H
ATOM  34083  OH2 TIP3 1672     -14.190   4.537 -79.282  1.00  0.00      SOLV O
ATOM  34084  H1  TIP3 1672     -14.185   4.697 -78.320  1.00  0.00      SOLV H
ATOM  34085  H2  TIP3 1672     -13.745   3.692 -79.350  1.00  0.00      SOLV H
ATOM  34086  OH2 TIP3 1673     -11.054   4.077 -64.242  1.00  0.00      SOLV O
ATOM  34087  H1  TIP3 1673     -10.386   4.780 -64.366  1.00  0.00      SOLV H
ATOM  34088  H2  TIP3 1673     -11.873   4.601 -64.311  1.00  0.00      SOLV H
ATOM  34089  OH2 TIP3 1674     -21.017  -2.316 -61.721  1.00  0.00      SOLV O
ATOM  34090  H1  TIP3 1674     -20.168  -2.767 -61.800  1.00  0.00      SOLV H
ATOM  34091  H2  TIP3 1674     -21.074  -2.202 -60.749  1.00  0.00      SOLV H
ATOM  34092  OH2 TIP3 1675     -16.956   0.365 -76.643  1.00  0.00      SOLV O
ATOM  34093  H1  TIP3 1675     -17.298  -0.336 -76.071  1.00  0.00      SOLV H
ATOM  34094  H2  TIP3 1675     -16.428  -0.146 -77.293  1.00  0.00      SOLV H
ATOM  34095  OH2 TIP3 1676     -16.940  -1.999 -64.368  1.00  0.00      SOLV O
ATOM  34096  H1  TIP3 1676     -17.769  -1.494 -64.255  1.00  0.00      SOLV H
ATOM  34097  H2  TIP3 1676     -16.432  -1.416 -64.972  1.00  0.00      SOLV H
ATOM  34098  OH2 TIP3 1677     -15.391  -0.994 -78.493  1.00  0.00      SOLV O
ATOM  34099  H1  TIP3 1677     -15.348  -1.225 -79.434  1.00  0.00      SOLV H
ATOM  34100  H2  TIP3 1677     -14.466  -0.724 -78.304  1.00  0.00      SOLV H
ATOM  34101  OH2 TIP3 1678     -13.004   2.173 -60.929  1.00  0.00      SOLV O
ATOM  34102  H1  TIP3 1678     -12.084   2.353 -61.164  1.00  0.00      SOLV H
ATOM  34103  H2  TIP3 1678     -12.927   1.346 -60.424  1.00  0.00      SOLV H
ATOM  34104  OH2 TIP3 1679      -7.402   4.303 -79.008  1.00  0.00      SOLV O
ATOM  34105  H1  TIP3 1679      -7.282   4.012 -79.919  1.00  0.00      SOLV H
ATOM  34106  H2  TIP3 1679      -7.564   5.252 -79.109  1.00  0.00      SOLV H
ATOM  34107  OH2 TIP3 1680     -15.609  -4.243 -63.309  1.00  0.00      SOLV O
ATOM  34108  H1  TIP3 1680     -15.304  -4.848 -64.014  1.00  0.00      SOLV H
ATOM  34109  H2  TIP3 1680     -15.981  -3.501 -63.830  1.00  0.00      SOLV H
ATOM  34110  OH2 TIP3 1681     -14.769  -5.692 -65.692  1.00  0.00      SOLV O
ATOM  34111  H1  TIP3 1681     -14.413  -5.043 -66.336  1.00  0.00      SOLV H
ATOM  34112  H2  TIP3 1681     -15.579  -6.002 -66.151  1.00  0.00      SOLV H
ATOM  34113  OH2 TIP3 1682     -15.199  -0.144 -65.546  1.00  0.00      SOLV O
ATOM  34114  H1  TIP3 1682     -14.340   0.113 -65.911  1.00  0.00      SOLV H
ATOM  34115  H2  TIP3 1682     -15.775   0.578 -65.870  1.00  0.00      SOLV H
ATOM  34116  OH2 TIP3 1683     -10.301  -0.707 -60.580  1.00  0.00      SOLV O
ATOM  34117  H1  TIP3 1683      -9.700  -1.467 -60.614  1.00  0.00      SOLV H
ATOM  34118  H2  TIP3 1683      -9.676   0.033 -60.581  1.00  0.00      SOLV H
ATOM  34119  OH2 TIP3 1684      -9.901   2.421 -62.451  1.00  0.00      SOLV O
ATOM  34120  H1  TIP3 1684     -10.439   3.011 -63.029  1.00  0.00      SOLV H
ATOM  34121  H2  TIP3 1684      -9.013   2.823 -62.597  1.00  0.00      SOLV H
ATOM  34122  OH2 TIP3 1685     -17.472  -3.776 -61.258  1.00  0.00      SOLV O
ATOM  34123  H1  TIP3 1685     -18.016  -4.560 -61.468  1.00  0.00      SOLV H
ATOM  34124  H2  TIP3 1685     -16.852  -3.765 -62.014  1.00  0.00      SOLV H
ATOM  34125  OH2 TIP3 1686     -13.162  -7.877 -65.301  1.00  0.00      SOLV O
ATOM  34126  H1  TIP3 1686     -13.714  -7.076 -65.443  1.00  0.00      SOLV H
ATOM  34127  H2  TIP3 1686     -13.677  -8.560 -65.773  1.00  0.00      SOLV H
ATOM  34128  OH2 TIP3 1687     -13.353  -3.464 -61.771  1.00  0.00      SOLV O
ATOM  34129  H1  TIP3 1687     -13.555  -3.794 -60.878  1.00  0.00      SOLV H
ATOM  34130  H2  TIP3 1687     -14.128  -3.806 -62.262  1.00  0.00      SOLV H
ATOM  34131  OH2 TIP3 1688     -10.621  -3.271 -62.701  1.00  0.00      SOLV O
ATOM  34132  H1  TIP3 1688     -11.487  -3.546 -62.347  1.00  0.00      SOLV H
ATOM  34133  H2  TIP3 1688      -9.998  -3.660 -62.051  1.00  0.00      SOLV H
ATOM  34134  OH2 TIP3 1689      -8.626  -3.984 -60.835  1.00  0.00      SOLV O
ATOM  34135  H1  TIP3 1689      -8.357  -4.928 -60.818  1.00  0.00      SOLV H
ATOM  34136  H2  TIP3 1689      -8.913  -3.823 -59.910  1.00  0.00      SOLV H
ATOM  34137  OH2 TIP3 1690     -18.644  -6.254 -61.645  1.00  0.00      SOLV O
ATOM  34138  H1  TIP3 1690     -18.267  -6.951 -62.212  1.00  0.00      SOLV H
ATOM  34139  H2  TIP3 1690     -18.484  -6.621 -60.756  1.00  0.00      SOLV H
ATOM  34140  OH2 TIP3 1691     -12.781  -8.405 -62.652  1.00  0.00      SOLV O
ATOM  34141  H1  TIP3 1691     -11.932  -8.900 -62.670  1.00  0.00      SOLV H
ATOM  34142  H2  TIP3 1691     -12.923  -8.276 -63.614  1.00  0.00      SOLV H
ATOM  34143  OH2 TIP3 1692     -12.914  -6.769 -60.464  1.00  0.00      SOLV O
ATOM  34144  H1  TIP3 1692     -12.837  -7.231 -61.329  1.00  0.00      SOLV H
ATOM  34145  H2  TIP3 1692     -13.687  -6.184 -60.598  1.00  0.00      SOLV H
ATOM  34146  OH2 TIP3 1693     -19.100   9.105 -77.322  1.00  0.00      SOLV O
ATOM  34147  H1  TIP3 1693     -18.148   9.339 -77.325  1.00  0.00      SOLV H
ATOM  34148  H2  TIP3 1693     -19.426   9.590 -78.085  1.00  0.00      SOLV H
ATOM  34149  OH2 TIP3 1694     -23.264   2.060 -77.615  1.00  0.00      SOLV O
ATOM  34150  H1  TIP3 1694     -22.391   2.518 -77.544  1.00  0.00      SOLV H
ATOM  34151  H2  TIP3 1694     -23.359   2.004 -78.574  1.00  0.00      SOLV H
ATOM  34152  OH2 TIP3 1695     -26.172   6.539 -72.875  1.00  0.00      SOLV O
ATOM  34153  H1  TIP3 1695     -26.641   5.924 -73.485  1.00  0.00      SOLV H
ATOM  34154  H2  TIP3 1695     -25.719   5.908 -72.280  1.00  0.00      SOLV H
ATOM  34155  OH2 TIP3 1696     -24.844   4.953 -71.133  1.00  0.00      SOLV O
ATOM  34156  H1  TIP3 1696     -25.136   4.066 -70.917  1.00  0.00      SOLV H
ATOM  34157  H2  TIP3 1696     -24.678   5.367 -70.264  1.00  0.00      SOLV H
ATOM  34158  OH2 TIP3 1697      -8.665  11.533 -68.003  1.00  0.00      SOLV O
ATOM  34159  H1  TIP3 1697      -8.614  11.719 -67.050  1.00  0.00      SOLV H
ATOM  34160  H2  TIP3 1697      -8.097  12.228 -68.368  1.00  0.00      SOLV H
ATOM  34161  OH2 TIP3 1698      -8.942  11.001 -65.187  1.00  0.00      SOLV O
ATOM  34162  H1  TIP3 1698      -9.086  10.106 -65.553  1.00  0.00      SOLV H
ATOM  34163  H2  TIP3 1698      -8.241  10.812 -64.546  1.00  0.00      SOLV H
ATOM  34164  OH2 TIP3 1699      -8.949   6.425 -60.483  1.00  0.00      SOLV O
ATOM  34165  H1  TIP3 1699      -9.793   6.205 -60.045  1.00  0.00      SOLV H
ATOM  34166  H2  TIP3 1699      -8.749   7.310 -60.114  1.00  0.00      SOLV H
ATOM  34167  OH2 TIP3 1700      -7.131   5.281 -75.046  1.00  0.00      SOLV O
ATOM  34168  H1  TIP3 1700      -6.544   6.057 -74.933  1.00  0.00      SOLV H
ATOM  34169  H2  TIP3 1700      -6.831   4.715 -74.304  1.00  0.00      SOLV H
ATOM  34170  OH2 TIP3 1701      -6.057   3.630 -73.166  1.00  0.00      SOLV O
ATOM  34171  H1  TIP3 1701      -6.715   2.969 -72.856  1.00  0.00      SOLV H
ATOM  34172  H2  TIP3 1701      -5.707   3.999 -72.333  1.00  0.00      SOLV H
ATOM  34173  OH2 TIP3 1702      -7.149   6.183 -68.038  1.00  0.00      SOLV O
ATOM  34174  H1  TIP3 1702      -6.393   5.993 -68.611  1.00  0.00      SOLV H
ATOM  34175  H2  TIP3 1702      -7.383   7.086 -68.334  1.00  0.00      SOLV H
ATOM  34176  OH2 TIP3 1703      -9.649   8.310 -65.820  1.00  0.00      SOLV O
ATOM  34177  H1  TIP3 1703     -10.491   8.530 -65.383  1.00  0.00      SOLV H
ATOM  34178  H2  TIP3 1703      -9.949   7.959 -66.686  1.00  0.00      SOLV H
ATOM  34179  OH2 TIP3 1704      -5.802   3.608 -76.801  1.00  0.00      SOLV O
ATOM  34180  H1  TIP3 1704      -6.405   3.742 -77.561  1.00  0.00      SOLV H
ATOM  34181  H2  TIP3 1704      -6.247   4.179 -76.140  1.00  0.00      SOLV H
ATOM  34182  OH2 TIP3 1705      -6.246   0.453 -78.272  1.00  0.00      SOLV O
ATOM  34183  H1  TIP3 1705      -6.671   1.018 -78.921  1.00  0.00      SOLV H
ATOM  34184  H2  TIP3 1705      -6.385  -0.444 -78.658  1.00  0.00      SOLV H
ATOM  34185  OH2 TIP3 1706      -7.781   1.560 -72.506  1.00  0.00      SOLV O
ATOM  34186  H1  TIP3 1706      -7.561   0.640 -72.730  1.00  0.00      SOLV H
ATOM  34187  H2  TIP3 1706      -8.153   1.467 -71.601  1.00  0.00      SOLV H
ATOM  34188  OH2 TIP3 1707     -22.614  -1.470 -68.595  1.00  0.00      SOLV O
ATOM  34189  H1  TIP3 1707     -22.332  -1.568 -69.533  1.00  0.00      SOLV H
ATOM  34190  H2  TIP3 1707     -21.727  -1.438 -68.160  1.00  0.00      SOLV H
ATOM  34191  OH2 TIP3 1708      -7.535   3.676 -62.804  1.00  0.00      SOLV O
ATOM  34192  H1  TIP3 1708      -6.672   3.204 -62.812  1.00  0.00      SOLV H
ATOM  34193  H2  TIP3 1708      -7.277   4.583 -63.045  1.00  0.00      SOLV H
ATOM  34194  OH2 TIP3 1709      -5.405   2.105 -62.499  1.00  0.00      SOLV O
ATOM  34195  H1  TIP3 1709      -6.087   1.401 -62.442  1.00  0.00      SOLV H
ATOM  34196  H2  TIP3 1709      -4.594   1.567 -62.387  1.00  0.00      SOLV H
ATOM  34197  OH2 TIP3 1710      -6.351  -2.133 -79.039  1.00  0.00      SOLV O
ATOM  34198  H1  TIP3 1710      -5.562  -2.432 -78.547  1.00  0.00      SOLV H
ATOM  34199  H2  TIP3 1710      -6.971  -2.863 -78.923  1.00  0.00      SOLV H
ATOM  34200  OH2 TIP3 1711      -7.140  -0.857 -74.131  1.00  0.00      SOLV O
ATOM  34201  H1  TIP3 1711      -6.603  -1.683 -74.106  1.00  0.00      SOLV H
ATOM  34202  H2  TIP3 1711      -6.518  -0.262 -74.580  1.00  0.00      SOLV H
ATOM  34203  OH2 TIP3 1712      -6.792  -0.213 -68.697  1.00  0.00      SOLV O
ATOM  34204  H1  TIP3 1712      -5.947   0.278 -68.719  1.00  0.00      SOLV H
ATOM  34205  H2  TIP3 1712      -6.992  -0.140 -67.742  1.00  0.00      SOLV H
ATOM  34206  OH2 TIP3 1713      -6.972   0.515 -66.012  1.00  0.00      SOLV O
ATOM  34207  H1  TIP3 1713      -7.879   0.592 -65.646  1.00  0.00      SOLV H
ATOM  34208  H2  TIP3 1713      -6.740   1.456 -66.162  1.00  0.00      SOLV H
ATOM  34209  OH2 TIP3 1714     -21.271  -6.098 -62.426  1.00  0.00      SOLV O
ATOM  34210  H1  TIP3 1714     -20.315  -6.024 -62.219  1.00  0.00      SOLV H
ATOM  34211  H2  TIP3 1714     -21.427  -7.037 -62.210  1.00  0.00      SOLV H
ATOM  34212  OH2 TIP3 1715      -2.847  -4.308 -60.653  1.00  0.00      SOLV O
ATOM  34213  H1  TIP3 1715      -2.124  -4.761 -61.133  1.00  0.00      SOLV H
ATOM  34214  H2  TIP3 1715      -3.051  -3.553 -61.243  1.00  0.00      SOLV H
ATOM  34215  OH2 TIP3 1716      -5.650  -3.191 -74.153  1.00  0.00      SOLV O
ATOM  34216  H1  TIP3 1716      -5.353  -3.523 -73.280  1.00  0.00      SOLV H
ATOM  34217  H2  TIP3 1716      -6.092  -3.991 -74.510  1.00  0.00      SOLV H
ATOM  34218  OH2 TIP3 1717     -19.735  -7.297 -69.490  1.00  0.00      SOLV O
ATOM  34219  H1  TIP3 1717     -19.000  -7.943 -69.436  1.00  0.00      SOLV H
ATOM  34220  H2  TIP3 1717     -19.271  -6.482 -69.224  1.00  0.00      SOLV H
ATOM  34221  OH2 TIP3 1718     -22.280  -5.099 -68.607  1.00  0.00      SOLV O
ATOM  34222  H1  TIP3 1718     -21.624  -5.000 -69.325  1.00  0.00      SOLV H
ATOM  34223  H2  TIP3 1718     -22.107  -4.295 -68.105  1.00  0.00      SOLV H
ATOM  34224  OH2 TIP3 1719      -3.960  -2.535 -62.383  1.00  0.00      SOLV O
ATOM  34225  H1  TIP3 1719      -4.930  -2.436 -62.311  1.00  0.00      SOLV H
ATOM  34226  H2  TIP3 1719      -3.902  -3.082 -63.186  1.00  0.00      SOLV H
ATOM  34227  OH2 TIP3 1720      -3.949  -2.604 -77.645  1.00  0.00      SOLV O
ATOM  34228  H1  TIP3 1720      -3.240  -3.042 -78.131  1.00  0.00      SOLV H
ATOM  34229  H2  TIP3 1720      -3.521  -1.763 -77.398  1.00  0.00      SOLV H
ATOM  34230  OH2 TIP3 1721     -11.697  10.550 -72.470  1.00  0.00      SOLV O
ATOM  34231  H1  TIP3 1721     -11.034  10.645 -73.187  1.00  0.00      SOLV H
ATOM  34232  H2  TIP3 1721     -11.392  11.210 -71.833  1.00  0.00      SOLV H
ATOM  34233  OH2 TIP3 1722     -20.172  -9.676 -66.134  1.00  0.00      SOLV O
ATOM  34234  H1  TIP3 1722     -20.803 -10.056 -65.501  1.00  0.00      SOLV H
ATOM  34235  H2  TIP3 1722     -20.778  -9.262 -66.778  1.00  0.00      SOLV H
ATOM  34236  OH2 TIP3 1723     -22.640   3.658 -61.999  1.00  0.00      SOLV O
ATOM  34237  H1  TIP3 1723     -23.447   3.315 -62.424  1.00  0.00      SOLV H
ATOM  34238  H2  TIP3 1723     -22.720   3.313 -61.101  1.00  0.00      SOLV H
ATOM  34239  OH2 TIP3 1724     -20.160   5.423 -65.805  1.00  0.00      SOLV O
ATOM  34240  H1  TIP3 1724     -20.675   6.213 -66.063  1.00  0.00      SOLV H
ATOM  34241  H2  TIP3 1724     -19.264   5.792 -65.965  1.00  0.00      SOLV H
ATOM  34242  OH2 TIP3 1725     -16.535   8.093 -62.813  1.00  0.00      SOLV O
ATOM  34243  H1  TIP3 1725     -16.306   7.930 -61.874  1.00  0.00      SOLV H
ATOM  34244  H2  TIP3 1725     -15.877   8.786 -63.048  1.00  0.00      SOLV H
ATOM  34245  OH2 TIP3 1726     -14.819  10.112 -63.439  1.00  0.00      SOLV O
ATOM  34246  H1  TIP3 1726     -13.940   9.854 -63.758  1.00  0.00      SOLV H
ATOM  34247  H2  TIP3 1726     -14.580  10.592 -62.616  1.00  0.00      SOLV H
ATOM  34248  OH2 TIP3 1727      -4.268  -4.615 -64.450  1.00  0.00      SOLV O
ATOM  34249  H1  TIP3 1727      -5.119  -4.701 -64.919  1.00  0.00      SOLV H
ATOM  34250  H2  TIP3 1727      -3.821  -5.436 -64.755  1.00  0.00      SOLV H
ATOM  34251  OH2 TIP3 1728     -23.775   7.352 -65.723  1.00  0.00      SOLV O
ATOM  34252  H1  TIP3 1728     -24.600   7.755 -66.067  1.00  0.00      SOLV H
ATOM  34253  H2  TIP3 1728     -23.925   7.456 -64.773  1.00  0.00      SOLV H
ATOM  34254  OH2 TIP3 1729     -21.191   7.920 -66.595  1.00  0.00      SOLV O
ATOM  34255  H1  TIP3 1729     -22.118   7.860 -66.284  1.00  0.00      SOLV H
ATOM  34256  H2  TIP3 1729     -21.279   8.518 -67.365  1.00  0.00      SOLV H
ATOM  34257  OH2 TIP3 1730     -16.764   9.404 -67.379  1.00  0.00      SOLV O
ATOM  34258  H1  TIP3 1730     -17.298   9.758 -68.115  1.00  0.00      SOLV H
ATOM  34259  H2  TIP3 1730     -16.838  10.134 -66.727  1.00  0.00      SOLV H
ATOM  34260  OH2 TIP3 1731     -14.167   9.073 -66.439  1.00  0.00      SOLV O
ATOM  34261  H1  TIP3 1731     -15.070   9.138 -66.808  1.00  0.00      SOLV H
ATOM  34262  H2  TIP3 1731     -13.855   9.989 -66.521  1.00  0.00      SOLV H
ATOM  34263  OH2 TIP3 1732     -12.359  11.407 -66.224  1.00  0.00      SOLV O
ATOM  34264  H1  TIP3 1732     -12.570  12.334 -66.480  1.00  0.00      SOLV H
ATOM  34265  H2  TIP3 1732     -11.863  11.097 -67.008  1.00  0.00      SOLV H
ATOM  34266  OH2 TIP3 1733     -23.747   6.010 -68.790  1.00  0.00      SOLV O
ATOM  34267  H1  TIP3 1733     -23.572   5.816 -67.852  1.00  0.00      SOLV H
ATOM  34268  H2  TIP3 1733     -22.840   5.966 -69.170  1.00  0.00      SOLV H
ATOM  34269  OH2 TIP3 1734     -21.375   5.497 -70.010  1.00  0.00      SOLV O
ATOM  34270  H1  TIP3 1734     -20.964   4.623 -69.894  1.00  0.00      SOLV H
ATOM  34271  H2  TIP3 1734     -20.613   6.081 -69.790  1.00  0.00      SOLV H
ATOM  34272  OH2 TIP3 1735     -19.073   6.794 -69.177  1.00  0.00      SOLV O
ATOM  34273  H1  TIP3 1735     -18.480   6.083 -69.473  1.00  0.00      SOLV H
ATOM  34274  H2  TIP3 1735     -18.853   6.828 -68.230  1.00  0.00      SOLV H
ATOM  34275  OH2 TIP3 1736     -11.024  -5.460 -70.122  1.00  0.00      SOLV O
ATOM  34276  H1  TIP3 1736     -11.428  -6.312 -69.871  1.00  0.00      SOLV H
ATOM  34277  H2  TIP3 1736     -10.208  -5.744 -70.566  1.00  0.00      SOLV H
ATOM  34278  OH2 TIP3 1737      -5.517  -5.621 -70.057  1.00  0.00      SOLV O
ATOM  34279  H1  TIP3 1737      -5.165  -4.853 -70.554  1.00  0.00      SOLV H
ATOM  34280  H2  TIP3 1737      -6.469  -5.604 -70.273  1.00  0.00      SOLV H
ATOM  34281  OH2 TIP3 1738      -4.367  -3.867 -71.796  1.00  0.00      SOLV O
ATOM  34282  H1  TIP3 1738      -3.496  -4.147 -72.144  1.00  0.00      SOLV H
ATOM  34283  H2  TIP3 1738      -4.210  -2.908 -71.649  1.00  0.00      SOLV H
ATOM  34284  OH2 TIP3 1739     -17.779  -9.240 -72.338  1.00  0.00      SOLV O
ATOM  34285  H1  TIP3 1739     -18.538  -9.695 -72.753  1.00  0.00      SOLV H
ATOM  34286  H2  TIP3 1739     -17.086  -9.939 -72.383  1.00  0.00      SOLV H
ATOM  34287  OH2 TIP3 1740     -13.366  -8.021 -72.432  1.00  0.00      SOLV O
ATOM  34288  H1  TIP3 1740     -12.729  -7.322 -72.652  1.00  0.00      SOLV H
ATOM  34289  H2  TIP3 1740     -13.376  -7.980 -71.468  1.00  0.00      SOLV H
ATOM  34290  OH2 TIP3 1741      -8.175  -5.921 -70.893  1.00  0.00      SOLV O
ATOM  34291  H1  TIP3 1741      -8.117  -5.984 -71.854  1.00  0.00      SOLV H
ATOM  34292  H2  TIP3 1741      -8.293  -6.869 -70.643  1.00  0.00      SOLV H
ATOM  34293  OH2 TIP3 1742      -6.963  -5.455 -75.161  1.00  0.00      SOLV O
ATOM  34294  H1  TIP3 1742      -7.888  -5.205 -75.328  1.00  0.00      SOLV H
ATOM  34295  H2  TIP3 1742      -7.075  -6.409 -74.949  1.00  0.00      SOLV H
ATOM  34296  OH2 TIP3 1743     -24.220   5.167 -75.489  1.00  0.00      SOLV O
ATOM  34297  H1  TIP3 1743     -24.816   4.839 -76.188  1.00  0.00      SOLV H
ATOM  34298  H2  TIP3 1743     -24.500   6.093 -75.465  1.00  0.00      SOLV H
ATOM  34299  OH2 TIP3 1744     -13.186  -5.424 -75.533  1.00  0.00      SOLV O
ATOM  34300  H1  TIP3 1744     -12.624  -6.013 -75.008  1.00  0.00      SOLV H
ATOM  34301  H2  TIP3 1744     -13.165  -4.613 -74.980  1.00  0.00      SOLV H
ATOM  34302  OH2 TIP3 1745     -16.369   9.400 -77.264  1.00  0.00      SOLV O
ATOM  34303  H1  TIP3 1745     -15.447   9.750 -77.307  1.00  0.00      SOLV H
ATOM  34304  H2  TIP3 1745     -16.267   8.715 -77.967  1.00  0.00      SOLV H
ATOM  34305  OH2 TIP3 1746      -9.823  11.078 -74.430  1.00  0.00      SOLV O
ATOM  34306  H1  TIP3 1746      -9.674  10.202 -74.861  1.00  0.00      SOLV H
ATOM  34307  H2  TIP3 1746     -10.132  11.611 -75.191  1.00  0.00      SOLV H
ATOM  34308  OH2 TIP3 1747     -17.995  -8.782 -62.833  1.00  0.00      SOLV O
ATOM  34309  H1  TIP3 1747     -18.219  -9.670 -62.515  1.00  0.00      SOLV H
ATOM  34310  H2  TIP3 1747     -17.109  -8.667 -62.434  1.00  0.00      SOLV H
ATOM  34311  OH2 TIP3 1748     -15.791  -8.850 -61.118  1.00  0.00      SOLV O
ATOM  34312  H1  TIP3 1748     -14.905  -8.624 -61.459  1.00  0.00      SOLV H
ATOM  34313  H2  TIP3 1748     -15.649  -9.773 -60.881  1.00  0.00      SOLV H
ATOM  34314  OH2 TIP3 1749     -22.861   6.535 -78.514  1.00  0.00      SOLV O
ATOM  34315  H1  TIP3 1749     -23.122   6.780 -77.624  1.00  0.00      SOLV H
ATOM  34316  H2  TIP3 1749     -21.915   6.381 -78.455  1.00  0.00      SOLV H
ATOM  34317  OH2 TIP3 1750      -7.634  -6.552 -61.041  1.00  0.00      SOLV O
ATOM  34318  H1  TIP3 1750      -7.507  -7.079 -60.225  1.00  0.00      SOLV H
ATOM  34319  H2  TIP3 1750      -6.710  -6.362 -61.306  1.00  0.00      SOLV H
ATOM  34320  OH2 TIP3 1751     -10.147   9.567 -62.302  1.00  0.00      SOLV O
ATOM  34321  H1  TIP3 1751     -10.776   9.261 -62.986  1.00  0.00      SOLV H
ATOM  34322  H2  TIP3 1751     -10.493  10.469 -62.150  1.00  0.00      SOLV H
ATOM  34323  OH2 TIP3 1752       5.570   8.605 -72.399  1.00  0.00      SOLV O
ATOM  34324  H1  TIP3 1752       5.217   9.521 -72.402  1.00  0.00      SOLV H
ATOM  34325  H2  TIP3 1752       4.965   8.192 -73.037  1.00  0.00      SOLV H
ATOM  34326  OH2 TIP3 1753       4.856   7.602 -68.960  1.00  0.00      SOLV O
ATOM  34327  H1  TIP3 1753       4.956   7.127 -68.109  1.00  0.00      SOLV H
ATOM  34328  H2  TIP3 1753       4.645   6.889 -69.577  1.00  0.00      SOLV H
ATOM  34329  OH2 TIP3 1754      -2.226   4.625 -67.428  1.00  0.00      SOLV O
ATOM  34330  H1  TIP3 1754      -2.056   3.979 -66.714  1.00  0.00      SOLV H
ATOM  34331  H2  TIP3 1754      -1.867   5.428 -67.019  1.00  0.00      SOLV H
ATOM  34332  OH2 TIP3 1755       7.203  11.608 -70.638  1.00  0.00      SOLV O
ATOM  34333  H1  TIP3 1755       7.099  10.803 -70.118  1.00  0.00      SOLV H
ATOM  34334  H2  TIP3 1755       7.174  12.292 -69.948  1.00  0.00      SOLV H
ATOM  34335  OH2 TIP3 1756      -2.969   9.208 -68.946  1.00  0.00      SOLV O
ATOM  34336  H1  TIP3 1756      -2.871   8.269 -69.179  1.00  0.00      SOLV H
ATOM  34337  H2  TIP3 1756      -2.041   9.467 -68.786  1.00  0.00      SOLV H
ATOM  34338  OH2 TIP3 1757      -3.869   1.937 -73.433  1.00  0.00      SOLV O
ATOM  34339  H1  TIP3 1757      -4.556   2.633 -73.403  1.00  0.00      SOLV H
ATOM  34340  H2  TIP3 1757      -4.281   1.334 -74.072  1.00  0.00      SOLV H
ATOM  34341  OH2 TIP3 1758      -4.103   4.331 -71.262  1.00  0.00      SOLV O
ATOM  34342  H1  TIP3 1758      -3.587   3.554 -71.043  1.00  0.00      SOLV H
ATOM  34343  H2  TIP3 1758      -3.513   4.835 -71.841  1.00  0.00      SOLV H
ATOM  34344  OH2 TIP3 1759       2.856  15.535 -70.290  1.00  0.00      SOLV O
ATOM  34345  H1  TIP3 1759       3.606  15.027 -70.666  1.00  0.00      SOLV H
ATOM  34346  H2  TIP3 1759       2.700  15.092 -69.448  1.00  0.00      SOLV H
ATOM  34347  OH2 TIP3 1760       2.417   9.298 -68.400  1.00  0.00      SOLV O
ATOM  34348  H1  TIP3 1760       3.043   8.833 -68.977  1.00  0.00      SOLV H
ATOM  34349  H2  TIP3 1760       3.064   9.791 -67.853  1.00  0.00      SOLV H
ATOM  34350  OH2 TIP3 1761       7.407   5.136 -68.202  1.00  0.00      SOLV O
ATOM  34351  H1  TIP3 1761       7.738   4.218 -68.170  1.00  0.00      SOLV H
ATOM  34352  H2  TIP3 1761       7.147   5.209 -69.139  1.00  0.00      SOLV H
ATOM  34353  OH2 TIP3 1762       1.385   1.073 -70.873  1.00  0.00      SOLV O
ATOM  34354  H1  TIP3 1762       1.395   1.784 -71.541  1.00  0.00      SOLV H
ATOM  34355  H2  TIP3 1762       1.238   0.310 -71.472  1.00  0.00      SOLV H
ATOM  34356  OH2 TIP3 1763       8.730   3.814 -72.598  1.00  0.00      SOLV O
ATOM  34357  H1  TIP3 1763       9.361   3.648 -71.873  1.00  0.00      SOLV H
ATOM  34358  H2  TIP3 1763       9.227   4.442 -73.153  1.00  0.00      SOLV H
ATOM  34359  OH2 TIP3 1764       1.744   5.151 -70.789  1.00  0.00      SOLV O
ATOM  34360  H1  TIP3 1764       2.678   5.079 -70.493  1.00  0.00      SOLV H
ATOM  34361  H2  TIP3 1764       1.716   4.500 -71.517  1.00  0.00      SOLV H
ATOM  34362  OH2 TIP3 1765      13.156   5.616 -65.382  1.00  0.00      SOLV O
ATOM  34363  H1  TIP3 1765      12.582   6.388 -65.555  1.00  0.00      SOLV H
ATOM  34364  H2  TIP3 1765      13.376   5.761 -64.449  1.00  0.00      SOLV H
ATOM  34365  OH2 TIP3 1766       0.762  -0.317 -66.909  1.00  0.00      SOLV O
ATOM  34366  H1  TIP3 1766       0.223   0.145 -67.552  1.00  0.00      SOLV H
ATOM  34367  H2  TIP3 1766       0.114  -0.451 -66.182  1.00  0.00      SOLV H
ATOM  34368  OH2 TIP3 1767       4.421  10.940 -73.357  1.00  0.00      SOLV O
ATOM  34369  H1  TIP3 1767       4.175  10.850 -74.284  1.00  0.00      SOLV H
ATOM  34370  H2  TIP3 1767       3.864  11.700 -73.087  1.00  0.00      SOLV H
ATOM  34371  OH2 TIP3 1768       0.598   7.680 -66.721  1.00  0.00      SOLV O
ATOM  34372  H1  TIP3 1768      -0.214   8.103 -66.353  1.00  0.00      SOLV H
ATOM  34373  H2  TIP3 1768       1.076   8.464 -67.050  1.00  0.00      SOLV H
ATOM  34374  OH2 TIP3 1769      10.470   3.783 -70.345  1.00  0.00      SOLV O
ATOM  34375  H1  TIP3 1769      10.580   2.836 -70.145  1.00  0.00      SOLV H
ATOM  34376  H2  TIP3 1769      11.371   4.096 -70.506  1.00  0.00      SOLV H
ATOM  34377  OH2 TIP3 1770      -1.579   9.039 -65.833  1.00  0.00      SOLV O
ATOM  34378  H1  TIP3 1770      -1.877   9.944 -66.067  1.00  0.00      SOLV H
ATOM  34379  H2  TIP3 1770      -2.413   8.701 -65.435  1.00  0.00      SOLV H
ATOM  34380  OH2 TIP3 1771      -5.227   7.377 -75.067  1.00  0.00      SOLV O
ATOM  34381  H1  TIP3 1771      -5.527   7.729 -75.929  1.00  0.00      SOLV H
ATOM  34382  H2  TIP3 1771      -5.267   8.171 -74.495  1.00  0.00      SOLV H
ATOM  34383  OH2 TIP3 1772       7.132  13.562 -68.246  1.00  0.00      SOLV O
ATOM  34384  H1  TIP3 1772       6.192  13.298 -68.111  1.00  0.00      SOLV H
ATOM  34385  H2  TIP3 1772       7.015  14.501 -68.497  1.00  0.00      SOLV H
ATOM  34386  OH2 TIP3 1773       5.334  -1.645 -69.417  1.00  0.00      SOLV O
ATOM  34387  H1  TIP3 1773       5.426  -2.613 -69.492  1.00  0.00      SOLV H
ATOM  34388  H2  TIP3 1773       4.413  -1.578 -69.083  1.00  0.00      SOLV H
ATOM  34389  OH2 TIP3 1774       4.838  14.484 -71.817  1.00  0.00      SOLV O
ATOM  34390  H1  TIP3 1774       5.559  13.941 -72.197  1.00  0.00      SOLV H
ATOM  34391  H2  TIP3 1774       5.250  15.378 -71.913  1.00  0.00      SOLV H
ATOM  34392  OH2 TIP3 1775       6.785  12.959 -73.061  1.00  0.00      SOLV O
ATOM  34393  H1  TIP3 1775       6.586  12.239 -73.670  1.00  0.00      SOLV H
ATOM  34394  H2  TIP3 1775       6.988  12.472 -72.235  1.00  0.00      SOLV H
ATOM  34395  OH2 TIP3 1776       8.974  12.315 -64.793  1.00  0.00      SOLV O
ATOM  34396  H1  TIP3 1776       8.965  11.639 -65.509  1.00  0.00      SOLV H
ATOM  34397  H2  TIP3 1776       8.643  13.109 -65.273  1.00  0.00      SOLV H
ATOM  34398  OH2 TIP3 1777       4.567   7.465 -74.829  1.00  0.00      SOLV O
ATOM  34399  H1  TIP3 1777       3.737   7.875 -75.148  1.00  0.00      SOLV H
ATOM  34400  H2  TIP3 1777       5.194   7.722 -75.525  1.00  0.00      SOLV H
ATOM  34401  OH2 TIP3 1778       5.056   5.970 -77.876  1.00  0.00      SOLV O
ATOM  34402  H1  TIP3 1778       5.700   6.428 -77.308  1.00  0.00      SOLV H
ATOM  34403  H2  TIP3 1778       5.630   5.563 -78.536  1.00  0.00      SOLV H
ATOM  34404  OH2 TIP3 1779      11.704   9.325 -66.588  1.00  0.00      SOLV O
ATOM  34405  H1  TIP3 1779      10.807   9.733 -66.529  1.00  0.00      SOLV H
ATOM  34406  H2  TIP3 1779      12.083   9.866 -67.314  1.00  0.00      SOLV H
ATOM  34407  OH2 TIP3 1780       7.761   8.742 -74.021  1.00  0.00      SOLV O
ATOM  34408  H1  TIP3 1780       7.047   8.758 -73.341  1.00  0.00      SOLV H
ATOM  34409  H2  TIP3 1780       8.531   8.485 -73.475  1.00  0.00      SOLV H
ATOM  34410  OH2 TIP3 1781      -0.414   6.555 -71.919  1.00  0.00      SOLV O
ATOM  34411  H1  TIP3 1781      -0.565   6.216 -72.828  1.00  0.00      SOLV H
ATOM  34412  H2  TIP3 1781       0.462   6.189 -71.698  1.00  0.00      SOLV H
ATOM  34413  OH2 TIP3 1782      -0.259  10.156 -69.260  1.00  0.00      SOLV O
ATOM  34414  H1  TIP3 1782      -0.111   9.990 -70.200  1.00  0.00      SOLV H
ATOM  34415  H2  TIP3 1782       0.648  10.109 -68.902  1.00  0.00      SOLV H
ATOM  34416  OH2 TIP3 1783       0.334   5.568 -68.438  1.00  0.00      SOLV O
ATOM  34417  H1  TIP3 1783       0.926   5.826 -69.170  1.00  0.00      SOLV H
ATOM  34418  H2  TIP3 1783       0.465   6.320 -67.810  1.00  0.00      SOLV H
ATOM  34419  OH2 TIP3 1784       4.568  12.935 -67.709  1.00  0.00      SOLV O
ATOM  34420  H1  TIP3 1784       4.147  13.541 -67.074  1.00  0.00      SOLV H
ATOM  34421  H2  TIP3 1784       4.476  12.061 -67.284  1.00  0.00      SOLV H
ATOM  34422  OH2 TIP3 1785      -0.113  10.112 -63.662  1.00  0.00      SOLV O
ATOM  34423  H1  TIP3 1785      -0.844  10.569 -63.193  1.00  0.00      SOLV H
ATOM  34424  H2  TIP3 1785      -0.609   9.691 -64.388  1.00  0.00      SOLV H
ATOM  34425  OH2 TIP3 1786       6.963   7.692 -76.415  1.00  0.00      SOLV O
ATOM  34426  H1  TIP3 1786       7.264   8.127 -75.581  1.00  0.00      SOLV H
ATOM  34427  H2  TIP3 1786       7.225   8.350 -77.084  1.00  0.00      SOLV H
ATOM  34428  OH2 TIP3 1787      -1.860   5.401 -64.475  1.00  0.00      SOLV O
ATOM  34429  H1  TIP3 1787      -1.993   6.055 -63.756  1.00  0.00      SOLV H
ATOM  34430  H2  TIP3 1787      -2.779   5.084 -64.576  1.00  0.00      SOLV H
ATOM  34431  OH2 TIP3 1788       2.499  13.108 -72.745  1.00  0.00      SOLV O
ATOM  34432  H1  TIP3 1788       3.045  13.680 -72.180  1.00  0.00      SOLV H
ATOM  34433  H2  TIP3 1788       1.871  13.741 -73.123  1.00  0.00      SOLV H
ATOM  34434  OH2 TIP3 1789      -2.522  11.295 -62.949  1.00  0.00      SOLV O
ATOM  34435  H1  TIP3 1789      -2.674  11.436 -63.902  1.00  0.00      SOLV H
ATOM  34436  H2  TIP3 1789      -3.351  10.855 -62.662  1.00  0.00      SOLV H
ATOM  34437  OH2 TIP3 1790      13.231   1.136 -76.490  1.00  0.00      SOLV O
ATOM  34438  H1  TIP3 1790      12.321   0.941 -76.183  1.00  0.00      SOLV H
ATOM  34439  H2  TIP3 1790      13.137   2.054 -76.798  1.00  0.00      SOLV H
ATOM  34440  OH2 TIP3 1791      -1.023   5.416 -74.426  1.00  0.00      SOLV O
ATOM  34441  H1  TIP3 1791      -1.547   6.009 -75.008  1.00  0.00      SOLV H
ATOM  34442  H2  TIP3 1791      -1.353   4.559 -74.714  1.00  0.00      SOLV H
ATOM  34443  OH2 TIP3 1792      -5.570   6.334 -65.526  1.00  0.00      SOLV O
ATOM  34444  H1  TIP3 1792      -6.006   6.214 -66.390  1.00  0.00      SOLV H
ATOM  34445  H2  TIP3 1792      -5.144   5.466 -65.366  1.00  0.00      SOLV H
ATOM  34446  OH2 TIP3 1793      -6.637   8.902 -68.783  1.00  0.00      SOLV O
ATOM  34447  H1  TIP3 1793      -5.698   9.129 -68.749  1.00  0.00      SOLV H
ATOM  34448  H2  TIP3 1793      -7.017   9.589 -68.213  1.00  0.00      SOLV H
ATOM  34449  OH2 TIP3 1794      10.372  15.705 -62.890  1.00  0.00      SOLV O
ATOM  34450  H1  TIP3 1794      10.535  14.771 -63.116  1.00  0.00      SOLV H
ATOM  34451  H2  TIP3 1794       9.414  15.677 -62.668  1.00  0.00      SOLV H
ATOM  34452  OH2 TIP3 1795       1.921  12.062 -64.223  1.00  0.00      SOLV O
ATOM  34453  H1  TIP3 1795       1.703  12.881 -63.722  1.00  0.00      SOLV H
ATOM  34454  H2  TIP3 1795       1.182  11.481 -63.952  1.00  0.00      SOLV H
ATOM  34455  OH2 TIP3 1796       1.203  15.825 -74.328  1.00  0.00      SOLV O
ATOM  34456  H1  TIP3 1796       0.901  15.812 -75.249  1.00  0.00      SOLV H
ATOM  34457  H2  TIP3 1796       0.791  16.642 -73.984  1.00  0.00      SOLV H
ATOM  34458  OH2 TIP3 1797      -4.529  12.589 -72.531  1.00  0.00      SOLV O
ATOM  34459  H1  TIP3 1797      -4.202  12.351 -71.634  1.00  0.00      SOLV H
ATOM  34460  H2  TIP3 1797      -5.149  11.861 -72.684  1.00  0.00      SOLV H
ATOM  34461  OH2 TIP3 1798     -43.258 -50.785  40.615  1.00  0.00      SOLV O
ATOM  34462  H1  TIP3 1798     -43.210 -51.451  39.909  1.00  0.00      SOLV H
ATOM  34463  H2  TIP3 1798     -43.369 -51.397  41.373  1.00  0.00      SOLV H
ATOM  34464  OH2 TIP3 1799       3.919  15.675 -74.777  1.00  0.00      SOLV O
ATOM  34465  H1  TIP3 1799       3.013  15.679 -74.403  1.00  0.00      SOLV H
ATOM  34466  H2  TIP3 1799       4.442  15.394 -74.013  1.00  0.00      SOLV H
ATOM  34467  OH2 TIP3 1800      10.607   6.481 -62.487  1.00  0.00      SOLV O
ATOM  34468  H1  TIP3 1800       9.919   6.998 -62.979  1.00  0.00      SOLV H
ATOM  34469  H2  TIP3 1800      10.603   5.628 -62.941  1.00  0.00      SOLV H
ATOM  34470  OH2 TIP3 1801      -3.898   8.364 -64.656  1.00  0.00      SOLV O
ATOM  34471  H1  TIP3 1801      -3.562   8.080 -63.780  1.00  0.00      SOLV H
ATOM  34472  H2  TIP3 1801      -4.529   7.654 -64.882  1.00  0.00      SOLV H
ATOM  34473  OH2 TIP3 1802       2.602  -1.640 -68.654  1.00  0.00      SOLV O
ATOM  34474  H1  TIP3 1802       1.809  -2.020 -69.089  1.00  0.00      SOLV H
ATOM  34475  H2  TIP3 1802       2.167  -0.977 -68.087  1.00  0.00      SOLV H
ATOM  34476  OH2 TIP3 1803       7.100  -0.354 -65.245  1.00  0.00      SOLV O
ATOM  34477  H1  TIP3 1803       7.649  -0.679 -64.505  1.00  0.00      SOLV H
ATOM  34478  H2  TIP3 1803       6.239  -0.798 -65.087  1.00  0.00      SOLV H
ATOM  34479  OH2 TIP3 1804       8.837   4.371 -64.405  1.00  0.00      SOLV O
ATOM  34480  H1  TIP3 1804       8.310   3.912 -63.711  1.00  0.00      SOLV H
ATOM  34481  H2  TIP3 1804       8.282   5.143 -64.579  1.00  0.00      SOLV H
ATOM  34482  OH2 TIP3 1805       7.994   9.279 -78.757  1.00  0.00      SOLV O
ATOM  34483  H1  TIP3 1805       8.373   8.623 -79.354  1.00  0.00      SOLV H
ATOM  34484  H2  TIP3 1805       8.771   9.620 -78.294  1.00  0.00      SOLV H
ATOM  34485  OH2 TIP3 1806       5.968   1.934 -77.742  1.00  0.00      SOLV O
ATOM  34486  H1  TIP3 1806       5.421   1.609 -77.008  1.00  0.00      SOLV H
ATOM  34487  H2  TIP3 1806       5.846   1.237 -78.396  1.00  0.00      SOLV H
ATOM  34488  OH2 TIP3 1807       0.779   3.019 -67.531  1.00  0.00      SOLV O
ATOM  34489  H1  TIP3 1807       0.246   2.887 -66.720  1.00  0.00      SOLV H
ATOM  34490  H2  TIP3 1807       0.719   3.993 -67.635  1.00  0.00      SOLV H
ATOM  34491  OH2 TIP3 1808       0.907   3.174 -72.506  1.00  0.00      SOLV O
ATOM  34492  H1  TIP3 1808       0.084   2.710 -72.774  1.00  0.00      SOLV H
ATOM  34493  H2  TIP3 1808       1.388   3.131 -73.368  1.00  0.00      SOLV H
ATOM  34494  OH2 TIP3 1809       6.008   5.415 -73.723  1.00  0.00      SOLV O
ATOM  34495  H1  TIP3 1809       5.406   6.122 -74.047  1.00  0.00      SOLV H
ATOM  34496  H2  TIP3 1809       6.730   5.469 -74.379  1.00  0.00      SOLV H
ATOM  34497  OH2 TIP3 1810       5.059   5.367 -62.379  1.00  0.00      SOLV O
ATOM  34498  H1  TIP3 1810       4.840   4.484 -62.008  1.00  0.00      SOLV H
ATOM  34499  H2  TIP3 1810       5.870   5.585 -61.886  1.00  0.00      SOLV H
ATOM  34500  OH2 TIP3 1811       7.018   5.277 -70.955  1.00  0.00      SOLV O
ATOM  34501  H1  TIP3 1811       6.576   5.742 -71.692  1.00  0.00      SOLV H
ATOM  34502  H2  TIP3 1811       7.528   4.623 -71.481  1.00  0.00      SOLV H
ATOM  34503  OH2 TIP3 1812      -1.331   2.516 -65.727  1.00  0.00      SOLV O
ATOM  34504  H1  TIP3 1812      -1.330   3.022 -64.899  1.00  0.00      SOLV H
ATOM  34505  H2  TIP3 1812      -1.402   1.600 -65.399  1.00  0.00      SOLV H
ATOM  34506  OH2 TIP3 1813       2.756   1.242 -78.881  1.00  0.00      SOLV O
ATOM  34507  H1  TIP3 1813       2.468   0.775 -78.080  1.00  0.00      SOLV H
ATOM  34508  H2  TIP3 1813       1.972   1.260 -79.429  1.00  0.00      SOLV H
ATOM  34509  OH2 TIP3 1814      -3.499  -1.294 -71.788  1.00  0.00      SOLV O
ATOM  34510  H1  TIP3 1814      -2.835  -1.127 -71.087  1.00  0.00      SOLV H
ATOM  34511  H2  TIP3 1814      -2.963  -1.464 -72.580  1.00  0.00      SOLV H
ATOM  34512  OH2 TIP3 1815      -2.678  -0.253 -76.376  1.00  0.00      SOLV O
ATOM  34513  H1  TIP3 1815      -2.195   0.412 -76.912  1.00  0.00      SOLV H
ATOM  34514  H2  TIP3 1815      -3.469   0.267 -76.125  1.00  0.00      SOLV H
ATOM  34515  OH2 TIP3 1816       5.563   6.431 -66.551  1.00  0.00      SOLV O
ATOM  34516  H1  TIP3 1816       6.368   6.065 -66.969  1.00  0.00      SOLV H
ATOM  34517  H2  TIP3 1816       5.516   5.898 -65.741  1.00  0.00      SOLV H
ATOM  34518  OH2 TIP3 1817       4.215   1.782 -71.508  1.00  0.00      SOLV O
ATOM  34519  H1  TIP3 1817       3.371   1.409 -71.204  1.00  0.00      SOLV H
ATOM  34520  H2  TIP3 1817       4.753   1.731 -70.702  1.00  0.00      SOLV H
ATOM  34521  OH2 TIP3 1818      -1.237   1.527 -72.567  1.00  0.00      SOLV O
ATOM  34522  H1  TIP3 1818      -2.144   1.497 -72.947  1.00  0.00      SOLV H
ATOM  34523  H2  TIP3 1818      -0.817   0.744 -72.971  1.00  0.00      SOLV H
ATOM  34524  OH2 TIP3 1819       2.015   2.792 -74.936  1.00  0.00      SOLV O
ATOM  34525  H1  TIP3 1819       2.962   3.039 -74.907  1.00  0.00      SOLV H
ATOM  34526  H2  TIP3 1819       1.709   3.153 -75.796  1.00  0.00      SOLV H
ATOM  34527  OH2 TIP3 1820       8.541   2.582 -68.330  1.00  0.00      SOLV O
ATOM  34528  H1  TIP3 1820       8.001   2.369 -67.536  1.00  0.00      SOLV H
ATOM  34529  H2  TIP3 1820       8.129   2.016 -69.003  1.00  0.00      SOLV H
ATOM  34530  OH2 TIP3 1821       0.724   3.361 -77.330  1.00  0.00      SOLV O
ATOM  34531  H1  TIP3 1821       0.068   2.975 -77.928  1.00  0.00      SOLV H
ATOM  34532  H2  TIP3 1821       1.268   3.915 -77.920  1.00  0.00      SOLV H
ATOM  34533  OH2 TIP3 1822       6.453  18.289 -61.916  1.00  0.00      SOLV O
ATOM  34534  H1  TIP3 1822       6.548  18.759 -62.768  1.00  0.00      SOLV H
ATOM  34535  H2  TIP3 1822       6.983  18.852 -61.324  1.00  0.00      SOLV H
ATOM  34536  OH2 TIP3 1823      -2.659   7.216 -62.429  1.00  0.00      SOLV O
ATOM  34537  H1  TIP3 1823      -2.039   7.529 -61.735  1.00  0.00      SOLV H
ATOM  34538  H2  TIP3 1823      -3.434   7.008 -61.871  1.00  0.00      SOLV H
ATOM  34539  OH2 TIP3 1824       4.311   4.677 -69.705  1.00  0.00      SOLV O
ATOM  34540  H1  TIP3 1824       5.180   4.561 -70.122  1.00  0.00      SOLV H
ATOM  34541  H2  TIP3 1824       4.414   4.189 -68.869  1.00  0.00      SOLV H
ATOM  34542  OH2 TIP3 1825       1.043  -0.416 -73.149  1.00  0.00      SOLV O
ATOM  34543  H1  TIP3 1825       0.839  -1.368 -73.075  1.00  0.00      SOLV H
ATOM  34544  H2  TIP3 1825       1.740  -0.407 -73.820  1.00  0.00      SOLV H
ATOM  34545  OH2 TIP3 1826       3.724   2.837 -67.196  1.00  0.00      SOLV O
ATOM  34546  H1  TIP3 1826       2.788   3.092 -67.174  1.00  0.00      SOLV H
ATOM  34547  H2  TIP3 1826       4.110   3.343 -66.450  1.00  0.00      SOLV H
ATOM  34548  OH2 TIP3 1827       2.198   8.765 -75.461  1.00  0.00      SOLV O
ATOM  34549  H1  TIP3 1827       1.607   8.095 -75.866  1.00  0.00      SOLV H
ATOM  34550  H2  TIP3 1827       1.825   8.831 -74.550  1.00  0.00      SOLV H
ATOM  34551  OH2 TIP3 1828       9.246  10.513 -66.844  1.00  0.00      SOLV O
ATOM  34552  H1  TIP3 1828       9.535  11.226 -67.460  1.00  0.00      SOLV H
ATOM  34553  H2  TIP3 1828       8.465  10.138 -67.298  1.00  0.00      SOLV H
ATOM  34554  OH2 TIP3 1829       8.321   3.253 -77.314  1.00  0.00      SOLV O
ATOM  34555  H1  TIP3 1829       7.450   2.948 -77.649  1.00  0.00      SOLV H
ATOM  34556  H2  TIP3 1829       8.136   4.138 -76.960  1.00  0.00      SOLV H
ATOM  34557  OH2 TIP3 1830       3.438   9.529 -64.353  1.00  0.00      SOLV O
ATOM  34558  H1  TIP3 1830       3.455   9.145 -63.469  1.00  0.00      SOLV H
ATOM  34559  H2  TIP3 1830       2.968  10.369 -64.209  1.00  0.00      SOLV H
ATOM  34560  OH2 TIP3 1831       8.207   5.388 -75.563  1.00  0.00      SOLV O
ATOM  34561  H1  TIP3 1831       9.125   5.510 -75.257  1.00  0.00      SOLV H
ATOM  34562  H2  TIP3 1831       8.017   6.234 -76.013  1.00  0.00      SOLV H
ATOM  34563  OH2 TIP3 1832      -2.224   6.502 -69.767  1.00  0.00      SOLV O
ATOM  34564  H1  TIP3 1832      -1.601   6.714 -70.492  1.00  0.00      SOLV H
ATOM  34565  H2  TIP3 1832      -1.664   6.024 -69.138  1.00  0.00      SOLV H
ATOM  34566  OH2 TIP3 1833       3.628  10.921 -76.430  1.00  0.00      SOLV O
ATOM  34567  H1  TIP3 1833       3.027  11.645 -76.133  1.00  0.00      SOLV H
ATOM  34568  H2  TIP3 1833       3.117  10.139 -76.132  1.00  0.00      SOLV H
ATOM  34569  OH2 TIP3 1834      -4.349   4.096 -64.474  1.00  0.00      SOLV O
ATOM  34570  H1  TIP3 1834      -4.236   3.801 -63.546  1.00  0.00      SOLV H
ATOM  34571  H2  TIP3 1834      -4.871   3.368 -64.851  1.00  0.00      SOLV H
ATOM  34572  OH2 TIP3 1835       2.362   6.059 -62.280  1.00  0.00      SOLV O
ATOM  34573  H1  TIP3 1835       2.091   5.646 -63.111  1.00  0.00      SOLV H
ATOM  34574  H2  TIP3 1835       3.338   6.039 -62.364  1.00  0.00      SOLV H
ATOM  34575  OH2 TIP3 1836       4.765  12.705 -64.415  1.00  0.00      SOLV O
ATOM  34576  H1  TIP3 1836       3.837  12.456 -64.548  1.00  0.00      SOLV H
ATOM  34577  H2  TIP3 1836       4.757  12.938 -63.464  1.00  0.00      SOLV H
ATOM  34578  OH2 TIP3 1837      12.622   7.085 -75.849  1.00  0.00      SOLV O
ATOM  34579  H1  TIP3 1837      12.231   6.732 -76.681  1.00  0.00      SOLV H
ATOM  34580  H2  TIP3 1837      12.470   8.032 -76.080  1.00  0.00      SOLV H
ATOM  34581  OH2 TIP3 1838      11.052  12.925 -63.245  1.00  0.00      SOLV O
ATOM  34582  H1  TIP3 1838      10.248  12.799 -63.799  1.00  0.00      SOLV H
ATOM  34583  H2  TIP3 1838      11.693  12.875 -63.988  1.00  0.00      SOLV H
ATOM  34584  OH2 TIP3 1839       8.777  14.638 -75.289  1.00  0.00      SOLV O
ATOM  34585  H1  TIP3 1839       8.078  14.051 -74.971  1.00  0.00      SOLV H
ATOM  34586  H2  TIP3 1839       8.599  14.633 -76.250  1.00  0.00      SOLV H
ATOM  34587  OH2 TIP3 1840       7.318   9.084 -68.439  1.00  0.00      SOLV O
ATOM  34588  H1  TIP3 1840       6.454   8.655 -68.596  1.00  0.00      SOLV H
ATOM  34589  H2  TIP3 1840       7.906   8.542 -68.986  1.00  0.00      SOLV H
ATOM  34590  OH2 TIP3 1841      -1.053  10.674 -72.410  1.00  0.00      SOLV O
ATOM  34591  H1  TIP3 1841      -0.982  11.631 -72.586  1.00  0.00      SOLV H
ATOM  34592  H2  TIP3 1841      -1.997  10.544 -72.558  1.00  0.00      SOLV H
ATOM  34593  OH2 TIP3 1842      -3.308   4.362 -77.787  1.00  0.00      SOLV O
ATOM  34594  H1  TIP3 1842      -3.068   5.191 -77.334  1.00  0.00      SOLV H
ATOM  34595  H2  TIP3 1842      -4.211   4.200 -77.447  1.00  0.00      SOLV H
ATOM  34596  OH2 TIP3 1843       0.935   8.860 -73.004  1.00  0.00      SOLV O
ATOM  34597  H1  TIP3 1843       0.424   9.668 -72.787  1.00  0.00      SOLV H
ATOM  34598  H2  TIP3 1843       0.443   8.203 -72.487  1.00  0.00      SOLV H
ATOM  34599  OH2 TIP3 1844      -0.014  13.070 -66.455  1.00  0.00      SOLV O
ATOM  34600  H1  TIP3 1844       0.234  13.981 -66.703  1.00  0.00      SOLV H
ATOM  34601  H2  TIP3 1844       0.703  12.844 -65.840  1.00  0.00      SOLV H
ATOM  34602  OH2 TIP3 1845      -1.939  13.277 -73.329  1.00  0.00      SOLV O
ATOM  34603  H1  TIP3 1845      -2.883  13.129 -73.120  1.00  0.00      SOLV H
ATOM  34604  H2  TIP3 1845      -1.819  14.186 -72.980  1.00  0.00      SOLV H
ATOM  34605  OH2 TIP3 1846       4.575  10.282 -66.802  1.00  0.00      SOLV O
ATOM  34606  H1  TIP3 1846       4.353  10.035 -65.879  1.00  0.00      SOLV H
ATOM  34607  H2  TIP3 1846       5.491   9.982 -66.874  1.00  0.00      SOLV H
ATOM  34608  OH2 TIP3 1847       6.173  11.808 -77.565  1.00  0.00      SOLV O
ATOM  34609  H1  TIP3 1847       6.709  11.750 -76.744  1.00  0.00      SOLV H
ATOM  34610  H2  TIP3 1847       5.283  11.653 -77.199  1.00  0.00      SOLV H
ATOM  34611  OH2 TIP3 1848       5.812  15.605 -64.440  1.00  0.00      SOLV O
ATOM  34612  H1  TIP3 1848       5.198  14.962 -64.844  1.00  0.00      SOLV H
ATOM  34613  H2  TIP3 1848       5.675  16.394 -65.013  1.00  0.00      SOLV H
ATOM  34614  OH2 TIP3 1849      -1.299  -0.349 -65.022  1.00  0.00      SOLV O
ATOM  34615  H1  TIP3 1849      -2.269  -0.405 -64.977  1.00  0.00      SOLV H
ATOM  34616  H2  TIP3 1849      -1.040  -1.082 -64.434  1.00  0.00      SOLV H
ATOM  34617  OH2 TIP3 1850       7.788  11.157 -75.429  1.00  0.00      SOLV O
ATOM  34618  H1  TIP3 1850       7.789  10.352 -74.877  1.00  0.00      SOLV H
ATOM  34619  H2  TIP3 1850       8.689  11.499 -75.265  1.00  0.00      SOLV H
ATOM  34620  OH2 TIP3 1851      -5.499  10.615 -66.541  1.00  0.00      SOLV O
ATOM  34621  H1  TIP3 1851      -4.869   9.899 -66.383  1.00  0.00      SOLV H
ATOM  34622  H2  TIP3 1851      -5.385  11.146 -65.741  1.00  0.00      SOLV H
ATOM  34623  OH2 TIP3 1852       0.463  11.086 -79.314  1.00  0.00      SOLV O
ATOM  34624  H1  TIP3 1852       1.097  10.484 -79.709  1.00  0.00      SOLV H
ATOM  34625  H2  TIP3 1852       0.217  10.677 -78.459  1.00  0.00      SOLV H
ATOM  34626  OH2 TIP3 1853      -0.368  10.432 -76.755  1.00  0.00      SOLV O
ATOM  34627  H1  TIP3 1853       0.074  10.115 -75.959  1.00  0.00      SOLV H
ATOM  34628  H2  TIP3 1853      -0.586  11.357 -76.498  1.00  0.00      SOLV H
ATOM  34629  OH2 TIP3 1854      -2.755   6.671 -76.157  1.00  0.00      SOLV O
ATOM  34630  H1  TIP3 1854      -3.598   6.843 -75.685  1.00  0.00      SOLV H
ATOM  34631  H2  TIP3 1854      -2.627   7.537 -76.591  1.00  0.00      SOLV H
ATOM  34632  OH2 TIP3 1855       7.215   2.280 -65.988  1.00  0.00      SOLV O
ATOM  34633  H1  TIP3 1855       7.700   2.619 -65.225  1.00  0.00      SOLV H
ATOM  34634  H2  TIP3 1855       7.031   1.356 -65.715  1.00  0.00      SOLV H
ATOM  34635  OH2 TIP3 1856       7.993   2.135 -74.754  1.00  0.00      SOLV O
ATOM  34636  H1  TIP3 1856       8.066   2.553 -75.638  1.00  0.00      SOLV H
ATOM  34637  H2  TIP3 1856       8.241   2.870 -74.162  1.00  0.00      SOLV H
ATOM  34638  OH2 TIP3 1857       1.768  12.804 -75.866  1.00  0.00      SOLV O
ATOM  34639  H1  TIP3 1857       0.811  12.967 -75.770  1.00  0.00      SOLV H
ATOM  34640  H2  TIP3 1857       1.954  13.262 -76.703  1.00  0.00      SOLV H
ATOM  34641  OH2 TIP3 1858       4.656   3.011 -74.037  1.00  0.00      SOLV O
ATOM  34642  H1  TIP3 1858       5.224   3.806 -73.945  1.00  0.00      SOLV H
ATOM  34643  H2  TIP3 1858       4.537   2.740 -73.105  1.00  0.00      SOLV H
ATOM  34644  OH2 TIP3 1859       4.981   4.176 -64.948  1.00  0.00      SOLV O
ATOM  34645  H1  TIP3 1859       4.831   4.601 -64.081  1.00  0.00      SOLV H
ATOM  34646  H2  TIP3 1859       5.694   3.554 -64.747  1.00  0.00      SOLV H
ATOM  34647  OH2 TIP3 1860       6.390   0.463 -73.239  1.00  0.00      SOLV O
ATOM  34648  H1  TIP3 1860       6.024   1.038 -72.547  1.00  0.00      SOLV H
ATOM  34649  H2  TIP3 1860       6.972   1.098 -73.722  1.00  0.00      SOLV H
ATOM  34650  OH2 TIP3 1861      -1.032  12.992 -75.989  1.00  0.00      SOLV O
ATOM  34651  H1  TIP3 1861      -1.326  13.780 -76.500  1.00  0.00      SOLV H
ATOM  34652  H2  TIP3 1861      -1.398  13.192 -75.099  1.00  0.00      SOLV H
ATOM  34653  OH2 TIP3 1862       2.036   0.156 -76.439  1.00  0.00      SOLV O
ATOM  34654  H1  TIP3 1862       1.769   0.977 -75.993  1.00  0.00      SOLV H
ATOM  34655  H2  TIP3 1862       2.989   0.134 -76.195  1.00  0.00      SOLV H
ATOM  34656  OH2 TIP3 1863      11.449   4.015 -63.900  1.00  0.00      SOLV O
ATOM  34657  H1  TIP3 1863      10.486   4.036 -64.099  1.00  0.00      SOLV H
ATOM  34658  H2  TIP3 1863      11.843   4.484 -64.646  1.00  0.00      SOLV H
ATOM  34659  OH2 TIP3 1864       8.940   7.217 -70.090  1.00  0.00      SOLV O
ATOM  34660  H1  TIP3 1864       8.210   6.602 -70.292  1.00  0.00      SOLV H
ATOM  34661  H2  TIP3 1864       9.382   6.780 -69.359  1.00  0.00      SOLV H
ATOM  34662  OH2 TIP3 1865      -2.998   9.216 -77.461  1.00  0.00      SOLV O
ATOM  34663  H1  TIP3 1865      -2.636  10.036 -77.094  1.00  0.00      SOLV H
ATOM  34664  H2  TIP3 1865      -2.293   8.992 -78.107  1.00  0.00      SOLV H
ATOM  34665  OH2 TIP3 1866      -2.224   1.868 -78.124  1.00  0.00      SOLV O
ATOM  34666  H1  TIP3 1866      -2.529   2.801 -78.050  1.00  0.00      SOLV H
ATOM  34667  H2  TIP3 1866      -2.890   1.501 -78.714  1.00  0.00      SOLV H
ATOM  34668  OH2 TIP3 1867       6.831  16.384 -68.343  1.00  0.00      SOLV O
ATOM  34669  H1  TIP3 1867       6.460  16.981 -69.030  1.00  0.00      SOLV H
ATOM  34670  H2  TIP3 1867       7.723  16.791 -68.262  1.00  0.00      SOLV H
ATOM  34671  OH2 TIP3 1868       0.220  -2.718 -69.573  1.00  0.00      SOLV O
ATOM  34672  H1  TIP3 1868       0.147  -2.837 -70.545  1.00  0.00      SOLV H
ATOM  34673  H2  TIP3 1868       0.191  -3.646 -69.251  1.00  0.00      SOLV H
ATOM  34674  OH2 TIP3 1869      -5.325   9.889 -73.549  1.00  0.00      SOLV O
ATOM  34675  H1  TIP3 1869      -6.260  10.063 -73.375  1.00  0.00      SOLV H
ATOM  34676  H2  TIP3 1869      -5.175  10.516 -74.278  1.00  0.00      SOLV H
ATOM  34677  OH2 TIP3 1870      -6.975  12.290 -61.954  1.00  0.00      SOLV O
ATOM  34678  H1  TIP3 1870      -6.226  12.277 -61.323  1.00  0.00      SOLV H
ATOM  34679  H2  TIP3 1870      -6.977  11.369 -62.267  1.00  0.00      SOLV H
ATOM  34680  OH2 TIP3 1871      -2.289  12.683 -60.464  1.00  0.00      SOLV O
ATOM  34681  H1  TIP3 1871      -1.387  12.566 -60.132  1.00  0.00      SOLV H
ATOM  34682  H2  TIP3 1871      -2.199  12.353 -61.377  1.00  0.00      SOLV H
ATOM  34683  OH2 TIP3 1872       1.780  13.303 -78.544  1.00  0.00      SOLV O
ATOM  34684  H1  TIP3 1872       1.146  12.579 -78.750  1.00  0.00      SOLV H
ATOM  34685  H2  TIP3 1872       2.196  13.355 -79.430  1.00  0.00      SOLV H
ATOM  34686  OH2 TIP3 1873       4.626  13.258 -61.743  1.00  0.00      SOLV O
ATOM  34687  H1  TIP3 1873       4.453  12.424 -61.252  1.00  0.00      SOLV H
ATOM  34688  H2  TIP3 1873       5.103  13.806 -61.091  1.00  0.00      SOLV H
ATOM  34689  OH2 TIP3 1874      -4.931   6.351 -61.137  1.00  0.00      SOLV O
ATOM  34690  H1  TIP3 1874      -4.544   5.479 -61.327  1.00  0.00      SOLV H
ATOM  34691  H2  TIP3 1874      -5.716   6.352 -61.725  1.00  0.00      SOLV H
ATOM  34692  OH2 TIP3 1875      -0.995   8.026 -78.985  1.00  0.00      SOLV O
ATOM  34693  H1  TIP3 1875      -0.534   7.484 -78.328  1.00  0.00      SOLV H
ATOM  34694  H2  TIP3 1875      -0.312   8.210 -79.632  1.00  0.00      SOLV H
ATOM  34695  OH2 TIP3 1876       1.293   8.608 -61.672  1.00  0.00      SOLV O
ATOM  34696  H1  TIP3 1876       0.959   8.860 -62.552  1.00  0.00      SOLV H
ATOM  34697  H2  TIP3 1876       1.726   7.744 -61.833  1.00  0.00      SOLV H
ATOM  34698  OH2 TIP3 1877       3.750  10.734 -79.189  1.00  0.00      SOLV O
ATOM  34699  H1  TIP3 1877       3.568  10.925 -78.249  1.00  0.00      SOLV H
ATOM  34700  H2  TIP3 1877       3.497   9.814 -79.278  1.00  0.00      SOLV H
ATOM  34701  OH2 TIP3 1878      -3.232   3.952 -61.726  1.00  0.00      SOLV O
ATOM  34702  H1  TIP3 1878      -2.379   3.503 -61.766  1.00  0.00      SOLV H
ATOM  34703  H2  TIP3 1878      -3.307   4.097 -60.759  1.00  0.00      SOLV H
ATOM  34704  OH2 TIP3 1879       0.801   6.656 -76.676  1.00  0.00      SOLV O
ATOM  34705  H1  TIP3 1879       0.472   5.982 -76.064  1.00  0.00      SOLV H
ATOM  34706  H2  TIP3 1879       1.363   6.129 -77.281  1.00  0.00      SOLV H
ATOM  34707  OH2 TIP3 1880       0.848   4.266 -64.451  1.00  0.00      SOLV O
ATOM  34708  H1  TIP3 1880       0.036   4.762 -64.233  1.00  0.00      SOLV H
ATOM  34709  H2  TIP3 1880       1.353   4.924 -64.974  1.00  0.00      SOLV H
ATOM  34710  OH2 TIP3 1881       2.399   5.304 -78.513  1.00  0.00      SOLV O
ATOM  34711  H1  TIP3 1881       2.556   5.071 -79.435  1.00  0.00      SOLV H
ATOM  34712  H2  TIP3 1881       3.309   5.567 -78.237  1.00  0.00      SOLV H
ATOM  34713  OH2 TIP3 1882       4.732   8.404 -60.958  1.00  0.00      SOLV O
ATOM  34714  H1  TIP3 1882       5.648   8.656 -61.097  1.00  0.00      SOLV H
ATOM  34715  H2  TIP3 1882       4.813   7.619 -60.389  1.00  0.00      SOLV H
ATOM  34716  OH2 TIP3 1883       2.189   2.067 -63.307  1.00  0.00      SOLV O
ATOM  34717  H1  TIP3 1883       2.466   1.437 -63.998  1.00  0.00      SOLV H
ATOM  34718  H2  TIP3 1883       1.787   2.790 -63.831  1.00  0.00      SOLV H
ATOM  34719  OH2 TIP3 1884       3.034   0.579 -65.705  1.00  0.00      SOLV O
ATOM  34720  H1  TIP3 1884       3.367   1.245 -66.341  1.00  0.00      SOLV H
ATOM  34721  H2  TIP3 1884       2.209   0.277 -66.139  1.00  0.00      SOLV H
ATOM  34722  OH2 TIP3 1885       2.584   6.110 -65.613  1.00  0.00      SOLV O
ATOM  34723  H1  TIP3 1885       3.461   6.409 -65.907  1.00  0.00      SOLV H
ATOM  34724  H2  TIP3 1885       2.024   6.871 -65.865  1.00  0.00      SOLV H
ATOM  34725  OH2 TIP3 1886       7.494   5.573 -60.614  1.00  0.00      SOLV O
ATOM  34726  H1  TIP3 1886       8.059   4.787 -60.570  1.00  0.00      SOLV H
ATOM  34727  H2  TIP3 1886       8.146   6.283 -60.553  1.00  0.00      SOLV H
ATOM  34728  OH2 TIP3 1887       0.285   2.527 -61.293  1.00  0.00      SOLV O
ATOM  34729  H1  TIP3 1887      -0.246   1.723 -61.452  1.00  0.00      SOLV H
ATOM  34730  H2  TIP3 1887       0.933   2.486 -62.021  1.00  0.00      SOLV H
ATOM  34731  OH2 TIP3 1888       4.643  -1.600 -65.351  1.00  0.00      SOLV O
ATOM  34732  H1  TIP3 1888       4.070  -0.804 -65.429  1.00  0.00      SOLV H
ATOM  34733  H2  TIP3 1888       4.076  -2.287 -65.756  1.00  0.00      SOLV H
ATOM  34734  OH2 TIP3 1889       4.448   2.810 -61.771  1.00  0.00      SOLV O
ATOM  34735  H1  TIP3 1889       4.220   2.493 -60.878  1.00  0.00      SOLV H
ATOM  34736  H2  TIP3 1889       3.660   2.488 -62.259  1.00  0.00      SOLV H
ATOM  34737  OH2 TIP3 1890       7.183   2.951 -62.765  1.00  0.00      SOLV O
ATOM  34738  H1  TIP3 1890       6.301   2.771 -62.383  1.00  0.00      SOLV H
ATOM  34739  H2  TIP3 1890       7.773   2.609 -62.060  1.00  0.00      SOLV H
ATOM  34740  OH2 TIP3 1891       9.188   2.301 -60.842  1.00  0.00      SOLV O
ATOM  34741  H1  TIP3 1891       9.415   1.348 -60.811  1.00  0.00      SOLV H
ATOM  34742  H2  TIP3 1891       8.859   2.473 -59.932  1.00  0.00      SOLV H
ATOM  34743  OH2 TIP3 1892      -0.845   0.018 -61.659  1.00  0.00      SOLV O
ATOM  34744  H1  TIP3 1892      -0.468  -0.715 -62.178  1.00  0.00      SOLV H
ATOM  34745  H2  TIP3 1892      -0.690  -0.307 -60.748  1.00  0.00      SOLV H
ATOM  34746  OH2 TIP3 1893       5.049  -2.074 -62.673  1.00  0.00      SOLV O
ATOM  34747  H1  TIP3 1893       5.855  -2.627 -62.681  1.00  0.00      SOLV H
ATOM  34748  H2  TIP3 1893       4.862  -1.999 -63.628  1.00  0.00      SOLV H
ATOM  34749  OH2 TIP3 1894       4.922  -0.410 -60.497  1.00  0.00      SOLV O
ATOM  34750  H1  TIP3 1894       4.931  -0.934 -61.328  1.00  0.00      SOLV H
ATOM  34751  H2  TIP3 1894       4.085   0.095 -60.577  1.00  0.00      SOLV H
ATOM  34752  OH2 TIP3 1895      -1.483  15.294 -77.417  1.00  0.00      SOLV O
ATOM  34753  H1  TIP3 1895      -0.586  15.640 -77.233  1.00  0.00      SOLV H
ATOM  34754  H2  TIP3 1895      -1.764  15.871 -78.129  1.00  0.00      SOLV H
ATOM  34755  OH2 TIP3 1896      -5.469   8.068 -77.806  1.00  0.00      SOLV O
ATOM  34756  H1  TIP3 1896      -4.668   8.629 -77.699  1.00  0.00      SOLV H
ATOM  34757  H2  TIP3 1896      -5.245   7.586 -78.607  1.00  0.00      SOLV H
ATOM  34758  OH2 TIP3 1897      -8.371  12.801 -72.869  1.00  0.00      SOLV O
ATOM  34759  H1  TIP3 1897      -8.859  12.181 -73.455  1.00  0.00      SOLV H
ATOM  34760  H2  TIP3 1897      -7.963  12.177 -72.230  1.00  0.00      SOLV H
ATOM  34761  OH2 TIP3 1898      -7.105  11.179 -71.106  1.00  0.00      SOLV O
ATOM  34762  H1  TIP3 1898      -7.145  10.265 -70.795  1.00  0.00      SOLV H
ATOM  34763  H2  TIP3 1898      -6.856  11.643 -70.282  1.00  0.00      SOLV H
ATOM  34764  OH2 TIP3 1899       9.112  17.799 -67.996  1.00  0.00      SOLV O
ATOM  34765  H1  TIP3 1899       9.175  18.027 -67.054  1.00  0.00      SOLV H
ATOM  34766  H2  TIP3 1899       9.696  18.463 -68.400  1.00  0.00      SOLV H
ATOM  34767  OH2 TIP3 1900       8.843  17.304 -65.166  1.00  0.00      SOLV O
ATOM  34768  H1  TIP3 1900       8.663  16.434 -65.576  1.00  0.00      SOLV H
ATOM  34769  H2  TIP3 1900       9.561  17.071 -64.564  1.00  0.00      SOLV H
ATOM  34770  OH2 TIP3 1901       8.750  12.747 -60.381  1.00  0.00      SOLV O
ATOM  34771  H1  TIP3 1901       7.960  12.549 -59.823  1.00  0.00      SOLV H
ATOM  34772  H2  TIP3 1901       9.009  13.627 -60.021  1.00  0.00      SOLV H
ATOM  34773  OH2 TIP3 1902      10.590  11.614 -74.886  1.00  0.00      SOLV O
ATOM  34774  H1  TIP3 1902      10.903  12.454 -74.520  1.00  0.00      SOLV H
ATOM  34775  H2  TIP3 1902      10.910  10.977 -74.210  1.00  0.00      SOLV H
ATOM  34776  OH2 TIP3 1903      11.747   9.917 -73.127  1.00  0.00      SOLV O
ATOM  34777  H1  TIP3 1903      11.109   9.242 -72.811  1.00  0.00      SOLV H
ATOM  34778  H2  TIP3 1903      12.187  10.212 -72.302  1.00  0.00      SOLV H
ATOM  34779  OH2 TIP3 1904      10.627  12.494 -68.060  1.00  0.00      SOLV O
ATOM  34780  H1  TIP3 1904      11.403  12.263 -68.595  1.00  0.00      SOLV H
ATOM  34781  H2  TIP3 1904      10.453  13.408 -68.368  1.00  0.00      SOLV H
ATOM  34782  OH2 TIP3 1905       8.088  14.632 -65.832  1.00  0.00      SOLV O
ATOM  34783  H1  TIP3 1905       7.232  14.861 -65.424  1.00  0.00      SOLV H
ATOM  34784  H2  TIP3 1905       7.809  14.295 -66.711  1.00  0.00      SOLV H
ATOM  34785  OH2 TIP3 1906      11.773   9.471 -76.772  1.00  0.00      SOLV O
ATOM  34786  H1  TIP3 1906      11.692  10.141 -77.473  1.00  0.00      SOLV H
ATOM  34787  H2  TIP3 1906      11.797  10.087 -76.027  1.00  0.00      SOLV H
ATOM  34788  OH2 TIP3 1907      11.354   6.729 -78.262  1.00  0.00      SOLV O
ATOM  34789  H1  TIP3 1907      11.354   7.272 -79.061  1.00  0.00      SOLV H
ATOM  34790  H2  TIP3 1907      11.333   5.819 -78.640  1.00  0.00      SOLV H
ATOM  34791  OH2 TIP3 1908       9.973   7.858 -72.540  1.00  0.00      SOLV O
ATOM  34792  H1  TIP3 1908      10.225   6.948 -72.770  1.00  0.00      SOLV H
ATOM  34793  H2  TIP3 1908       9.641   7.759 -71.621  1.00  0.00      SOLV H
ATOM  34794  OH2 TIP3 1909      -4.746   4.577 -68.570  1.00  0.00      SOLV O
ATOM  34795  H1  TIP3 1909      -4.604   4.807 -69.510  1.00  0.00      SOLV H
ATOM  34796  H2  TIP3 1909      -3.882   4.835 -68.183  1.00  0.00      SOLV H
ATOM  34797  OH2 TIP3 1910      12.347   8.513 -62.357  1.00  0.00      SOLV O
ATOM  34798  H1  TIP3 1910      11.576   7.915 -62.447  1.00  0.00      SOLV H
ATOM  34799  H2  TIP3 1910      13.062   7.854 -62.309  1.00  0.00      SOLV H
ATOM  34800  OH2 TIP3 1911      11.449   4.165 -78.989  1.00  0.00      SOLV O
ATOM  34801  H1  TIP3 1911      12.217   3.811 -78.502  1.00  0.00      SOLV H
ATOM  34802  H2  TIP3 1911      10.828   3.429 -79.018  1.00  0.00      SOLV H
ATOM  34803  OH2 TIP3 1912      10.654   5.432 -74.100  1.00  0.00      SOLV O
ATOM  34804  H1  TIP3 1912      11.191   4.606 -74.129  1.00  0.00      SOLV H
ATOM  34805  H2  TIP3 1912      11.247   6.034 -74.586  1.00  0.00      SOLV H
ATOM  34806  OH2 TIP3 1913      10.700   6.822 -66.014  1.00  0.00      SOLV O
ATOM  34807  H1  TIP3 1913       9.890   7.088 -65.534  1.00  0.00      SOLV H
ATOM  34808  H2  TIP3 1913      11.041   7.721 -66.227  1.00  0.00      SOLV H
ATOM  34809  OH2 TIP3 1914      -3.469   0.194 -62.451  1.00  0.00      SOLV O
ATOM  34810  H1  TIP3 1914      -2.527   0.258 -62.188  1.00  0.00      SOLV H
ATOM  34811  H2  TIP3 1914      -3.653  -0.740 -62.226  1.00  0.00      SOLV H
ATOM  34812  OH2 TIP3 1915      14.952   2.009 -60.629  1.00  0.00      SOLV O
ATOM  34813  H1  TIP3 1915      15.641   1.477 -61.080  1.00  0.00      SOLV H
ATOM  34814  H2  TIP3 1915      14.774   2.719 -61.275  1.00  0.00      SOLV H
ATOM  34815  OH2 TIP3 1916      12.096   3.094 -74.118  1.00  0.00      SOLV O
ATOM  34816  H1  TIP3 1916      12.486   2.716 -73.307  1.00  0.00      SOLV H
ATOM  34817  H2  TIP3 1916      11.690   2.293 -74.517  1.00  0.00      SOLV H
ATOM  34818  OH2 TIP3 1917      -1.833  -0.898 -69.640  1.00  0.00      SOLV O
ATOM  34819  H1  TIP3 1917      -1.186  -1.626 -69.507  1.00  0.00      SOLV H
ATOM  34820  H2  TIP3 1917      -1.640  -0.330 -68.894  1.00  0.00      SOLV H
ATOM  34821  OH2 TIP3 1918      -4.347   1.130 -68.570  1.00  0.00      SOLV O
ATOM  34822  H1  TIP3 1918      -3.999   1.263 -69.455  1.00  0.00      SOLV H
ATOM  34823  H2  TIP3 1918      -4.433   2.027 -68.210  1.00  0.00      SOLV H
ATOM  34824  OH2 TIP3 1919      13.833   3.790 -62.401  1.00  0.00      SOLV O
ATOM  34825  H1  TIP3 1919      12.862   3.808 -62.263  1.00  0.00      SOLV H
ATOM  34826  H2  TIP3 1919      13.879   3.196 -63.171  1.00  0.00      SOLV H
ATOM  34827  OH2 TIP3 1920      13.822   3.683 -77.659  1.00  0.00      SOLV O
ATOM  34828  H1  TIP3 1920      14.598   3.131 -77.827  1.00  0.00      SOLV H
ATOM  34829  H2  TIP3 1920      14.224   4.513 -77.324  1.00  0.00      SOLV H
ATOM  34830  OH2 TIP3 1921      -2.806  -2.187 -74.483  1.00  0.00      SOLV O
ATOM  34831  H1  TIP3 1921      -3.749  -2.415 -74.569  1.00  0.00      SOLV H
ATOM  34832  H2  TIP3 1921      -2.703  -1.474 -75.150  1.00  0.00      SOLV H
ATOM  34833  OH2 TIP3 1922       5.975  16.806 -72.337  1.00  0.00      SOLV O
ATOM  34834  H1  TIP3 1922       6.597  16.864 -73.102  1.00  0.00      SOLV H
ATOM  34835  H2  TIP3 1922       6.322  17.516 -71.782  1.00  0.00      SOLV H
ATOM  34836  OH2 TIP3 1923      -2.387  -3.398 -66.177  1.00  0.00      SOLV O
ATOM  34837  H1  TIP3 1923      -2.969  -3.796 -65.505  1.00  0.00      SOLV H
ATOM  34838  H2  TIP3 1923      -3.048  -2.985 -66.765  1.00  0.00      SOLV H
ATOM  34839  OH2 TIP3 1924      -4.848   9.922 -61.999  1.00  0.00      SOLV O
ATOM  34840  H1  TIP3 1924      -5.670   9.607 -62.419  1.00  0.00      SOLV H
ATOM  34841  H2  TIP3 1924      -4.946   9.610 -61.091  1.00  0.00      SOLV H
ATOM  34842  OH2 TIP3 1925      -2.360  11.703 -65.790  1.00  0.00      SOLV O
ATOM  34843  H1  TIP3 1925      -2.913  12.464 -66.065  1.00  0.00      SOLV H
ATOM  34844  H2  TIP3 1925      -1.485  12.108 -65.971  1.00  0.00      SOLV H
ATOM  34845  OH2 TIP3 1926       1.261  14.351 -62.836  1.00  0.00      SOLV O
ATOM  34846  H1  TIP3 1926       1.452  14.216 -61.883  1.00  0.00      SOLV H
ATOM  34847  H2  TIP3 1926       1.896  15.070 -63.055  1.00  0.00      SOLV H
ATOM  34848  OH2 TIP3 1927       2.962  16.380 -63.421  1.00  0.00      SOLV O
ATOM  34849  H1  TIP3 1927       3.836  16.137 -63.758  1.00  0.00      SOLV H
ATOM  34850  H2  TIP3 1927       3.200  16.874 -62.607  1.00  0.00      SOLV H
ATOM  34851  OH2 TIP3 1928      13.532   1.652 -64.483  1.00  0.00      SOLV O
ATOM  34852  H1  TIP3 1928      12.665   1.384 -64.838  1.00  0.00      SOLV H
ATOM  34853  H2  TIP3 1928      14.061   0.854 -64.720  1.00  0.00      SOLV H
ATOM  34854  OH2 TIP3 1929      -5.978  13.670 -65.695  1.00  0.00      SOLV O
ATOM  34855  H1  TIP3 1929      -6.783  14.066 -66.085  1.00  0.00      SOLV H
ATOM  34856  H2  TIP3 1929      -6.185  13.743 -64.756  1.00  0.00      SOLV H
ATOM  34857  OH2 TIP3 1930      -3.382  14.150 -66.591  1.00  0.00      SOLV O
ATOM  34858  H1  TIP3 1930      -4.313  14.135 -66.289  1.00  0.00      SOLV H
ATOM  34859  H2  TIP3 1930      -3.467  14.729 -67.386  1.00  0.00      SOLV H
ATOM  34860  OH2 TIP3 1931       1.005  15.731 -67.403  1.00  0.00      SOLV O
ATOM  34861  H1  TIP3 1931       0.434  16.096 -68.103  1.00  0.00      SOLV H
ATOM  34862  H2  TIP3 1931       0.894  16.448 -66.742  1.00  0.00      SOLV H
ATOM  34863  OH2 TIP3 1932       3.600  15.373 -66.460  1.00  0.00      SOLV O
ATOM  34864  H1  TIP3 1932       2.685  15.419 -66.805  1.00  0.00      SOLV H
ATOM  34865  H2  TIP3 1932       3.872  16.300 -66.534  1.00  0.00      SOLV H
ATOM  34866  OH2 TIP3 1933       5.469  17.715 -66.200  1.00  0.00      SOLV O
ATOM  34867  H1  TIP3 1933       5.205  18.622 -66.474  1.00  0.00      SOLV H
ATOM  34868  H2  TIP3 1933       5.904  17.385 -67.012  1.00  0.00      SOLV H
ATOM  34869  OH2 TIP3 1934      -5.976  12.332 -68.802  1.00  0.00      SOLV O
ATOM  34870  H1  TIP3 1934      -5.829  11.970 -67.903  1.00  0.00      SOLV H
ATOM  34871  H2  TIP3 1934      -5.074  12.237 -69.177  1.00  0.00      SOLV H
ATOM  34872  OH2 TIP3 1935      -3.603  11.793 -70.081  1.00  0.00      SOLV O
ATOM  34873  H1  TIP3 1935      -3.335  10.909 -69.758  1.00  0.00      SOLV H
ATOM  34874  H2  TIP3 1935      -2.844  12.347 -69.786  1.00  0.00      SOLV H
ATOM  34875  OH2 TIP3 1936      -1.289  13.028 -69.182  1.00  0.00      SOLV O
ATOM  34876  H1  TIP3 1936      -0.684  12.304 -69.399  1.00  0.00      SOLV H
ATOM  34877  H2  TIP3 1936      -1.135  13.126 -68.228  1.00  0.00      SOLV H
ATOM  34878  OH2 TIP3 1937       6.761   0.828 -70.105  1.00  0.00      SOLV O
ATOM  34879  H1  TIP3 1937       6.350  -0.021 -69.855  1.00  0.00      SOLV H
ATOM  34880  H2  TIP3 1937       7.548   0.538 -70.591  1.00  0.00      SOLV H
ATOM  34881  OH2 TIP3 1938      12.151   0.878 -69.821  1.00  0.00      SOLV O
ATOM  34882  H1  TIP3 1938      12.645   1.388 -70.499  1.00  0.00      SOLV H
ATOM  34883  H2  TIP3 1938      11.315   0.659 -70.281  1.00  0.00      SOLV H
ATOM  34884  OH2 TIP3 1939      13.372   2.394 -71.732  1.00  0.00      SOLV O
ATOM  34885  H1  TIP3 1939      14.213   2.041 -72.112  1.00  0.00      SOLV H
ATOM  34886  H2  TIP3 1939      13.631   3.345 -71.672  1.00  0.00      SOLV H
ATOM  34887  OH2 TIP3 1940       0.060  -3.047 -72.329  1.00  0.00      SOLV O
ATOM  34888  H1  TIP3 1940      -0.729  -3.477 -72.714  1.00  0.00      SOLV H
ATOM  34889  H2  TIP3 1940       0.742  -3.735 -72.471  1.00  0.00      SOLV H
ATOM  34890  OH2 TIP3 1941      -1.108  -3.661 -76.598  1.00  0.00      SOLV O
ATOM  34891  H1  TIP3 1941      -0.721  -2.865 -77.024  1.00  0.00      SOLV H
ATOM  34892  H2  TIP3 1941      -1.657  -3.263 -75.902  1.00  0.00      SOLV H
ATOM  34893  OH2 TIP3 1942       4.404  -1.732 -72.430  1.00  0.00      SOLV O
ATOM  34894  H1  TIP3 1942       5.054  -1.045 -72.651  1.00  0.00      SOLV H
ATOM  34895  H2  TIP3 1942       4.403  -1.701 -71.466  1.00  0.00      SOLV H
ATOM  34896  OH2 TIP3 1943       9.663   0.360 -70.915  1.00  0.00      SOLV O
ATOM  34897  H1  TIP3 1943       9.663   0.309 -71.879  1.00  0.00      SOLV H
ATOM  34898  H2  TIP3 1943       9.491  -0.581 -70.670  1.00  0.00      SOLV H
ATOM  34899  OH2 TIP3 1944      10.812   0.843 -75.144  1.00  0.00      SOLV O
ATOM  34900  H1  TIP3 1944       9.899   1.073 -75.382  1.00  0.00      SOLV H
ATOM  34901  H2  TIP3 1944      10.711  -0.117 -74.957  1.00  0.00      SOLV H
ATOM  34902  OH2 TIP3 1945      -6.409  11.458 -75.539  1.00  0.00      SOLV O
ATOM  34903  H1  TIP3 1945      -7.050  11.151 -76.206  1.00  0.00      SOLV H
ATOM  34904  H2  TIP3 1945      -6.718  12.368 -75.421  1.00  0.00      SOLV H
ATOM  34905  OH2 TIP3 1946       0.131  -1.436 -77.839  1.00  0.00      SOLV O
ATOM  34906  H1  TIP3 1946       0.700  -1.636 -78.591  1.00  0.00      SOLV H
ATOM  34907  H2  TIP3 1946       0.674  -0.800 -77.334  1.00  0.00      SOLV H
ATOM  34908  OH2 TIP3 1947       4.585   0.735 -75.536  1.00  0.00      SOLV O
ATOM  34909  H1  TIP3 1947       5.182   0.239 -74.955  1.00  0.00      SOLV H
ATOM  34910  H2  TIP3 1947       4.595   1.601 -75.074  1.00  0.00      SOLV H
ATOM  34911  OH2 TIP3 1948       1.168  15.810 -77.164  1.00  0.00      SOLV O
ATOM  34912  H1  TIP3 1948       2.075  15.981 -76.857  1.00  0.00      SOLV H
ATOM  34913  H2  TIP3 1948       1.282  14.995 -77.689  1.00  0.00      SOLV H
ATOM  34914  OH2 TIP3 1949       7.695  17.120 -74.312  1.00  0.00      SOLV O
ATOM  34915  H1  TIP3 1949       8.076  16.404 -74.858  1.00  0.00      SOLV H
ATOM  34916  H2  TIP3 1949       7.592  17.822 -74.975  1.00  0.00      SOLV H
ATOM  34917  OH2 TIP3 1950      -0.193  -2.507 -62.859  1.00  0.00      SOLV O
ATOM  34918  H1  TIP3 1950      -0.452  -3.379 -62.515  1.00  0.00      SOLV H
ATOM  34919  H2  TIP3 1950       0.668  -2.401 -62.397  1.00  0.00      SOLV H
ATOM  34920  OH2 TIP3 1951       1.951  -2.522 -61.167  1.00  0.00      SOLV O
ATOM  34921  H1  TIP3 1951       2.899  -2.547 -61.372  1.00  0.00      SOLV H
ATOM  34922  H2  TIP3 1951       1.832  -3.384 -60.716  1.00  0.00      SOLV H
ATOM  34923  OH2 TIP3 1952      -5.053  12.850 -78.534  1.00  0.00      SOLV O
ATOM  34924  H1  TIP3 1952      -5.393  13.054 -77.658  1.00  0.00      SOLV H
ATOM  34925  H2  TIP3 1952      -4.120  12.686 -78.392  1.00  0.00      SOLV H
ATOM  34926  OH2 TIP3 1953      10.138  -0.294 -61.063  1.00  0.00      SOLV O
ATOM  34927  H1  TIP3 1953      10.250  -0.795 -60.226  1.00  0.00      SOLV H
ATOM  34928  H2  TIP3 1953      11.066  -0.078 -61.290  1.00  0.00      SOLV H
ATOM  34929  OH2 TIP3 1954       7.633  15.815 -62.313  1.00  0.00      SOLV O
ATOM  34930  H1  TIP3 1954       6.998  15.547 -63.011  1.00  0.00      SOLV H
ATOM  34931  H2  TIP3 1954       7.305  16.724 -62.151  1.00  0.00      SOLV H
ATOM  34932  OH2 TIP3 1955      22.669  13.798 -68.945  1.00  0.00      SOLV O
ATOM  34933  H1  TIP3 1955      22.724  13.334 -68.095  1.00  0.00      SOLV H
ATOM  34934  H2  TIP3 1955      22.358  13.072 -69.517  1.00  0.00      SOLV H
ATOM  34935  OH2 TIP3 1956      15.371  11.009 -67.248  1.00  0.00      SOLV O
ATOM  34936  H1  TIP3 1956      15.794  10.301 -66.737  1.00  0.00      SOLV H
ATOM  34937  H2  TIP3 1956      16.041  11.708 -67.210  1.00  0.00      SOLV H
ATOM  34938  OH2 TIP3 1957      14.818  15.400 -68.829  1.00  0.00      SOLV O
ATOM  34939  H1  TIP3 1957      14.965  14.488 -69.150  1.00  0.00      SOLV H
ATOM  34940  H2  TIP3 1957      15.736  15.727 -68.763  1.00  0.00      SOLV H
ATOM  34941  OH2 TIP3 1958      13.891   8.132 -73.480  1.00  0.00      SOLV O
ATOM  34942  H1  TIP3 1958      13.273   8.879 -73.371  1.00  0.00      SOLV H
ATOM  34943  H2  TIP3 1958      13.434   7.620 -74.166  1.00  0.00      SOLV H
ATOM  34944  OH2 TIP3 1959      13.708  10.553 -71.247  1.00  0.00      SOLV O
ATOM  34945  H1  TIP3 1959      14.221   9.811 -70.862  1.00  0.00      SOLV H
ATOM  34946  H2  TIP3 1959      14.400  11.044 -71.711  1.00  0.00      SOLV H
ATOM  34947  OH2 TIP3 1960      20.171  15.597 -68.263  1.00  0.00      SOLV O
ATOM  34948  H1  TIP3 1960      20.582  15.034 -68.932  1.00  0.00      SOLV H
ATOM  34949  H2  TIP3 1960      20.946  16.027 -67.850  1.00  0.00      SOLV H
ATOM  34950  OH2 TIP3 1961      31.242  10.483 -67.593  1.00  0.00      SOLV O
ATOM  34951  H1  TIP3 1961      31.166  11.208 -66.938  1.00  0.00      SOLV H
ATOM  34952  H2  TIP3 1961      31.353  10.949 -68.433  1.00  0.00      SOLV H
ATOM  34953  OH2 TIP3 1962      25.094  11.450 -68.199  1.00  0.00      SOLV O
ATOM  34954  H1  TIP3 1962      25.622  10.631 -68.089  1.00  0.00      SOLV H
ATOM  34955  H2  TIP3 1962      24.775  11.308 -69.114  1.00  0.00      SOLV H
ATOM  34956  OH2 TIP3 1963      19.240   7.276 -70.889  1.00  0.00      SOLV O
ATOM  34957  H1  TIP3 1963      19.087   8.127 -71.362  1.00  0.00      SOLV H
ATOM  34958  H2  TIP3 1963      19.073   6.655 -71.631  1.00  0.00      SOLV H
ATOM  34959  OH2 TIP3 1964      15.195   8.416 -70.267  1.00  0.00      SOLV O
ATOM  34960  H1  TIP3 1964      15.992   8.234 -69.735  1.00  0.00      SOLV H
ATOM  34961  H2  TIP3 1964      15.533   8.175 -71.157  1.00  0.00      SOLV H
ATOM  34962  OH2 TIP3 1965      19.440  11.385 -70.485  1.00  0.00      SOLV O
ATOM  34963  H1  TIP3 1965      20.407  11.313 -70.379  1.00  0.00      SOLV H
ATOM  34964  H2  TIP3 1965      19.323  10.901 -71.328  1.00  0.00      SOLV H
ATOM  34965  OH2 TIP3 1966      31.137  12.156 -65.399  1.00  0.00      SOLV O
ATOM  34966  H1  TIP3 1966      30.240  12.537 -65.518  1.00  0.00      SOLV H
ATOM  34967  H2  TIP3 1966      31.166  12.096 -64.432  1.00  0.00      SOLV H
ATOM  34968  OH2 TIP3 1967      18.517   5.977 -66.851  1.00  0.00      SOLV O
ATOM  34969  H1  TIP3 1967      18.044   6.416 -67.588  1.00  0.00      SOLV H
ATOM  34970  H2  TIP3 1967      17.807   5.870 -66.202  1.00  0.00      SOLV H
ATOM  34971  OH2 TIP3 1968      18.466  14.022 -66.607  1.00  0.00      SOLV O
ATOM  34972  H1  TIP3 1968      17.597  14.400 -66.332  1.00  0.00      SOLV H
ATOM  34973  H2  TIP3 1968      18.849  14.782 -67.088  1.00  0.00      SOLV H
ATOM  34974  OH2 TIP3 1969      27.670   9.699 -70.564  1.00  0.00      SOLV O
ATOM  34975  H1  TIP3 1969      28.027   8.919 -70.118  1.00  0.00      SOLV H
ATOM  34976  H2  TIP3 1969      28.478  10.215 -70.727  1.00  0.00      SOLV H
ATOM  34977  OH2 TIP3 1970      17.452   7.459 -68.898  1.00  0.00      SOLV O
ATOM  34978  H1  TIP3 1970      17.881   8.226 -68.461  1.00  0.00      SOLV H
ATOM  34979  H2  TIP3 1970      18.097   7.322 -69.637  1.00  0.00      SOLV H
ATOM  34980  OH2 TIP3 1971      16.226  15.308 -65.776  1.00  0.00      SOLV O
ATOM  34981  H1  TIP3 1971      15.930  16.177 -66.119  1.00  0.00      SOLV H
ATOM  34982  H2  TIP3 1971      15.360  14.985 -65.442  1.00  0.00      SOLV H
ATOM  34983  OH2 TIP3 1972      29.032   8.922 -66.698  1.00  0.00      SOLV O
ATOM  34984  H1  TIP3 1972      28.195   9.134 -67.152  1.00  0.00      SOLV H
ATOM  34985  H2  TIP3 1972      29.683   9.390 -67.257  1.00  0.00      SOLV H
ATOM  34986  OH2 TIP3 1973      23.123   4.633 -69.370  1.00  0.00      SOLV O
ATOM  34987  H1  TIP3 1973      23.212   3.677 -69.531  1.00  0.00      SOLV H
ATOM  34988  H2  TIP3 1973      22.184   4.687 -69.098  1.00  0.00      SOLV H
ATOM  34989  OH2 TIP3 1974      26.544  18.588 -64.669  1.00  0.00      SOLV O
ATOM  34990  H1  TIP3 1974      26.777  17.945 -65.378  1.00  0.00      SOLV H
ATOM  34991  H2  TIP3 1974      26.310  19.371 -65.176  1.00  0.00      SOLV H
ATOM  34992  OH2 TIP3 1975      29.276  15.326 -66.713  1.00  0.00      SOLV O
ATOM  34993  H1  TIP3 1975      28.644  16.014 -66.434  1.00  0.00      SOLV H
ATOM  34994  H2  TIP3 1975      29.946  15.896 -67.125  1.00  0.00      SOLV H
ATOM  34995  OH2 TIP3 1976      25.955  13.341 -64.852  1.00  0.00      SOLV O
ATOM  34996  H1  TIP3 1976      25.735  14.057 -64.230  1.00  0.00      SOLV H
ATOM  34997  H2  TIP3 1976      25.219  13.422 -65.491  1.00  0.00      SOLV H
ATOM  34998  OH2 TIP3 1977      17.243  12.620 -71.905  1.00  0.00      SOLV O
ATOM  34999  H1  TIP3 1977      17.331  12.713 -72.860  1.00  0.00      SOLV H
ATOM  35000  H2  TIP3 1977      18.175  12.556 -71.631  1.00  0.00      SOLV H
ATOM  35001  OH2 TIP3 1978      17.483  16.394 -69.032  1.00  0.00      SOLV O
ATOM  35002  H1  TIP3 1978      17.731  16.112 -69.939  1.00  0.00      SOLV H
ATOM  35003  H2  TIP3 1978      18.376  16.488 -68.667  1.00  0.00      SOLV H
ATOM  35004  OH2 TIP3 1979      18.026  11.837 -68.213  1.00  0.00      SOLV O
ATOM  35005  H1  TIP3 1979      18.520  11.864 -69.069  1.00  0.00      SOLV H
ATOM  35006  H2  TIP3 1979      18.257  12.700 -67.809  1.00  0.00      SOLV H
ATOM  35007  OH2 TIP3 1980      21.969  19.031 -67.592  1.00  0.00      SOLV O
ATOM  35008  H1  TIP3 1980      21.896  19.762 -66.941  1.00  0.00      SOLV H
ATOM  35009  H2  TIP3 1980      22.157  18.244 -67.048  1.00  0.00      SOLV H
ATOM  35010  OH2 TIP3 1981      17.664  16.369 -63.617  1.00  0.00      SOLV O
ATOM  35011  H1  TIP3 1981      16.908  16.855 -63.220  1.00  0.00      SOLV H
ATOM  35012  H2  TIP3 1981      17.210  15.970 -64.389  1.00  0.00      SOLV H
ATOM  35013  OH2 TIP3 1982      15.997  11.591 -64.324  1.00  0.00      SOLV O
ATOM  35014  H1  TIP3 1982      15.759  12.318 -63.709  1.00  0.00      SOLV H
ATOM  35015  H2  TIP3 1982      15.111  11.390 -64.684  1.00  0.00      SOLV H
ATOM  35016  OH2 TIP3 1983      15.259  17.588 -62.932  1.00  0.00      SOLV O
ATOM  35017  H1  TIP3 1983      15.137  17.731 -63.894  1.00  0.00      SOLV H
ATOM  35018  H2  TIP3 1983      14.429  17.129 -62.686  1.00  0.00      SOLV H
ATOM  35019  OH2 TIP3 1984      12.315  12.603 -65.596  1.00  0.00      SOLV O
ATOM  35020  H1  TIP3 1984      11.826  12.537 -66.441  1.00  0.00      SOLV H
ATOM  35021  H2  TIP3 1984      12.702  11.712 -65.506  1.00  0.00      SOLV H
ATOM  35022  OH2 TIP3 1985      11.146  15.166 -68.749  1.00  0.00      SOLV O
ATOM  35023  H1  TIP3 1985      12.077  15.424 -68.792  1.00  0.00      SOLV H
ATOM  35024  H2  TIP3 1985      10.764  15.896 -68.238  1.00  0.00      SOLV H
ATOM  35025  OH2 TIP3 1986      28.191  21.783 -63.055  1.00  0.00      SOLV O
ATOM  35026  H1  TIP3 1986      28.249  20.827 -62.896  1.00  0.00      SOLV H
ATOM  35027  H2  TIP3 1986      27.273  21.971 -62.768  1.00  0.00      SOLV H
ATOM  35028  OH2 TIP3 1987      19.713  18.340 -64.202  1.00  0.00      SOLV O
ATOM  35029  H1  TIP3 1987      19.487  19.166 -63.716  1.00  0.00      SOLV H
ATOM  35030  H2  TIP3 1987      18.944  17.780 -63.978  1.00  0.00      SOLV H
ATOM  35031  OH2 TIP3 1988      28.143  12.741 -62.576  1.00  0.00      SOLV O
ATOM  35032  H1  TIP3 1988      27.648  13.084 -63.335  1.00  0.00      SOLV H
ATOM  35033  H2  TIP3 1988      28.573  11.956 -62.968  1.00  0.00      SOLV H
ATOM  35034  OH2 TIP3 1989      13.872  14.667 -64.635  1.00  0.00      SOLV O
ATOM  35035  H1  TIP3 1989      14.198  14.331 -63.777  1.00  0.00      SOLV H
ATOM  35036  H2  TIP3 1989      13.296  13.946 -64.959  1.00  0.00      SOLV H
ATOM  35037  OH2 TIP3 1990      20.369   4.624 -68.622  1.00  0.00      SOLV O
ATOM  35038  H1  TIP3 1990      19.600   4.256 -69.106  1.00  0.00      SOLV H
ATOM  35039  H2  TIP3 1990      19.927   5.345 -68.144  1.00  0.00      SOLV H
ATOM  35040  OH2 TIP3 1991      24.838   5.985 -65.188  1.00  0.00      SOLV O
ATOM  35041  H1  TIP3 1991      25.452   5.551 -64.564  1.00  0.00      SOLV H
ATOM  35042  H2  TIP3 1991      24.021   5.446 -65.110  1.00  0.00      SOLV H
ATOM  35043  OH2 TIP3 1992      26.654  10.584 -64.462  1.00  0.00      SOLV O
ATOM  35044  H1  TIP3 1992      26.068  10.113 -63.847  1.00  0.00      SOLV H
ATOM  35045  H2  TIP3 1992      26.231  11.452 -64.597  1.00  0.00      SOLV H
ATOM  35046  OH2 TIP3 1993      18.720   9.371 -67.352  1.00  0.00      SOLV O
ATOM  35047  H1  TIP3 1993      17.987   9.268 -66.711  1.00  0.00      SOLV H
ATOM  35048  H2  TIP3 1993      18.507  10.251 -67.742  1.00  0.00      SOLV H
ATOM  35049  OH2 TIP3 1994      18.719   9.392 -72.470  1.00  0.00      SOLV O
ATOM  35050  H1  TIP3 1994      17.850   9.029 -72.728  1.00  0.00      SOLV H
ATOM  35051  H2  TIP3 1994      19.119   9.630 -73.320  1.00  0.00      SOLV H
ATOM  35052  OH2 TIP3 1995      22.796  11.755 -62.509  1.00  0.00      SOLV O
ATOM  35053  H1  TIP3 1995      22.179  11.172 -62.023  1.00  0.00      SOLV H
ATOM  35054  H2  TIP3 1995      22.885  12.554 -61.946  1.00  0.00      SOLV H
ATOM  35055  OH2 TIP3 1996      24.376  11.053 -70.812  1.00  0.00      SOLV O
ATOM  35056  H1  TIP3 1996      24.431  11.930 -71.237  1.00  0.00      SOLV H
ATOM  35057  H2  TIP3 1996      25.002  10.517 -71.325  1.00  0.00      SOLV H
ATOM  35058  OH2 TIP3 1997      16.549   8.872 -65.716  1.00  0.00      SOLV O
ATOM  35059  H1  TIP3 1997      16.271   9.371 -64.934  1.00  0.00      SOLV H
ATOM  35060  H2  TIP3 1997      16.360   7.952 -65.477  1.00  0.00      SOLV H
ATOM  35061  OH2 TIP3 1998      14.255   4.907 -71.740  1.00  0.00      SOLV O
ATOM  35062  H1  TIP3 1998      14.881   5.190 -71.042  1.00  0.00      SOLV H
ATOM  35063  H2  TIP3 1998      14.814   4.882 -72.536  1.00  0.00      SOLV H
ATOM  35064  OH2 TIP3 1999      15.044   6.001 -76.518  1.00  0.00      SOLV O
ATOM  35065  H1  TIP3 1999      15.632   6.730 -76.814  1.00  0.00      SOLV H
ATOM  35066  H2  TIP3 1999      14.284   6.529 -76.197  1.00  0.00      SOLV H
ATOM  35067  OH2 TIP3 2000      23.591  12.774 -66.382  1.00  0.00      SOLV O
ATOM  35068  H1  TIP3 2000      24.167  12.270 -67.005  1.00  0.00      SOLV H
ATOM  35069  H2  TIP3 2000      23.252  12.055 -65.821  1.00  0.00      SOLV H
ATOM  35070  OH2 TIP3 2001      22.005   7.931 -71.460  1.00  0.00      SOLV O
ATOM  35071  H1  TIP3 2001      21.097   7.726 -71.182  1.00  0.00      SOLV H
ATOM  35072  H2  TIP3 2001      22.480   8.006 -70.625  1.00  0.00      SOLV H
ATOM  35073  OH2 TIP3 2002      16.486   7.694 -72.610  1.00  0.00      SOLV O
ATOM  35074  H1  TIP3 2002      15.645   7.737 -73.117  1.00  0.00      SOLV H
ATOM  35075  H2  TIP3 2002      16.999   7.004 -73.069  1.00  0.00      SOLV H
ATOM  35076  OH2 TIP3 2003      26.258   8.864 -68.145  1.00  0.00      SOLV O
ATOM  35077  H1  TIP3 2003      25.545   8.586 -67.544  1.00  0.00      SOLV H
ATOM  35078  H2  TIP3 2003      26.023   8.390 -68.963  1.00  0.00      SOLV H
ATOM  35079  OH2 TIP3 2004      24.194  24.566 -61.904  1.00  0.00      SOLV O
ATOM  35080  H1  TIP3 2004      24.271  25.032 -62.744  1.00  0.00      SOLV H
ATOM  35081  H2  TIP3 2004      24.802  25.077 -61.332  1.00  0.00      SOLV H
ATOM  35082  OH2 TIP3 2005      15.101  13.485 -62.412  1.00  0.00      SOLV O
ATOM  35083  H1  TIP3 2005      15.707  13.859 -61.742  1.00  0.00      SOLV H
ATOM  35084  H2  TIP3 2005      14.321  13.310 -61.854  1.00  0.00      SOLV H
ATOM  35085  OH2 TIP3 2006      22.051  11.075 -69.486  1.00  0.00      SOLV O
ATOM  35086  H1  TIP3 2006      22.807  10.897 -70.090  1.00  0.00      SOLV H
ATOM  35087  H2  TIP3 2006      22.122  10.337 -68.861  1.00  0.00      SOLV H
ATOM  35088  OH2 TIP3 2007      18.773   5.860 -73.200  1.00  0.00      SOLV O
ATOM  35089  H1  TIP3 2007      18.641   4.902 -73.073  1.00  0.00      SOLV H
ATOM  35090  H2  TIP3 2007      19.591   5.892 -73.716  1.00  0.00      SOLV H
ATOM  35091  OH2 TIP3 2008      21.506   9.077 -67.202  1.00  0.00      SOLV O
ATOM  35092  H1  TIP3 2008      20.562   9.327 -67.265  1.00  0.00      SOLV H
ATOM  35093  H2  TIP3 2008      21.837   9.615 -66.456  1.00  0.00      SOLV H
ATOM  35094  OH2 TIP3 2009      26.940  16.935 -66.765  1.00  0.00      SOLV O
ATOM  35095  H1  TIP3 2009      27.364  17.286 -67.559  1.00  0.00      SOLV H
ATOM  35096  H2  TIP3 2009      26.239  16.357 -67.128  1.00  0.00      SOLV H
ATOM  35097  OH2 TIP3 2010      21.324  15.904 -64.332  1.00  0.00      SOLV O
ATOM  35098  H1  TIP3 2010      21.197  15.435 -63.503  1.00  0.00      SOLV H
ATOM  35099  H2  TIP3 2010      20.736  16.675 -64.235  1.00  0.00      SOLV H
ATOM  35100  OH2 TIP3 2011      15.606  12.883 -69.724  1.00  0.00      SOLV O
ATOM  35101  H1  TIP3 2011      16.166  12.958 -70.527  1.00  0.00      SOLV H
ATOM  35102  H2  TIP3 2011      16.032  12.143 -69.276  1.00  0.00      SOLV H
ATOM  35103  OH2 TIP3 2012      13.460  10.302 -64.483  1.00  0.00      SOLV O
ATOM  35104  H1  TIP3 2012      13.362  10.053 -63.543  1.00  0.00      SOLV H
ATOM  35105  H2  TIP3 2012      12.801   9.728 -64.911  1.00  0.00      SOLV H
ATOM  35106  OH2 TIP3 2013      20.029  12.267 -62.251  1.00  0.00      SOLV O
ATOM  35107  H1  TIP3 2013      19.622  11.932 -63.077  1.00  0.00      SOLV H
ATOM  35108  H2  TIP3 2013      20.918  12.479 -62.575  1.00  0.00      SOLV H
ATOM  35109  OH2 TIP3 2014      22.571  18.849 -64.378  1.00  0.00      SOLV O
ATOM  35110  H1  TIP3 2014      21.616  18.719 -64.514  1.00  0.00      SOLV H
ATOM  35111  H2  TIP3 2014      22.566  19.183 -63.454  1.00  0.00      SOLV H
ATOM  35112  OH2 TIP3 2015      28.610  18.872 -62.888  1.00  0.00      SOLV O
ATOM  35113  H1  TIP3 2015      27.754  18.830 -63.367  1.00  0.00      SOLV H
ATOM  35114  H2  TIP3 2015      29.228  19.034 -63.647  1.00  0.00      SOLV H
ATOM  35115  OH2 TIP3 2016      25.046  15.135 -67.973  1.00  0.00      SOLV O
ATOM  35116  H1  TIP3 2016      24.211  14.692 -68.240  1.00  0.00      SOLV H
ATOM  35117  H2  TIP3 2016      25.700  14.569 -68.401  1.00  0.00      SOLV H
ATOM  35118  OH2 TIP3 2017      17.761  19.311 -66.413  1.00  0.00      SOLV O
ATOM  35119  H1  TIP3 2017      18.039  20.183 -66.757  1.00  0.00      SOLV H
ATOM  35120  H2  TIP3 2017      18.496  19.109 -65.816  1.00  0.00      SOLV H
ATOM  35121  OH2 TIP3 2018      22.459  16.484 -66.772  1.00  0.00      SOLV O
ATOM  35122  H1  TIP3 2018      22.142  16.244 -65.873  1.00  0.00      SOLV H
ATOM  35123  H2  TIP3 2018      23.351  16.113 -66.776  1.00  0.00      SOLV H
ATOM  35124  OH2 TIP3 2019      23.244  21.962 -64.148  1.00  0.00      SOLV O
ATOM  35125  H1  TIP3 2019      22.991  21.190 -64.684  1.00  0.00      SOLV H
ATOM  35126  H2  TIP3 2019      23.956  22.353 -64.704  1.00  0.00      SOLV H
ATOM  35127  OH2 TIP3 2020      16.436   6.011 -64.675  1.00  0.00      SOLV O
ATOM  35128  H1  TIP3 2020      15.586   5.784 -65.087  1.00  0.00      SOLV H
ATOM  35129  H2  TIP3 2020      16.766   5.126 -64.426  1.00  0.00      SOLV H
ATOM  35130  OH2 TIP3 2021      12.231  16.914 -66.502  1.00  0.00      SOLV O
ATOM  35131  H1  TIP3 2021      12.899  16.216 -66.490  1.00  0.00      SOLV H
ATOM  35132  H2  TIP3 2021      12.449  17.408 -65.704  1.00  0.00      SOLV H
ATOM  35133  OH2 TIP3 2022      24.766   8.650 -65.840  1.00  0.00      SOLV O
ATOM  35134  H1  TIP3 2022      25.603   8.883 -65.409  1.00  0.00      SOLV H
ATOM  35135  H2  TIP3 2022      24.750   7.677 -65.713  1.00  0.00      SOLV H
ATOM  35136  OH2 TIP3 2023      22.663  10.442 -65.004  1.00  0.00      SOLV O
ATOM  35137  H1  TIP3 2023      22.697  10.903 -64.143  1.00  0.00      SOLV H
ATOM  35138  H2  TIP3 2023      23.465   9.882 -65.014  1.00  0.00      SOLV H
ATOM  35139  OH2 TIP3 2024      23.935   6.753 -73.196  1.00  0.00      SOLV O
ATOM  35140  H1  TIP3 2024      23.435   7.372 -72.625  1.00  0.00      SOLV H
ATOM  35141  H2  TIP3 2024      24.749   7.254 -73.371  1.00  0.00      SOLV H
ATOM  35142  OH2 TIP3 2025      29.276  10.516 -63.935  1.00  0.00      SOLV O
ATOM  35143  H1  TIP3 2025      28.324  10.393 -64.154  1.00  0.00      SOLV H
ATOM  35144  H2  TIP3 2025      29.639  10.436 -64.830  1.00  0.00      SOLV H
ATOM  35145  OH2 TIP3 2026      18.000   3.549 -69.576  1.00  0.00      SOLV O
ATOM  35146  H1  TIP3 2026      17.939   3.459 -70.554  1.00  0.00      SOLV H
ATOM  35147  H2  TIP3 2026      17.975   2.614 -69.287  1.00  0.00      SOLV H
ATOM  35148  OH2 TIP3 2027      10.816  18.584 -61.978  1.00  0.00      SOLV O
ATOM  35149  H1  TIP3 2027      11.542  18.550 -61.324  1.00  0.00      SOLV H
ATOM  35150  H2  TIP3 2027      10.768  17.660 -62.279  1.00  0.00      SOLV H
ATOM  35151  OH2 TIP3 2028      15.512  18.913 -60.426  1.00  0.00      SOLV O
ATOM  35152  H1  TIP3 2028      16.450  18.872 -60.197  1.00  0.00      SOLV H
ATOM  35153  H2  TIP3 2028      15.533  18.636 -61.363  1.00  0.00      SOLV H
ATOM  35154  OH2 TIP3 2029      22.335  19.569 -61.733  1.00  0.00      SOLV O
ATOM  35155  H1  TIP3 2029      22.275  18.712 -61.263  1.00  0.00      SOLV H
ATOM  35156  H2  TIP3 2029      22.907  20.100 -61.145  1.00  0.00      SOLV H
ATOM  35157  OH2 TIP3 2030      12.796  12.589 -61.117  1.00  0.00      SOLV O
ATOM  35158  H1  TIP3 2030      13.265  11.777 -61.401  1.00  0.00      SOLV H
ATOM  35159  H2  TIP3 2030      12.144  12.715 -61.840  1.00  0.00      SOLV H
ATOM  35160  OH2 TIP3 2031      19.066  14.883 -61.671  1.00  0.00      SOLV O
ATOM  35161  H1  TIP3 2031      18.695  15.195 -62.524  1.00  0.00      SOLV H
ATOM  35162  H2  TIP3 2031      19.441  14.011 -61.899  1.00  0.00      SOLV H
ATOM  35163  OH2 TIP3 2032      24.517  16.642 -64.240  1.00  0.00      SOLV O
ATOM  35164  H1  TIP3 2032      25.159  17.371 -64.335  1.00  0.00      SOLV H
ATOM  35165  H2  TIP3 2032      23.678  17.133 -64.296  1.00  0.00      SOLV H
ATOM  35166  OH2 TIP3 2033      14.480  10.379 -61.670  1.00  0.00      SOLV O
ATOM  35167  H1  TIP3 2033      15.173   9.746 -61.839  1.00  0.00      SOLV H
ATOM  35168  H2  TIP3 2033      14.436  10.388 -60.688  1.00  0.00      SOLV H
ATOM  35169  OH2 TIP3 2034      18.619  10.632 -64.232  1.00  0.00      SOLV O
ATOM  35170  H1  TIP3 2034      17.734  11.063 -64.282  1.00  0.00      SOLV H
ATOM  35171  H2  TIP3 2034      19.077  11.074 -64.975  1.00  0.00      SOLV H
ATOM  35172  OH2 TIP3 2035      22.602  14.493 -61.058  1.00  0.00      SOLV O
ATOM  35173  H1  TIP3 2035      23.413  15.020 -61.134  1.00  0.00      SOLV H
ATOM  35174  H2  TIP3 2035      22.717  14.047 -60.206  1.00  0.00      SOLV H
ATOM  35175  OH2 TIP3 2036      19.761   8.191 -63.227  1.00  0.00      SOLV O
ATOM  35176  H1  TIP3 2036      20.183   7.699 -63.969  1.00  0.00      SOLV H
ATOM  35177  H2  TIP3 2036      19.515   9.024 -63.691  1.00  0.00      SOLV H
ATOM  35178  OH2 TIP3 2037      20.761   6.914 -65.632  1.00  0.00      SOLV O
ATOM  35179  H1  TIP3 2037      21.136   7.532 -66.299  1.00  0.00      SOLV H
ATOM  35180  H2  TIP3 2037      19.985   6.564 -66.124  1.00  0.00      SOLV H
ATOM  35181  OH2 TIP3 2038      20.404  12.510 -65.446  1.00  0.00      SOLV O
ATOM  35182  H1  TIP3 2038      21.175  12.703 -65.994  1.00  0.00      SOLV H
ATOM  35183  H2  TIP3 2038      19.744  13.134 -65.822  1.00  0.00      SOLV H
ATOM  35184  OH2 TIP3 2039      25.680  12.140 -60.237  1.00  0.00      SOLV O
ATOM  35185  H1  TIP3 2039      26.478  11.601 -60.098  1.00  0.00      SOLV H
ATOM  35186  H2  TIP3 2039      26.089  13.002 -60.432  1.00  0.00      SOLV H
ATOM  35187  OH2 TIP3 2040      25.640  14.989 -62.430  1.00  0.00      SOLV O
ATOM  35188  H1  TIP3 2040      25.117  15.579 -63.022  1.00  0.00      SOLV H
ATOM  35189  H2  TIP3 2040      26.538  15.371 -62.585  1.00  0.00      SOLV H
ATOM  35190  OH2 TIP3 2041      22.389   4.702 -65.306  1.00  0.00      SOLV O
ATOM  35191  H1  TIP3 2041      21.828   5.489 -65.473  1.00  0.00      SOLV H
ATOM  35192  H2  TIP3 2041      21.886   4.002 -65.776  1.00  0.00      SOLV H
ATOM  35193  OH2 TIP3 2042      22.012   9.219 -61.668  1.00  0.00      SOLV O
ATOM  35194  H1  TIP3 2042      21.753   8.694 -60.880  1.00  0.00      SOLV H
ATOM  35195  H2  TIP3 2042      21.396   8.844 -62.323  1.00  0.00      SOLV H
ATOM  35196  OH2 TIP3 2043      25.193   8.649 -63.047  1.00  0.00      SOLV O
ATOM  35197  H1  TIP3 2043      24.516   7.954 -63.086  1.00  0.00      SOLV H
ATOM  35198  H2  TIP3 2043      25.877   8.251 -62.461  1.00  0.00      SOLV H
ATOM  35199  OH2 TIP3 2044      26.759   8.506 -60.856  1.00  0.00      SOLV O
ATOM  35200  H1  TIP3 2044      27.203   7.628 -60.840  1.00  0.00      SOLV H
ATOM  35201  H2  TIP3 2044      26.661   8.715 -59.903  1.00  0.00      SOLV H
ATOM  35202  OH2 TIP3 2045      22.836   4.245 -62.655  1.00  0.00      SOLV O
ATOM  35203  H1  TIP3 2045      23.621   3.656 -62.676  1.00  0.00      SOLV H
ATOM  35204  H2  TIP3 2045      22.628   4.292 -63.611  1.00  0.00      SOLV H
ATOM  35205  OH2 TIP3 2046      22.796   5.935 -60.554  1.00  0.00      SOLV O
ATOM  35206  H1  TIP3 2046      22.786   5.326 -61.330  1.00  0.00      SOLV H
ATOM  35207  H2  TIP3 2046      21.908   6.337 -60.590  1.00  0.00      SOLV H
ATOM  35208  OH2 TIP3 2047       9.114  18.975 -72.711  1.00  0.00      SOLV O
ATOM  35209  H1  TIP3 2047       8.822  18.335 -73.382  1.00  0.00      SOLV H
ATOM  35210  H2  TIP3 2047       9.823  18.472 -72.262  1.00  0.00      SOLV H
ATOM  35211  OH2 TIP3 2048      10.710  17.472 -71.098  1.00  0.00      SOLV O
ATOM  35212  H1  TIP3 2048      10.635  16.556 -70.810  1.00  0.00      SOLV H
ATOM  35213  H2  TIP3 2048      10.955  17.927 -70.274  1.00  0.00      SOLV H
ATOM  35214  OH2 TIP3 2049      26.589  18.984 -60.450  1.00  0.00      SOLV O
ATOM  35215  H1  TIP3 2049      25.733  18.794 -60.024  1.00  0.00      SOLV H
ATOM  35216  H2  TIP3 2049      26.794  19.883 -60.120  1.00  0.00      SOLV H
ATOM  35217  OH2 TIP3 2050      12.978  10.912 -68.560  1.00  0.00      SOLV O
ATOM  35218  H1  TIP3 2050      13.184  11.021 -69.510  1.00  0.00      SOLV H
ATOM  35219  H2  TIP3 2050      13.859  11.100 -68.161  1.00  0.00      SOLV H
ATOM  35220  OH2 TIP3 2051      28.004  16.197 -62.834  1.00  0.00      SOLV O
ATOM  35221  H1  TIP3 2051      28.887  15.760 -62.822  1.00  0.00      SOLV H
ATOM  35222  H2  TIP3 2051      28.264  17.123 -63.009  1.00  0.00      SOLV H
ATOM  35223  OH2 TIP3 2052      30.072  14.605 -62.330  1.00  0.00      SOLV O
ATOM  35224  H1  TIP3 2052      29.438  13.865 -62.392  1.00  0.00      SOLV H
ATOM  35225  H2  TIP3 2052      30.928  14.129 -62.347  1.00  0.00      SOLV H
ATOM  35226  OH2 TIP3 2053      28.721  12.085 -68.209  1.00  0.00      SOLV O
ATOM  35227  H1  TIP3 2053      28.870  12.865 -68.786  1.00  0.00      SOLV H
ATOM  35228  H2  TIP3 2053      28.561  12.476 -67.333  1.00  0.00      SOLV H
ATOM  35229  OH2 TIP3 2054      28.541  13.039 -65.662  1.00  0.00      SOLV O
ATOM  35230  H1  TIP3 2054      27.580  13.151 -65.506  1.00  0.00      SOLV H
ATOM  35231  H2  TIP3 2054      28.790  13.930 -66.011  1.00  0.00      SOLV H
ATOM  35232  OH2 TIP3 2055      14.289   6.490 -62.421  1.00  0.00      SOLV O
ATOM  35233  H1  TIP3 2055      15.216   6.268 -62.474  1.00  0.00      SOLV H
ATOM  35234  H2  TIP3 2055      13.922   5.601 -62.223  1.00  0.00      SOLV H
ATOM  35235  OH2 TIP3 2056      32.695   8.249 -60.647  1.00  0.00      SOLV O
ATOM  35236  H1  TIP3 2056      33.439   7.803 -61.109  1.00  0.00      SOLV H
ATOM  35237  H2  TIP3 2056      32.511   9.004 -61.243  1.00  0.00      SOLV H
ATOM  35238  OH2 TIP3 2057      15.836   5.241 -69.448  1.00  0.00      SOLV O
ATOM  35239  H1  TIP3 2057      16.606   4.636 -69.445  1.00  0.00      SOLV H
ATOM  35240  H2  TIP3 2057      16.269   6.088 -69.239  1.00  0.00      SOLV H
ATOM  35241  OH2 TIP3 2058      13.259   7.342 -68.510  1.00  0.00      SOLV O
ATOM  35242  H1  TIP3 2058      13.878   7.482 -69.256  1.00  0.00      SOLV H
ATOM  35243  H2  TIP3 2058      13.240   8.244 -68.161  1.00  0.00      SOLV H
ATOM  35244  OH2 TIP3 2059      31.568  10.027 -62.356  1.00  0.00      SOLV O
ATOM  35245  H1  TIP3 2059      30.600  10.137 -62.426  1.00  0.00      SOLV H
ATOM  35246  H2  TIP3 2059      31.732   9.519 -63.170  1.00  0.00      SOLV H
ATOM  35247  OH2 TIP3 2060      14.968   4.122 -74.526  1.00  0.00      SOLV O
ATOM  35248  H1  TIP3 2060      14.023   3.911 -74.601  1.00  0.00      SOLV H
ATOM  35249  H2  TIP3 2060      15.076   4.849 -75.173  1.00  0.00      SOLV H
ATOM  35250  OH2 TIP3 2061      15.444   2.985 -66.047  1.00  0.00      SOLV O
ATOM  35251  H1  TIP3 2061      14.815   2.486 -65.491  1.00  0.00      SOLV H
ATOM  35252  H2  TIP3 2061      14.879   3.326 -66.746  1.00  0.00      SOLV H
ATOM  35253  OH2 TIP3 2062      12.974  16.130 -61.964  1.00  0.00      SOLV O
ATOM  35254  H1  TIP3 2062      12.146  15.926 -62.439  1.00  0.00      SOLV H
ATOM  35255  H2  TIP3 2062      12.737  15.927 -61.054  1.00  0.00      SOLV H
ATOM  35256  OH2 TIP3 2063      15.443  17.945 -65.727  1.00  0.00      SOLV O
ATOM  35257  H1  TIP3 2063      14.874  18.701 -65.995  1.00  0.00      SOLV H
ATOM  35258  H2  TIP3 2063      16.300  18.347 -65.978  1.00  0.00      SOLV H
ATOM  35259  OH2 TIP3 2064      19.068  20.651 -62.834  1.00  0.00      SOLV O
ATOM  35260  H1  TIP3 2064      19.253  20.534 -61.880  1.00  0.00      SOLV H
ATOM  35261  H2  TIP3 2064      19.674  21.389 -63.061  1.00  0.00      SOLV H
ATOM  35262  OH2 TIP3 2065      20.747  22.761 -63.451  1.00  0.00      SOLV O
ATOM  35263  H1  TIP3 2065      21.626  22.355 -63.618  1.00  0.00      SOLV H
ATOM  35264  H2  TIP3 2065      20.930  23.205 -62.593  1.00  0.00      SOLV H
ATOM  35265  OH2 TIP3 2066      31.250   7.938 -64.420  1.00  0.00      SOLV O
ATOM  35266  H1  TIP3 2066      30.446   7.891 -64.968  1.00  0.00      SOLV H
ATOM  35267  H2  TIP3 2066      31.737   7.137 -64.733  1.00  0.00      SOLV H
ATOM  35268  OH2 TIP3 2067      11.794  20.000 -65.659  1.00  0.00      SOLV O
ATOM  35269  H1  TIP3 2067      10.986  20.339 -66.094  1.00  0.00      SOLV H
ATOM  35270  H2  TIP3 2067      11.502  19.985 -64.743  1.00  0.00      SOLV H
ATOM  35271  OH2 TIP3 2068      14.444  20.388 -66.257  1.00  0.00      SOLV O
ATOM  35272  H1  TIP3 2068      13.482  20.327 -66.066  1.00  0.00      SOLV H
ATOM  35273  H2  TIP3 2068      14.387  20.794 -67.160  1.00  0.00      SOLV H
ATOM  35274  OH2 TIP3 2069      18.985  21.639 -67.400  1.00  0.00      SOLV O
ATOM  35275  H1  TIP3 2069      18.433  22.074 -68.082  1.00  0.00      SOLV H
ATOM  35276  H2  TIP3 2069      18.937  22.317 -66.687  1.00  0.00      SOLV H
ATOM  35277  OH2 TIP3 2070      21.457  21.357 -66.473  1.00  0.00      SOLV O
ATOM  35278  H1  TIP3 2070      20.564  21.242 -66.866  1.00  0.00      SOLV H
ATOM  35279  H2  TIP3 2070      21.471  22.331 -66.402  1.00  0.00      SOLV H
ATOM  35280  OH2 TIP3 2071      11.697  18.721 -68.724  1.00  0.00      SOLV O
ATOM  35281  H1  TIP3 2071      11.896  18.279 -67.875  1.00  0.00      SOLV H
ATOM  35282  H2  TIP3 2071      12.558  18.542 -69.185  1.00  0.00      SOLV H
ATOM  35283  OH2 TIP3 2072      13.993  17.990 -69.767  1.00  0.00      SOLV O
ATOM  35284  H1  TIP3 2072      14.401  17.112 -69.782  1.00  0.00      SOLV H
ATOM  35285  H2  TIP3 2072      14.773  18.577 -69.669  1.00  0.00      SOLV H
ATOM  35286  OH2 TIP3 2073      16.297  19.180 -68.985  1.00  0.00      SOLV O
ATOM  35287  H1  TIP3 2073      16.945  18.530 -69.293  1.00  0.00      SOLV H
ATOM  35288  H2  TIP3 2073      16.579  19.321 -68.070  1.00  0.00      SOLV H
ATOM  35289  OH2 TIP3 2074      24.571   7.094 -70.003  1.00  0.00      SOLV O
ATOM  35290  H1  TIP3 2074      24.114   6.244 -69.878  1.00  0.00      SOLV H
ATOM  35291  H2  TIP3 2074      25.253   6.855 -70.646  1.00  0.00      SOLV H
ATOM  35292  OH2 TIP3 2075      30.068   7.107 -69.823  1.00  0.00      SOLV O
ATOM  35293  H1  TIP3 2075      30.535   7.540 -70.552  1.00  0.00      SOLV H
ATOM  35294  H2  TIP3 2075      29.184   6.924 -70.209  1.00  0.00      SOLV H
ATOM  35295  OH2 TIP3 2076      17.813   3.243 -72.316  1.00  0.00      SOLV O
ATOM  35296  H1  TIP3 2076      17.041   2.802 -72.717  1.00  0.00      SOLV H
ATOM  35297  H2  TIP3 2076      18.501   2.550 -72.437  1.00  0.00      SOLV H
ATOM  35298  OH2 TIP3 2077      16.504   2.631 -76.647  1.00  0.00      SOLV O
ATOM  35299  H1  TIP3 2077      17.111   3.297 -77.014  1.00  0.00      SOLV H
ATOM  35300  H2  TIP3 2077      16.151   3.071 -75.852  1.00  0.00      SOLV H
ATOM  35301  OH2 TIP3 2078      22.107   4.561 -72.442  1.00  0.00      SOLV O
ATOM  35302  H1  TIP3 2078      22.729   5.240 -72.774  1.00  0.00      SOLV H
ATOM  35303  H2  TIP3 2078      22.242   4.635 -71.491  1.00  0.00      SOLV H
ATOM  35304  OH2 TIP3 2079      27.531   6.557 -70.627  1.00  0.00      SOLV O
ATOM  35305  H1  TIP3 2079      27.154   6.687 -71.524  1.00  0.00      SOLV H
ATOM  35306  H2  TIP3 2079      27.303   5.612 -70.472  1.00  0.00      SOLV H
ATOM  35307  OH2 TIP3 2080      17.501   3.821 -62.750  1.00  0.00      SOLV O
ATOM  35308  H1  TIP3 2080      17.312   2.892 -62.522  1.00  0.00      SOLV H
ATOM  35309  H2  TIP3 2080      18.406   3.890 -62.385  1.00  0.00      SOLV H
ATOM  35310  OH2 TIP3 2081      19.763   3.835 -61.168  1.00  0.00      SOLV O
ATOM  35311  H1  TIP3 2081      20.683   3.666 -61.432  1.00  0.00      SOLV H
ATOM  35312  H2  TIP3 2081      19.576   2.992 -60.687  1.00  0.00      SOLV H
ATOM  35313  OH2 TIP3 2082      27.932   6.073 -61.031  1.00  0.00      SOLV O
ATOM  35314  H1  TIP3 2082      28.048   5.511 -60.235  1.00  0.00      SOLV H
ATOM  35315  H2  TIP3 2082      28.862   6.218 -61.311  1.00  0.00      SOLV H
ATOM  35316  OH2 TIP3 2083      25.422  22.093 -62.298  1.00  0.00      SOLV O
ATOM  35317  H1  TIP3 2083      24.720  21.809 -62.908  1.00  0.00      SOLV H
ATOM  35318  H2  TIP3 2083      25.155  23.022 -62.157  1.00  0.00      SOLV H
ATOM  35319  OH2 TIP3 2084      33.678  15.012 -65.365  1.00  0.00      SOLV O
ATOM  35320  H1  TIP3 2084      34.061  15.461 -64.606  1.00  0.00      SOLV H
ATOM  35321  H2  TIP3 2084      33.922  14.074 -65.213  1.00  0.00      SOLV H
ATOM  35322  OH2 TIP3 2085      32.997  19.729 -62.382  1.00  0.00      SOLV O
ATOM  35323  H1  TIP3 2085      33.445  20.161 -61.639  1.00  0.00      SOLV H
ATOM  35324  H2  TIP3 2085      32.094  19.644 -62.041  1.00  0.00      SOLV H
ATOM  35325  OH2 TIP3 2086      30.914  16.657 -64.374  1.00  0.00      SOLV O
ATOM  35326  H1  TIP3 2086      31.363  16.427 -63.544  1.00  0.00      SOLV H
ATOM  35327  H2  TIP3 2086      30.772  15.807 -64.795  1.00  0.00      SOLV H
ATOM  35328  OH2 TIP3 2087      34.233  12.363 -64.842  1.00  0.00      SOLV O
ATOM  35329  H1  TIP3 2087      33.312  12.132 -65.034  1.00  0.00      SOLV H
ATOM  35330  H2  TIP3 2087      34.603  11.508 -64.567  1.00  0.00      SOLV H
ATOM  35331  OH2 TIP3 2088      28.389  24.464 -61.423  1.00  0.00      SOLV O
ATOM  35332  H1  TIP3 2088      29.302  24.712 -61.217  1.00  0.00      SOLV H
ATOM  35333  H2  TIP3 2088      28.486  23.976 -62.256  1.00  0.00      SOLV H
ATOM  35334  OH2 TIP3 2089      30.632  18.884 -61.076  1.00  0.00      SOLV O
ATOM  35335  H1  TIP3 2089      31.092  18.103 -61.430  1.00  0.00      SOLV H
ATOM  35336  H2  TIP3 2089      29.847  18.915 -61.667  1.00  0.00      SOLV H
ATOM  35337  OH2 TIP3 2090      32.304  16.427 -61.704  1.00  0.00      SOLV O
ATOM  35338  H1  TIP3 2090      33.206  16.102 -61.779  1.00  0.00      SOLV H
ATOM  35339  H2  TIP3 2090      32.256  16.649 -60.753  1.00  0.00      SOLV H
ATOM  35340  OH2 TIP3 2091      37.619  14.406 -63.285  1.00  0.00      SOLV O
ATOM  35341  H1  TIP3 2091      37.770  13.703 -63.929  1.00  0.00      SOLV H
ATOM  35342  H2  TIP3 2091      37.466  15.198 -63.844  1.00  0.00      SOLV H
ATOM  35343  OH2 TIP3 2092      35.819  15.108 -61.268  1.00  0.00      SOLV O
ATOM  35344  H1  TIP3 2092      35.307  14.293 -61.447  1.00  0.00      SOLV H
ATOM  35345  H2  TIP3 2092      36.507  15.046 -61.959  1.00  0.00      SOLV H
ATOM  35346  OH2 TIP3 2093      39.585  15.691 -61.563  1.00  0.00      SOLV O
ATOM  35347  H1  TIP3 2093      39.880  15.184 -60.794  1.00  0.00      SOLV H
ATOM  35348  H2  TIP3 2093      39.186  15.001 -62.106  1.00  0.00      SOLV H
ATOM  35349  OH2 TIP3 2094      44.435  14.748 -60.725  1.00  0.00      SOLV O
ATOM  35350  H1  TIP3 2094      44.694  13.807 -60.622  1.00  0.00      SOLV H
ATOM  35351  H2  TIP3 2094      44.244  15.023 -59.810  1.00  0.00      SOLV H
ATOM  35352  OH2 TIP3 2095      34.706  12.608 -61.628  1.00  0.00      SOLV O
ATOM  35353  H1  TIP3 2095      35.037  11.903 -62.217  1.00  0.00      SOLV H
ATOM  35354  H2  TIP3 2095      34.893  12.215 -60.753  1.00  0.00      SOLV H
ATOM  35355  OH2 TIP3 2096      40.530  10.400 -62.714  1.00  0.00      SOLV O
ATOM  35356  H1  TIP3 2096      41.415   9.985 -62.680  1.00  0.00      SOLV H
ATOM  35357  H2  TIP3 2096      40.601  10.855 -63.570  1.00  0.00      SOLV H
ATOM  35358  OH2 TIP3 2097      40.417  12.059 -60.480  1.00  0.00      SOLV O
ATOM  35359  H1  TIP3 2097      40.497  11.619 -61.353  1.00  0.00      SOLV H
ATOM  35360  H2  TIP3 2097      39.644  12.647 -60.604  1.00  0.00      SOLV H
ATOM  35361  OH2 TIP3 2098      32.055  12.751 -62.400  1.00  0.00      SOLV O
ATOM  35362  H1  TIP3 2098      33.019  12.837 -62.248  1.00  0.00      SOLV H
ATOM  35363  H2  TIP3 2098      31.930  11.799 -62.217  1.00  0.00      SOLV H
ATOM  35364  OH2 TIP3 2099      33.155   9.222 -66.091  1.00  0.00      SOLV O
ATOM  35365  H1  TIP3 2099      32.529   8.789 -65.488  1.00  0.00      SOLV H
ATOM  35366  H2  TIP3 2099      32.543   9.558 -66.780  1.00  0.00      SOLV H
ATOM  35367  OH2 TIP3 2100      30.715  22.362 -62.033  1.00  0.00      SOLV O
ATOM  35368  H1  TIP3 2100      29.851  22.156 -62.441  1.00  0.00      SOLV H
ATOM  35369  H2  TIP3 2100      30.519  22.313 -61.091  1.00  0.00      SOLV H
ATOM  35370  OH2 TIP3 2101      35.314  10.063 -62.784  1.00  0.00      SOLV O
ATOM  35371  H1  TIP3 2101      35.135   9.159 -62.482  1.00  0.00      SOLV H
ATOM  35372  H2  TIP3 2101      36.213  10.188 -62.414  1.00  0.00      SOLV H
ATOM  35373  OH2 TIP3 2102      37.510  10.069 -61.133  1.00  0.00      SOLV O
ATOM  35374  H1  TIP3 2102      38.441  10.086 -61.417  1.00  0.00      SOLV H
ATOM  35375  H2  TIP3 2102      37.447   9.177 -60.738  1.00  0.00      SOLV H
ATOM  35376  OH2 TIP3 2103      45.647  12.360 -60.805  1.00  0.00      SOLV O
ATOM  35377  H1  TIP3 2103      45.828  11.730 -60.080  1.00  0.00      SOLV H
ATOM  35378  H2  TIP3 2103      46.372  12.185 -61.418  1.00  0.00      SOLV H
ATOM  35379  OH2 TIP3 2104     -54.504   6.206 -68.672  1.00  0.00      SOLV O
ATOM  35380  H1  TIP3 2104     -54.395   5.988 -67.723  1.00  0.00      SOLV H
ATOM  35381  H2  TIP3 2104     -55.067   7.002 -68.656  1.00  0.00      SOLV H
ATOM  35382  OH2 TIP3 2105     -46.182   3.179 -67.600  1.00  0.00      SOLV O
ATOM  35383  H1  TIP3 2105     -46.201   3.881 -66.918  1.00  0.00      SOLV H
ATOM  35384  H2  TIP3 2105     -45.966   3.695 -68.393  1.00  0.00      SOLV H
ATOM  35385  OH2 TIP3 2106     -52.418   4.029 -67.940  1.00  0.00      SOLV O
ATOM  35386  H1  TIP3 2106     -52.127   3.113 -67.833  1.00  0.00      SOLV H
ATOM  35387  H2  TIP3 2106     -52.406   4.100 -68.906  1.00  0.00      SOLV H
ATOM  35388  OH2 TIP3 2107     -46.230   4.791 -65.350  1.00  0.00      SOLV O
ATOM  35389  H1  TIP3 2107     -47.092   5.201 -65.579  1.00  0.00      SOLV H
ATOM  35390  H2  TIP3 2107     -46.325   4.714 -64.389  1.00  0.00      SOLV H
ATOM  35391  OH2 TIP3 2108     -48.316   1.536 -66.727  1.00  0.00      SOLV O
ATOM  35392  H1  TIP3 2108     -49.165   1.865 -67.052  1.00  0.00      SOLV H
ATOM  35393  H2  TIP3 2108     -47.682   2.040 -67.279  1.00  0.00      SOLV H
ATOM  35394  OH2 TIP3 2109     -50.748  11.135 -64.655  1.00  0.00      SOLV O
ATOM  35395  H1  TIP3 2109     -50.619  10.538 -65.425  1.00  0.00      SOLV H
ATOM  35396  H2  TIP3 2109     -50.964  11.977 -65.111  1.00  0.00      SOLV H
ATOM  35397  OH2 TIP3 2110     -47.916   8.423 -66.505  1.00  0.00      SOLV O
ATOM  35398  H1  TIP3 2110     -48.843   8.739 -66.565  1.00  0.00      SOLV H
ATOM  35399  H2  TIP3 2110     -47.547   8.786 -67.334  1.00  0.00      SOLV H
ATOM  35400  OH2 TIP3 2111     -51.346   6.049 -64.857  1.00  0.00      SOLV O
ATOM  35401  H1  TIP3 2111     -51.763   6.666 -64.240  1.00  0.00      SOLV H
ATOM  35402  H2  TIP3 2111     -52.070   5.974 -65.515  1.00  0.00      SOLV H
ATOM  35403  OH2 TIP3 2112     -61.210   4.317 -64.240  1.00  0.00      SOLV O
ATOM  35404  H1  TIP3 2112     -61.295   4.963 -63.497  1.00  0.00      SOLV H
ATOM  35405  H2  TIP3 2112     -62.146   4.266 -64.508  1.00  0.00      SOLV H
ATOM  35406  OH2 TIP3 2113     -49.215  14.552 -62.905  1.00  0.00      SOLV O
ATOM  35407  H1  TIP3 2113     -49.113  13.602 -63.075  1.00  0.00      SOLV H
ATOM  35408  H2  TIP3 2113     -50.168  14.562 -62.642  1.00  0.00      SOLV H
ATOM  35409  OH2 TIP3 2114     -49.188   5.638 -62.612  1.00  0.00      SOLV O
ATOM  35410  H1  TIP3 2114     -49.798   5.671 -63.360  1.00  0.00      SOLV H
ATOM  35411  H2  TIP3 2114     -48.750   4.784 -62.779  1.00  0.00      SOLV H
ATOM  35412  OH2 TIP3 2115     -52.339  -0.993 -64.432  1.00  0.00      SOLV O
ATOM  35413  H1  TIP3 2115     -51.699  -1.652 -64.093  1.00  0.00      SOLV H
ATOM  35414  H2  TIP3 2115     -53.143  -1.538 -64.580  1.00  0.00      SOLV H
ATOM  35415  OH2 TIP3 2116     -50.762   3.223 -64.368  1.00  0.00      SOLV O
ATOM  35416  H1  TIP3 2116     -51.372   2.852 -63.690  1.00  0.00      SOLV H
ATOM  35417  H2  TIP3 2116     -51.209   4.048 -64.617  1.00  0.00      SOLV H
ATOM  35418  OH2 TIP3 2117     -54.583   4.325 -62.270  1.00  0.00      SOLV O
ATOM  35419  H1  TIP3 2117     -54.776   3.407 -61.975  1.00  0.00      SOLV H
ATOM  35420  H2  TIP3 2117     -53.708   4.468 -61.870  1.00  0.00      SOLV H
ATOM  35421  OH2 TIP3 2118     -53.785   5.473 -66.177  1.00  0.00      SOLV O
ATOM  35422  H1  TIP3 2118     -53.258   4.968 -66.847  1.00  0.00      SOLV H
ATOM  35423  H2  TIP3 2118     -54.118   4.702 -65.658  1.00  0.00      SOLV H
ATOM  35424  OH2 TIP3 2119     -52.799  16.977 -61.768  1.00  0.00      SOLV O
ATOM  35425  H1  TIP3 2119     -53.433  17.427 -62.369  1.00  0.00      SOLV H
ATOM  35426  H2  TIP3 2119     -52.558  17.693 -61.162  1.00  0.00      SOLV H
ATOM  35427  OH2 TIP3 2120     -61.701   6.130 -62.307  1.00  0.00      SOLV O
ATOM  35428  H1  TIP3 2120     -61.362   6.547 -61.490  1.00  0.00      SOLV H
ATOM  35429  H2  TIP3 2120     -62.634   5.973 -62.046  1.00  0.00      SOLV H
ATOM  35430  OH2 TIP3 2121     -50.435   9.430 -66.757  1.00  0.00      SOLV O
ATOM  35431  H1  TIP3 2121     -50.113  10.088 -67.416  1.00  0.00      SOLV H
ATOM  35432  H2  TIP3 2121     -51.144   8.970 -67.263  1.00  0.00      SOLV H
ATOM  35433  OH2 TIP3 2122     -55.955   8.325 -64.259  1.00  0.00      SOLV O
ATOM  35434  H1  TIP3 2122     -56.012   7.935 -63.376  1.00  0.00      SOLV H
ATOM  35435  H2  TIP3 2122     -56.618   9.034 -64.211  1.00  0.00      SOLV H
ATOM  35436  OH2 TIP3 2123     -57.255   5.033 -62.286  1.00  0.00      SOLV O
ATOM  35437  H1  TIP3 2123     -57.613   4.474 -63.004  1.00  0.00      SOLV H
ATOM  35438  H2  TIP3 2123     -56.288   4.907 -62.388  1.00  0.00      SOLV H
ATOM  35439  OH2 TIP3 2124     -54.730  11.512 -64.339  1.00  0.00      SOLV O
ATOM  35440  H1  TIP3 2124     -55.639  11.526 -64.662  1.00  0.00      SOLV H
ATOM  35441  H2  TIP3 2124     -54.832  11.767 -63.393  1.00  0.00      SOLV H
ATOM  35442  OH2 TIP3 2125     -48.525  11.517 -63.098  1.00  0.00      SOLV O
ATOM  35443  H1  TIP3 2125     -49.469  11.357 -63.324  1.00  0.00      SOLV H
ATOM  35444  H2  TIP3 2125     -48.176  11.627 -64.007  1.00  0.00      SOLV H
ATOM  35445  OH2 TIP3 2126     -52.252   7.912 -68.167  1.00  0.00      SOLV O
ATOM  35446  H1  TIP3 2126     -53.040   7.533 -68.591  1.00  0.00      SOLV H
ATOM  35447  H2  TIP3 2126     -51.562   7.492 -68.733  1.00  0.00      SOLV H
ATOM  35448  OH2 TIP3 2127     -54.429   8.999 -66.565  1.00  0.00      SOLV O
ATOM  35449  H1  TIP3 2127     -54.702   8.561 -65.734  1.00  0.00      SOLV H
ATOM  35450  H2  TIP3 2127     -53.608   8.526 -66.803  1.00  0.00      SOLV H
ATOM  35451  OH2 TIP3 2128     -53.560  14.337 -64.424  1.00  0.00      SOLV O
ATOM  35452  H1  TIP3 2128     -54.228  13.671 -64.669  1.00  0.00      SOLV H
ATOM  35453  H2  TIP3 2128     -53.582  14.980 -65.147  1.00  0.00      SOLV H
ATOM  35454  OH2 TIP3 2129     -52.519   1.444 -65.830  1.00  0.00      SOLV O
ATOM  35455  H1  TIP3 2129     -51.789   1.720 -65.261  1.00  0.00      SOLV H
ATOM  35456  H2  TIP3 2129     -52.637   0.519 -65.549  1.00  0.00      SOLV H
ATOM  35457  OH2 TIP3 2130     -54.589   3.318 -64.872  1.00  0.00      SOLV O
ATOM  35458  H1  TIP3 2130     -54.636   3.483 -63.915  1.00  0.00      SOLV H
ATOM  35459  H2  TIP3 2130     -54.006   2.540 -64.951  1.00  0.00      SOLV H
ATOM  35460  OH2 TIP3 2131     -48.109   3.169 -63.933  1.00  0.00      SOLV O
ATOM  35461  H1  TIP3 2131     -49.075   3.029 -64.053  1.00  0.00      SOLV H
ATOM  35462  H2  TIP3 2131     -47.820   3.070 -64.852  1.00  0.00      SOLV H
ATOM  35463  OH2 TIP3 2132     -50.581   6.437 -69.668  1.00  0.00      SOLV O
ATOM  35464  H1  TIP3 2132     -51.196   5.997 -70.284  1.00  0.00      SOLV H
ATOM  35465  H2  TIP3 2132     -49.931   5.746 -69.423  1.00  0.00      SOLV H
ATOM  35466  OH2 TIP3 2133     -61.064  11.651 -59.918  1.00  0.00      SOLV O
ATOM  35467  H1  TIP3 2133     -60.293  11.104 -60.156  1.00  0.00      SOLV H
ATOM  35468  H2  TIP3 2133     -61.416  11.897 -60.783  1.00  0.00      SOLV H
ATOM  35469  OH2 TIP3 2134     -55.013  12.185 -61.744  1.00  0.00      SOLV O
ATOM  35470  H1  TIP3 2134     -55.162  11.347 -61.249  1.00  0.00      SOLV H
ATOM  35471  H2  TIP3 2134     -54.520  12.724 -61.098  1.00  0.00      SOLV H
ATOM  35472  OH2 TIP3 2135     -64.127   5.487 -61.474  1.00  0.00      SOLV O
ATOM  35473  H1  TIP3 2135     -63.948   4.537 -61.566  1.00  0.00      SOLV H
ATOM  35474  H2  TIP3 2135     -64.999   5.631 -61.869  1.00  0.00      SOLV H
ATOM  35475  OH2 TIP3 2136     -58.359   7.532 -61.790  1.00  0.00      SOLV O
ATOM  35476  H1  TIP3 2136     -58.795   7.520 -62.658  1.00  0.00      SOLV H
ATOM  35477  H2  TIP3 2136     -57.878   6.676 -61.811  1.00  0.00      SOLV H
ATOM  35478  OH2 TIP3 2137     -52.810   9.291 -64.120  1.00  0.00      SOLV O
ATOM  35479  H1  TIP3 2137     -52.227  10.040 -64.349  1.00  0.00      SOLV H
ATOM  35480  H2  TIP3 2137     -53.676   9.693 -64.305  1.00  0.00      SOLV H
ATOM  35481  OH2 TIP3 2138     -63.099   2.707 -61.728  1.00  0.00      SOLV O
ATOM  35482  H1  TIP3 2138     -62.185   2.448 -61.927  1.00  0.00      SOLV H
ATOM  35483  H2  TIP3 2138     -63.004   2.937 -60.774  1.00  0.00      SOLV H
ATOM  35484  OH2 TIP3 2139     -58.594   3.269 -64.153  1.00  0.00      SOLV O
ATOM  35485  H1  TIP3 2139     -59.528   3.562 -64.086  1.00  0.00      SOLV H
ATOM  35486  H2  TIP3 2139     -58.338   3.658 -65.012  1.00  0.00      SOLV H
ATOM  35487  OH2 TIP3 2140     -54.854   7.358 -60.951  1.00  0.00      SOLV O
ATOM  35488  H1  TIP3 2140     -53.928   7.539 -61.139  1.00  0.00      SOLV H
ATOM  35489  H2  TIP3 2140     -54.806   6.533 -60.437  1.00  0.00      SOLV H
ATOM  35490  OH2 TIP3 2141     -57.531   0.868 -63.387  1.00  0.00      SOLV O
ATOM  35491  H1  TIP3 2141     -56.875   0.551 -64.021  1.00  0.00      SOLV H
ATOM  35492  H2  TIP3 2141     -57.828   1.715 -63.795  1.00  0.00      SOLV H
ATOM  35493  OH2 TIP3 2142     -57.163   5.187 -65.857  1.00  0.00      SOLV O
ATOM  35494  H1  TIP3 2142     -56.193   5.119 -65.821  1.00  0.00      SOLV H
ATOM  35495  H2  TIP3 2142     -57.335   6.080 -65.540  1.00  0.00      SOLV H
ATOM  35496  OH2 TIP3 2143     -52.131   4.511 -60.578  1.00  0.00      SOLV O
ATOM  35497  H1  TIP3 2143     -51.579   3.716 -60.640  1.00  0.00      SOLV H
ATOM  35498  H2  TIP3 2143     -51.467   5.214 -60.573  1.00  0.00      SOLV H
ATOM  35499  OH2 TIP3 2144     -51.619   7.755 -62.320  1.00  0.00      SOLV O
ATOM  35500  H1  TIP3 2144     -52.219   8.275 -62.911  1.00  0.00      SOLV H
ATOM  35501  H2  TIP3 2144     -50.789   7.827 -62.805  1.00  0.00      SOLV H
ATOM  35502  OH2 TIP3 2145     -59.270   1.611 -61.252  1.00  0.00      SOLV O
ATOM  35503  H1  TIP3 2145     -59.829   0.802 -61.315  1.00  0.00      SOLV H
ATOM  35504  H2  TIP3 2145     -58.714   1.509 -62.042  1.00  0.00      SOLV H
ATOM  35505  OH2 TIP3 2146     -55.229   1.754 -61.771  1.00  0.00      SOLV O
ATOM  35506  H1  TIP3 2146     -55.395   1.417 -60.872  1.00  0.00      SOLV H
ATOM  35507  H2  TIP3 2146     -56.010   1.387 -62.222  1.00  0.00      SOLV H
ATOM  35508  OH2 TIP3 2147     -52.446   2.017 -62.634  1.00  0.00      SOLV O
ATOM  35509  H1  TIP3 2147     -53.312   1.642 -62.398  1.00  0.00      SOLV H
ATOM  35510  H2  TIP3 2147     -51.839   1.515 -62.056  1.00  0.00      SOLV H
ATOM  35511  OH2 TIP3 2148     -50.367   1.236 -60.801  1.00  0.00      SOLV O
ATOM  35512  H1  TIP3 2148     -50.201   0.270 -60.808  1.00  0.00      SOLV H
ATOM  35513  H2  TIP3 2148     -50.742   1.388 -59.906  1.00  0.00      SOLV H
ATOM  35514  OH2 TIP3 2149     -60.363  -0.803 -61.394  1.00  0.00      SOLV O
ATOM  35515  H1  TIP3 2149     -60.250  -1.441 -62.124  1.00  0.00      SOLV H
ATOM  35516  H2  TIP3 2149     -60.271  -1.377 -60.610  1.00  0.00      SOLV H
ATOM  35517  OH2 TIP3 2150     -54.569  -3.064 -62.661  1.00  0.00      SOLV O
ATOM  35518  H1  TIP3 2150     -53.725  -3.557 -62.707  1.00  0.00      SOLV H
ATOM  35519  H2  TIP3 2150     -54.911  -3.180 -63.566  1.00  0.00      SOLV H
ATOM  35520  OH2 TIP3 2151     -54.704  -1.477 -60.466  1.00  0.00      SOLV O
ATOM  35521  H1  TIP3 2151     -54.666  -1.988 -61.308  1.00  0.00      SOLV H
ATOM  35522  H2  TIP3 2151     -55.542  -0.980 -60.569  1.00  0.00      SOLV H
ATOM  35523  OH2 TIP3 2152     -50.728  16.132 -65.125  1.00  0.00      SOLV O
ATOM  35524  H1  TIP3 2152     -50.823  15.257 -65.541  1.00  0.00      SOLV H
ATOM  35525  H2  TIP3 2152     -50.042  15.949 -64.472  1.00  0.00      SOLV H
ATOM  35526  OH2 TIP3 2153     -50.751  11.550 -60.386  1.00  0.00      SOLV O
ATOM  35527  H1  TIP3 2153     -51.658  11.401 -60.047  1.00  0.00      SOLV H
ATOM  35528  H2  TIP3 2153     -50.600  12.482 -60.125  1.00  0.00      SOLV H
ATOM  35529  OH2 TIP3 2154     -47.367   8.272 -72.847  1.00  0.00      SOLV O
ATOM  35530  H1  TIP3 2154     -48.336   8.116 -72.921  1.00  0.00      SOLV H
ATOM  35531  H2  TIP3 2154     -47.259   8.803 -72.043  1.00  0.00      SOLV H
ATOM  35532  OH2 TIP3 2155     -49.036  11.363 -68.009  1.00  0.00      SOLV O
ATOM  35533  H1  TIP3 2155     -48.251  11.076 -68.511  1.00  0.00      SOLV H
ATOM  35534  H2  TIP3 2155     -49.101  12.306 -68.270  1.00  0.00      SOLV H
ATOM  35535  OH2 TIP3 2156     -51.441  13.451 -65.902  1.00  0.00      SOLV O
ATOM  35536  H1  TIP3 2156     -52.194  13.629 -65.308  1.00  0.00      SOLV H
ATOM  35537  H2  TIP3 2156     -51.910  13.220 -66.735  1.00  0.00      SOLV H
ATOM  35538  OH2 TIP3 2157     -48.611   4.904 -68.640  1.00  0.00      SOLV O
ATOM  35539  H1  TIP3 2157     -47.780   5.413 -68.762  1.00  0.00      SOLV H
ATOM  35540  H2  TIP3 2157     -48.756   5.054 -67.688  1.00  0.00      SOLV H
ATOM  35541  OH2 TIP3 2158     -48.784   5.754 -65.975  1.00  0.00      SOLV O
ATOM  35542  H1  TIP3 2158     -49.714   5.818 -65.674  1.00  0.00      SOLV H
ATOM  35543  H2  TIP3 2158     -48.565   6.690 -66.156  1.00  0.00      SOLV H
ATOM  35544  OH2 TIP3 2159     -44.604   0.944 -60.629  1.00  0.00      SOLV O
ATOM  35545  H1  TIP3 2159     -44.002   0.447 -61.210  1.00  0.00      SOLV H
ATOM  35546  H2  TIP3 2159     -44.912   1.664 -61.222  1.00  0.00      SOLV H
ATOM  35547  OH2 TIP3 2160     -45.815   2.640 -62.352  1.00  0.00      SOLV O
ATOM  35548  H1  TIP3 2160     -46.782   2.788 -62.354  1.00  0.00      SOLV H
ATOM  35549  H2  TIP3 2160     -45.725   2.158 -63.194  1.00  0.00      SOLV H
ATOM  35550  OH2 TIP3 2161     -46.125   0.588 -64.423  1.00  0.00      SOLV O
ATOM  35551  H1  TIP3 2161     -46.946   0.535 -64.945  1.00  0.00      SOLV H
ATOM  35552  H2  TIP3 2161     -45.661  -0.223 -64.743  1.00  0.00      SOLV H
ATOM  35553  OH2 TIP3 2162     -57.787  -3.548 -61.118  1.00  0.00      SOLV O
ATOM  35554  H1  TIP3 2162     -56.898  -3.544 -61.503  1.00  0.00      SOLV H
ATOM  35555  H2  TIP3 2162     -57.841  -4.448 -60.753  1.00  0.00      SOLV H
ATOM  35556  OH2 TIP3 2163     -49.475  -1.363 -61.061  1.00  0.00      SOLV O
ATOM  35557  H1  TIP3 2163     -49.363  -1.856 -60.221  1.00  0.00      SOLV H
ATOM  35558  H2  TIP3 2163     -48.551  -1.155 -61.305  1.00  0.00      SOLV H
ATOM  35559  OH2 TIP3 2164     -51.848  14.551 -62.269  1.00  0.00      SOLV O
ATOM  35560  H1  TIP3 2164     -52.502  14.315 -62.960  1.00  0.00      SOLV H
ATOM  35561  H2  TIP3 2164     -52.125  15.482 -62.096  1.00  0.00      SOLV H
ATOM  35562  OH2 TIP3 2165     -36.287  13.821 -72.369  1.00  0.00      SOLV O
ATOM  35563  H1  TIP3 2165     -36.658  14.726 -72.453  1.00  0.00      SOLV H
ATOM  35564  H2  TIP3 2165     -36.815  13.369 -73.052  1.00  0.00      SOLV H
ATOM  35565  OH2 TIP3 2166     -37.078  12.829 -68.880  1.00  0.00      SOLV O
ATOM  35566  H1  TIP3 2166     -36.846  12.224 -68.157  1.00  0.00      SOLV H
ATOM  35567  H2  TIP3 2166     -37.165  12.218 -69.628  1.00  0.00      SOLV H
ATOM  35568  OH2 TIP3 2167     -44.259   9.978 -67.144  1.00  0.00      SOLV O
ATOM  35569  H1  TIP3 2167     -43.858   9.176 -66.748  1.00  0.00      SOLV H
ATOM  35570  H2  TIP3 2167     -43.495  10.571 -67.210  1.00  0.00      SOLV H
ATOM  35571  OH2 TIP3 2168     -34.688  16.849 -70.628  1.00  0.00      SOLV O
ATOM  35572  H1  TIP3 2168     -34.684  15.988 -70.195  1.00  0.00      SOLV H
ATOM  35573  H2  TIP3 2168     -34.611  17.461 -69.880  1.00  0.00      SOLV H
ATOM  35574  OH2 TIP3 2169     -44.786  14.371 -68.855  1.00  0.00      SOLV O
ATOM  35575  H1  TIP3 2169     -44.681  13.438 -69.135  1.00  0.00      SOLV H
ATOM  35576  H2  TIP3 2169     -43.857  14.650 -68.802  1.00  0.00      SOLV H
ATOM  35577  OH2 TIP3 2170     -45.796   9.634 -71.064  1.00  0.00      SOLV O
ATOM  35578  H1  TIP3 2170     -45.357   8.794 -70.804  1.00  0.00      SOLV H
ATOM  35579  H2  TIP3 2170     -45.249   9.916 -71.803  1.00  0.00      SOLV H
ATOM  35580  OH2 TIP3 2171     -39.148  20.584 -70.445  1.00  0.00      SOLV O
ATOM  35581  H1  TIP3 2171     -38.272  20.241 -70.735  1.00  0.00      SOLV H
ATOM  35582  H2  TIP3 2171     -39.135  20.387 -69.501  1.00  0.00      SOLV H
ATOM  35583  OH2 TIP3 2172     -39.447  14.541 -68.379  1.00  0.00      SOLV O
ATOM  35584  H1  TIP3 2172     -38.930  13.990 -68.993  1.00  0.00      SOLV H
ATOM  35585  H2  TIP3 2172     -38.710  14.978 -67.916  1.00  0.00      SOLV H
ATOM  35586  OH2 TIP3 2173     -28.443   9.479 -67.628  1.00  0.00      SOLV O
ATOM  35587  H1  TIP3 2173     -28.443  10.166 -66.929  1.00  0.00      SOLV H
ATOM  35588  H2  TIP3 2173     -28.109   9.992 -68.385  1.00  0.00      SOLV H
ATOM  35589  OH2 TIP3 2174     -34.636  10.305 -68.192  1.00  0.00      SOLV O
ATOM  35590  H1  TIP3 2174     -34.087   9.500 -68.127  1.00  0.00      SOLV H
ATOM  35591  H2  TIP3 2174     -34.695  10.405 -69.161  1.00  0.00      SOLV H
ATOM  35592  OH2 TIP3 2175     -40.341   6.230 -70.895  1.00  0.00      SOLV O
ATOM  35593  H1  TIP3 2175     -40.525   7.062 -71.382  1.00  0.00      SOLV H
ATOM  35594  H2  TIP3 2175     -40.513   5.568 -71.597  1.00  0.00      SOLV H
ATOM  35595  OH2 TIP3 2176     -33.099   9.032 -72.580  1.00  0.00      SOLV O
ATOM  35596  H1  TIP3 2176     -32.431   8.823 -71.887  1.00  0.00      SOLV H
ATOM  35597  H2  TIP3 2176     -32.589   9.645 -73.136  1.00  0.00      SOLV H
ATOM  35598  OH2 TIP3 2177     -44.364   7.421 -70.300  1.00  0.00      SOLV O
ATOM  35599  H1  TIP3 2177     -43.637   7.140 -69.711  1.00  0.00      SOLV H
ATOM  35600  H2  TIP3 2177     -44.052   7.048 -71.148  1.00  0.00      SOLV H
ATOM  35601  OH2 TIP3 2178     -40.109  10.459 -70.778  1.00  0.00      SOLV O
ATOM  35602  H1  TIP3 2178     -39.186  10.286 -70.498  1.00  0.00      SOLV H
ATOM  35603  H2  TIP3 2178     -40.274   9.695 -71.372  1.00  0.00      SOLV H
ATOM  35604  OH2 TIP3 2179     -28.472  11.028 -65.350  1.00  0.00      SOLV O
ATOM  35605  H1  TIP3 2179     -29.315  11.476 -65.578  1.00  0.00      SOLV H
ATOM  35606  H2  TIP3 2179     -28.525  11.027 -64.382  1.00  0.00      SOLV H
ATOM  35607  OH2 TIP3 2180     -41.093   4.892 -66.887  1.00  0.00      SOLV O
ATOM  35608  H1  TIP3 2180     -41.624   5.321 -67.583  1.00  0.00      SOLV H
ATOM  35609  H2  TIP3 2180     -41.774   4.771 -66.193  1.00  0.00      SOLV H
ATOM  35610  OH2 TIP3 2181     -37.478  16.092 -73.345  1.00  0.00      SOLV O
ATOM  35611  H1  TIP3 2181     -37.528  15.981 -74.311  1.00  0.00      SOLV H
ATOM  35612  H2  TIP3 2181     -37.973  16.910 -73.216  1.00  0.00      SOLV H
ATOM  35613  OH2 TIP3 2182     -41.184  12.931 -66.671  1.00  0.00      SOLV O
ATOM  35614  H1  TIP3 2182     -42.034  13.318 -66.353  1.00  0.00      SOLV H
ATOM  35615  H2  TIP3 2182     -40.778  13.697 -67.114  1.00  0.00      SOLV H
ATOM  35616  OH2 TIP3 2183     -31.274   8.877 -70.560  1.00  0.00      SOLV O
ATOM  35617  H1  TIP3 2183     -31.312   8.128 -69.953  1.00  0.00      SOLV H
ATOM  35618  H2  TIP3 2183     -30.891   9.578 -70.007  1.00  0.00      SOLV H
ATOM  35619  OH2 TIP3 2184     -42.180   6.403 -68.922  1.00  0.00      SOLV O
ATOM  35620  H1  TIP3 2184     -41.732   7.126 -68.429  1.00  0.00      SOLV H
ATOM  35621  H2  TIP3 2184     -41.499   6.241 -69.618  1.00  0.00      SOLV H
ATOM  35622  OH2 TIP3 2185     -43.411  14.246 -65.811  1.00  0.00      SOLV O
ATOM  35623  H1  TIP3 2185     -43.729  15.115 -66.127  1.00  0.00      SOLV H
ATOM  35624  H2  TIP3 2185     -44.259  13.892 -65.463  1.00  0.00      SOLV H
ATOM  35625  OH2 TIP3 2186     -34.702  18.780 -68.209  1.00  0.00      SOLV O
ATOM  35626  H1  TIP3 2186     -35.648  18.524 -68.154  1.00  0.00      SOLV H
ATOM  35627  H2  TIP3 2186     -34.779  19.710 -68.501  1.00  0.00      SOLV H
ATOM  35628  OH2 TIP3 2187     -30.548   7.797 -66.750  1.00  0.00      SOLV O
ATOM  35629  H1  TIP3 2187     -31.410   8.064 -67.113  1.00  0.00      SOLV H
ATOM  35630  H2  TIP3 2187     -29.924   8.352 -67.264  1.00  0.00      SOLV H
ATOM  35631  OH2 TIP3 2188     -36.497   3.548 -69.391  1.00  0.00      SOLV O
ATOM  35632  H1  TIP3 2188     -36.435   2.581 -69.510  1.00  0.00      SOLV H
ATOM  35633  H2  TIP3 2188     -37.428   3.628 -69.090  1.00  0.00      SOLV H
ATOM  35634  OH2 TIP3 2189     -36.986  19.776 -71.816  1.00  0.00      SOLV O
ATOM  35635  H1  TIP3 2189     -36.277  19.159 -72.114  1.00  0.00      SOLV H
ATOM  35636  H2  TIP3 2189     -36.505  20.637 -71.917  1.00  0.00      SOLV H
ATOM  35637  OH2 TIP3 2190     -35.189  18.176 -73.023  1.00  0.00      SOLV O
ATOM  35638  H1  TIP3 2190     -35.072  17.554 -73.761  1.00  0.00      SOLV H
ATOM  35639  H2  TIP3 2190     -34.883  17.632 -72.265  1.00  0.00      SOLV H
ATOM  35640  OH2 TIP3 2191     -33.119  17.423 -64.677  1.00  0.00      SOLV O
ATOM  35641  H1  TIP3 2191     -32.841  16.831 -65.411  1.00  0.00      SOLV H
ATOM  35642  H2  TIP3 2191     -33.162  18.292 -65.133  1.00  0.00      SOLV H
ATOM  35643  OH2 TIP3 2192     -37.244  12.743 -74.797  1.00  0.00      SOLV O
ATOM  35644  H1  TIP3 2192     -38.081  13.037 -75.200  1.00  0.00      SOLV H
ATOM  35645  H2  TIP3 2192     -36.615  12.918 -75.521  1.00  0.00      SOLV H
ATOM  35646  OH2 TIP3 2193     -36.710  11.198 -77.793  1.00  0.00      SOLV O
ATOM  35647  H1  TIP3 2193     -36.066  11.696 -77.262  1.00  0.00      SOLV H
ATOM  35648  H2  TIP3 2193     -36.172  10.857 -78.511  1.00  0.00      SOLV H
ATOM  35649  OH2 TIP3 2194     -30.163  14.567 -66.591  1.00  0.00      SOLV O
ATOM  35650  H1  TIP3 2194     -31.043  14.999 -66.567  1.00  0.00      SOLV H
ATOM  35651  H2  TIP3 2194     -29.742  15.063 -67.324  1.00  0.00      SOLV H
ATOM  35652  OH2 TIP3 2195     -34.078  13.970 -74.013  1.00  0.00      SOLV O
ATOM  35653  H1  TIP3 2195     -34.793  13.957 -73.337  1.00  0.00      SOLV H
ATOM  35654  H2  TIP3 2195     -33.312  13.676 -73.479  1.00  0.00      SOLV H
ATOM  35655  OH2 TIP3 2196     -33.579  12.267 -64.860  1.00  0.00      SOLV O
ATOM  35656  H1  TIP3 2196     -33.850  12.932 -64.201  1.00  0.00      SOLV H
ATOM  35657  H2  TIP3 2196     -34.328  12.325 -65.487  1.00  0.00      SOLV H
ATOM  35658  OH2 TIP3 2197     -42.226  11.792 -71.968  1.00  0.00      SOLV O
ATOM  35659  H1  TIP3 2197     -42.284  11.353 -72.834  1.00  0.00      SOLV H
ATOM  35660  H2  TIP3 2197     -41.406  11.391 -71.606  1.00  0.00      SOLV H
ATOM  35661  OH2 TIP3 2198     -42.064  15.489 -69.263  1.00  0.00      SOLV O
ATOM  35662  H1  TIP3 2198     -42.047  15.190 -70.186  1.00  0.00      SOLV H
ATOM  35663  H2  TIP3 2198     -41.155  15.288 -68.968  1.00  0.00      SOLV H
ATOM  35664  OH2 TIP3 2199     -41.542  10.767 -68.332  1.00  0.00      SOLV O
ATOM  35665  H1  TIP3 2199     -41.015  10.888 -69.150  1.00  0.00      SOLV H
ATOM  35666  H2  TIP3 2199     -41.325  11.578 -67.824  1.00  0.00      SOLV H
ATOM  35667  OH2 TIP3 2200     -37.279  18.175 -67.732  1.00  0.00      SOLV O
ATOM  35668  H1  TIP3 2200     -37.798  18.749 -67.150  1.00  0.00      SOLV H
ATOM  35669  H2  TIP3 2200     -37.358  17.278 -67.348  1.00  0.00      SOLV H
ATOM  35670  OH2 TIP3 2201     -41.924  15.299 -63.715  1.00  0.00      SOLV O
ATOM  35671  H1  TIP3 2201     -42.621  15.765 -63.210  1.00  0.00      SOLV H
ATOM  35672  H2  TIP3 2201     -42.459  14.894 -64.425  1.00  0.00      SOLV H
ATOM  35673  OH2 TIP3 2202     -34.897  12.871 -76.379  1.00  0.00      SOLV O
ATOM  35674  H1  TIP3 2202     -34.563  13.359 -75.591  1.00  0.00      SOLV H
ATOM  35675  H2  TIP3 2202     -34.577  13.450 -77.113  1.00  0.00      SOLV H
ATOM  35676  OH2 TIP3 2203     -43.723  10.489 -64.272  1.00  0.00      SOLV O
ATOM  35677  H1  TIP3 2203     -43.905  11.251 -63.690  1.00  0.00      SOLV H
ATOM  35678  H2  TIP3 2203     -44.396  10.585 -64.964  1.00  0.00      SOLV H
ATOM  35679  OH2 TIP3 2204     -39.369  18.571 -72.865  1.00  0.00      SOLV O
ATOM  35680  H1  TIP3 2204     -38.667  18.763 -72.213  1.00  0.00      SOLV H
ATOM  35681  H2  TIP3 2204     -39.890  19.374 -72.807  1.00  0.00      SOLV H
ATOM  35682  OH2 TIP3 2205     -44.364  16.510 -62.942  1.00  0.00      SOLV O
ATOM  35683  H1  TIP3 2205     -44.492  16.621 -63.905  1.00  0.00      SOLV H
ATOM  35684  H2  TIP3 2205     -45.180  16.047 -62.667  1.00  0.00      SOLV H
ATOM  35685  OH2 TIP3 2206     -28.570   6.336 -76.463  1.00  0.00      SOLV O
ATOM  35686  H1  TIP3 2206     -29.491   6.053 -76.275  1.00  0.00      SOLV H
ATOM  35687  H2  TIP3 2206     -28.702   7.247 -76.773  1.00  0.00      SOLV H
ATOM  35688  OH2 TIP3 2207     -42.912  10.579 -74.493  1.00  0.00      SOLV O
ATOM  35689  H1  TIP3 2207     -43.543  11.311 -74.479  1.00  0.00      SOLV H
ATOM  35690  H2  TIP3 2207     -43.466   9.793 -74.392  1.00  0.00      SOLV H
ATOM  35691  OH2 TIP3 2208     -32.328  20.238 -77.976  1.00  0.00      SOLV O
ATOM  35692  H1  TIP3 2208     -32.529  21.144 -78.240  1.00  0.00      SOLV H
ATOM  35693  H2  TIP3 2208     -31.357  20.182 -78.044  1.00  0.00      SOLV H
ATOM  35694  OH2 TIP3 2209     -47.318  11.398 -65.543  1.00  0.00      SOLV O
ATOM  35695  H1  TIP3 2209     -47.829  11.589 -66.356  1.00  0.00      SOLV H
ATOM  35696  H2  TIP3 2209     -47.090  10.471 -65.714  1.00  0.00      SOLV H
ATOM  35697  OH2 TIP3 2210     -48.375  13.942 -68.626  1.00  0.00      SOLV O
ATOM  35698  H1  TIP3 2210     -47.554  14.445 -68.741  1.00  0.00      SOLV H
ATOM  35699  H2  TIP3 2210     -48.992  14.686 -68.477  1.00  0.00      SOLV H
ATOM  35700  OH2 TIP3 2211     -31.481  20.835 -62.939  1.00  0.00      SOLV O
ATOM  35701  H1  TIP3 2211     -31.330  19.879 -63.046  1.00  0.00      SOLV H
ATOM  35702  H2  TIP3 2211     -32.420  20.838 -62.649  1.00  0.00      SOLV H
ATOM  35703  OH2 TIP3 2212     -36.936  20.794 -74.513  1.00  0.00      SOLV O
ATOM  35704  H1  TIP3 2212     -37.492  20.240 -75.070  1.00  0.00      SOLV H
ATOM  35705  H2  TIP3 2212     -36.661  20.186 -73.808  1.00  0.00      SOLV H
ATOM  35706  OH2 TIP3 2213     -31.408  11.741 -62.621  1.00  0.00      SOLV O
ATOM  35707  H1  TIP3 2213     -32.066  11.951 -63.300  1.00  0.00      SOLV H
ATOM  35708  H2  TIP3 2213     -31.082  10.871 -62.919  1.00  0.00      SOLV H
ATOM  35709  OH2 TIP3 2214     -45.725  13.539 -64.651  1.00  0.00      SOLV O
ATOM  35710  H1  TIP3 2214     -45.466  13.266 -63.752  1.00  0.00      SOLV H
ATOM  35711  H2  TIP3 2214     -46.364  12.850 -64.913  1.00  0.00      SOLV H
ATOM  35712  OH2 TIP3 2215     -39.250   3.563 -68.639  1.00  0.00      SOLV O
ATOM  35713  H1  TIP3 2215     -40.016   3.168 -69.109  1.00  0.00      SOLV H
ATOM  35714  H2  TIP3 2215     -39.716   4.225 -68.098  1.00  0.00      SOLV H
ATOM  35715  OH2 TIP3 2216     -34.747   4.860 -65.248  1.00  0.00      SOLV O
ATOM  35716  H1  TIP3 2216     -34.192   4.527 -64.518  1.00  0.00      SOLV H
ATOM  35717  H2  TIP3 2216     -35.606   4.409 -65.101  1.00  0.00      SOLV H
ATOM  35718  OH2 TIP3 2217     -33.019   9.481 -64.421  1.00  0.00      SOLV O
ATOM  35719  H1  TIP3 2217     -33.606   9.136 -63.712  1.00  0.00      SOLV H
ATOM  35720  H2  TIP3 2217     -33.390  10.365 -64.595  1.00  0.00      SOLV H
ATOM  35721  OH2 TIP3 2218     -33.766  14.157 -78.516  1.00  0.00      SOLV O
ATOM  35722  H1  TIP3 2218     -33.746  14.096 -79.474  1.00  0.00      SOLV H
ATOM  35723  H2  TIP3 2218     -33.324  15.010 -78.372  1.00  0.00      SOLV H
ATOM  35724  OH2 TIP3 2219     -40.923   8.289 -67.382  1.00  0.00      SOLV O
ATOM  35725  H1  TIP3 2219     -41.592   8.186 -66.676  1.00  0.00      SOLV H
ATOM  35726  H2  TIP3 2219     -41.139   9.180 -67.737  1.00  0.00      SOLV H
ATOM  35727  OH2 TIP3 2220     -40.931   8.375 -72.451  1.00  0.00      SOLV O
ATOM  35728  H1  TIP3 2220     -41.789   7.958 -72.661  1.00  0.00      SOLV H
ATOM  35729  H2  TIP3 2220     -40.493   8.345 -73.337  1.00  0.00      SOLV H
ATOM  35730  OH2 TIP3 2221     -35.820  10.653 -73.713  1.00  0.00      SOLV O
ATOM  35731  H1  TIP3 2221     -36.442  11.335 -74.051  1.00  0.00      SOLV H
ATOM  35732  H2  TIP3 2221     -35.126  10.679 -74.396  1.00  0.00      SOLV H
ATOM  35733  OH2 TIP3 2222     -36.805  10.586 -62.360  1.00  0.00      SOLV O
ATOM  35734  H1  TIP3 2222     -36.994   9.691 -62.002  1.00  0.00      SOLV H
ATOM  35735  H2  TIP3 2222     -35.981  10.803 -61.887  1.00  0.00      SOLV H
ATOM  35736  OH2 TIP3 2223     -34.806  10.500 -70.966  1.00  0.00      SOLV O
ATOM  35737  H1  TIP3 2223     -35.252  10.916 -71.730  1.00  0.00      SOLV H
ATOM  35738  H2  TIP3 2223     -34.281   9.830 -71.458  1.00  0.00      SOLV H
ATOM  35739  OH2 TIP3 2224     -43.156   7.793 -65.725  1.00  0.00      SOLV O
ATOM  35740  H1  TIP3 2224     -43.113   8.174 -64.835  1.00  0.00      SOLV H
ATOM  35741  H2  TIP3 2224     -43.228   6.840 -65.525  1.00  0.00      SOLV H
ATOM  35742  OH2 TIP3 2225     -45.283   4.150 -71.848  1.00  0.00      SOLV O
ATOM  35743  H1  TIP3 2225     -44.782   4.072 -71.012  1.00  0.00      SOLV H
ATOM  35744  H2  TIP3 2225     -44.789   3.614 -72.468  1.00  0.00      SOLV H
ATOM  35745  OH2 TIP3 2226     -36.021  11.722 -66.353  1.00  0.00      SOLV O
ATOM  35746  H1  TIP3 2226     -35.460  11.210 -66.983  1.00  0.00      SOLV H
ATOM  35747  H2  TIP3 2226     -36.309  11.002 -65.757  1.00  0.00      SOLV H
ATOM  35748  OH2 TIP3 2227     -37.601   7.010 -71.504  1.00  0.00      SOLV O
ATOM  35749  H1  TIP3 2227     -38.473   6.662 -71.243  1.00  0.00      SOLV H
ATOM  35750  H2  TIP3 2227     -37.096   6.908 -70.682  1.00  0.00      SOLV H
ATOM  35751  OH2 TIP3 2228     -43.147   6.675 -72.727  1.00  0.00      SOLV O
ATOM  35752  H1  TIP3 2228     -43.941   6.404 -73.213  1.00  0.00      SOLV H
ATOM  35753  H2  TIP3 2228     -42.522   5.980 -72.997  1.00  0.00      SOLV H
ATOM  35754  OH2 TIP3 2229     -39.842   8.201 -74.914  1.00  0.00      SOLV O
ATOM  35755  H1  TIP3 2229     -38.874   8.180 -74.746  1.00  0.00      SOLV H
ATOM  35756  H2  TIP3 2229     -39.860   8.425 -75.849  1.00  0.00      SOLV H
ATOM  35757  OH2 TIP3 2230     -33.328   7.801 -68.308  1.00  0.00      SOLV O
ATOM  35758  H1  TIP3 2230     -33.912   7.589 -67.548  1.00  0.00      SOLV H
ATOM  35759  H2  TIP3 2230     -33.709   7.234 -69.001  1.00  0.00      SOLV H
ATOM  35760  OH2 TIP3 2231     -35.423  23.521 -61.933  1.00  0.00      SOLV O
ATOM  35761  H1  TIP3 2231     -35.266  24.010 -62.766  1.00  0.00      SOLV H
ATOM  35762  H2  TIP3 2231     -34.855  24.022 -61.316  1.00  0.00      SOLV H
ATOM  35763  OH2 TIP3 2232     -44.661  12.283 -62.304  1.00  0.00      SOLV O
ATOM  35764  H1  TIP3 2232     -43.879  12.601 -61.801  1.00  0.00      SOLV H
ATOM  35765  H2  TIP3 2232     -45.350  12.542 -61.685  1.00  0.00      SOLV H
ATOM  35766  OH2 TIP3 2233     -37.506   9.931 -69.642  1.00  0.00      SOLV O
ATOM  35767  H1  TIP3 2233     -36.680   9.768 -70.125  1.00  0.00      SOLV H
ATOM  35768  H2  TIP3 2233     -37.416   9.335 -68.879  1.00  0.00      SOLV H
ATOM  35769  OH2 TIP3 2234     -40.799   4.716 -73.135  1.00  0.00      SOLV O
ATOM  35770  H1  TIP3 2234     -40.616   3.763 -73.099  1.00  0.00      SOLV H
ATOM  35771  H2  TIP3 2234     -40.092   5.005 -73.739  1.00  0.00      SOLV H
ATOM  35772  OH2 TIP3 2235     -38.103   8.040 -67.209  1.00  0.00      SOLV O
ATOM  35773  H1  TIP3 2235     -39.055   8.259 -67.207  1.00  0.00      SOLV H
ATOM  35774  H2  TIP3 2235     -37.747   8.541 -66.449  1.00  0.00      SOLV H
ATOM  35775  OH2 TIP3 2236     -39.730  13.914 -75.473  1.00  0.00      SOLV O
ATOM  35776  H1  TIP3 2236     -39.987  12.973 -75.563  1.00  0.00      SOLV H
ATOM  35777  H2  TIP3 2236     -40.008  14.103 -74.549  1.00  0.00      SOLV H
ATOM  35778  OH2 TIP3 2237     -32.644  15.731 -66.781  1.00  0.00      SOLV O
ATOM  35779  H1  TIP3 2237     -32.303  16.410 -67.411  1.00  0.00      SOLV H
ATOM  35780  H2  TIP3 2237     -33.352  15.301 -67.302  1.00  0.00      SOLV H
ATOM  35781  OH2 TIP3 2238     -33.666   8.483 -77.418  1.00  0.00      SOLV O
ATOM  35782  H1  TIP3 2238     -34.609   8.275 -77.569  1.00  0.00      SOLV H
ATOM  35783  H2  TIP3 2238     -33.701   9.328 -76.930  1.00  0.00      SOLV H
ATOM  35784  OH2 TIP3 2239     -38.297  15.028 -64.166  1.00  0.00      SOLV O
ATOM  35785  H1  TIP3 2239     -38.194  14.264 -63.571  1.00  0.00      SOLV H
ATOM  35786  H2  TIP3 2239     -39.249  15.183 -64.111  1.00  0.00      SOLV H
ATOM  35787  OH2 TIP3 2240     -33.604  10.553 -75.632  1.00  0.00      SOLV O
ATOM  35788  H1  TIP3 2240     -32.722  10.715 -75.246  1.00  0.00      SOLV H
ATOM  35789  H2  TIP3 2240     -33.836  11.421 -76.018  1.00  0.00      SOLV H
ATOM  35790  OH2 TIP3 2241     -43.961  11.882 -69.721  1.00  0.00      SOLV O
ATOM  35791  H1  TIP3 2241     -43.404  11.929 -70.522  1.00  0.00      SOLV H
ATOM  35792  H2  TIP3 2241     -43.640  11.070 -69.310  1.00  0.00      SOLV H
ATOM  35793  OH2 TIP3 2242     -38.106  16.126 -76.178  1.00  0.00      SOLV O
ATOM  35794  H1  TIP3 2242     -38.771  16.799 -76.355  1.00  0.00      SOLV H
ATOM  35795  H2  TIP3 2242     -38.633  15.308 -76.254  1.00  0.00      SOLV H
ATOM  35796  OH2 TIP3 2243     -39.487  11.308 -62.306  1.00  0.00      SOLV O
ATOM  35797  H1  TIP3 2243     -39.745  10.819 -63.103  1.00  0.00      SOLV H
ATOM  35798  H2  TIP3 2243     -38.511  11.227 -62.348  1.00  0.00      SOLV H
ATOM  35799  OH2 TIP3 2244     -29.194  12.425 -75.871  1.00  0.00      SOLV O
ATOM  35800  H1  TIP3 2244     -29.596  12.045 -76.688  1.00  0.00      SOLV H
ATOM  35801  H2  TIP3 2244     -29.311  13.370 -76.103  1.00  0.00      SOLV H
ATOM  35802  OH2 TIP3 2245     -30.928  17.928 -63.136  1.00  0.00      SOLV O
ATOM  35803  H1  TIP3 2245     -31.845  17.798 -63.464  1.00  0.00      SOLV H
ATOM  35804  H2  TIP3 2245     -30.439  17.959 -63.990  1.00  0.00      SOLV H
ATOM  35805  OH2 TIP3 2246     -33.447  20.127 -75.481  1.00  0.00      SOLV O
ATOM  35806  H1  TIP3 2246     -33.825  19.280 -75.218  1.00  0.00      SOLV H
ATOM  35807  H2  TIP3 2246     -33.219  19.961 -76.421  1.00  0.00      SOLV H
ATOM  35808  OH2 TIP3 2247     -34.533  14.269 -68.405  1.00  0.00      SOLV O
ATOM  35809  H1  TIP3 2247     -35.364  13.807 -68.620  1.00  0.00      SOLV H
ATOM  35810  H2  TIP3 2247     -33.898  13.738 -68.928  1.00  0.00      SOLV H
ATOM  35811  OH2 TIP3 2248     -43.021  15.855 -72.314  1.00  0.00      SOLV O
ATOM  35812  H1  TIP3 2248     -42.771  16.705 -72.728  1.00  0.00      SOLV H
ATOM  35813  H2  TIP3 2248     -43.964  15.826 -72.562  1.00  0.00      SOLV H
ATOM  35814  OH2 TIP3 2249     -40.892  14.134 -72.907  1.00  0.00      SOLV O
ATOM  35815  H1  TIP3 2249     -41.535  14.852 -72.756  1.00  0.00      SOLV H
ATOM  35816  H2  TIP3 2249     -41.350  13.390 -72.484  1.00  0.00      SOLV H
ATOM  35817  OH2 TIP3 2250     -41.928  18.323 -66.492  1.00  0.00      SOLV O
ATOM  35818  H1  TIP3 2250     -41.642  19.212 -66.782  1.00  0.00      SOLV H
ATOM  35819  H2  TIP3 2250     -41.262  18.106 -65.836  1.00  0.00      SOLV H
ATOM  35820  OH2 TIP3 2251     -37.200  15.616 -66.681  1.00  0.00      SOLV O
ATOM  35821  H1  TIP3 2251     -37.419  15.145 -65.853  1.00  0.00      SOLV H
ATOM  35822  H2  TIP3 2251     -36.375  15.181 -66.953  1.00  0.00      SOLV H
ATOM  35823  OH2 TIP3 2252     -35.269  16.952 -77.773  1.00  0.00      SOLV O
ATOM  35824  H1  TIP3 2252     -34.879  17.021 -76.886  1.00  0.00      SOLV H
ATOM  35825  H2  TIP3 2252     -36.210  16.970 -77.569  1.00  0.00      SOLV H
ATOM  35826  OH2 TIP3 2253     -36.146  20.752 -64.487  1.00  0.00      SOLV O
ATOM  35827  H1  TIP3 2253     -36.683  20.376 -65.208  1.00  0.00      SOLV H
ATOM  35828  H2  TIP3 2253     -36.044  21.663 -64.844  1.00  0.00      SOLV H
ATOM  35829  OH2 TIP3 2254     -43.150   4.897 -64.973  1.00  0.00      SOLV O
ATOM  35830  H1  TIP3 2254     -44.115   4.794 -65.045  1.00  0.00      SOLV H
ATOM  35831  H2  TIP3 2254     -42.907   4.100 -64.472  1.00  0.00      SOLV H
ATOM  35832  OH2 TIP3 2255     -34.054  16.521 -75.228  1.00  0.00      SOLV O
ATOM  35833  H1  TIP3 2255     -34.082  15.607 -74.883  1.00  0.00      SOLV H
ATOM  35834  H2  TIP3 2255     -33.088  16.669 -75.278  1.00  0.00      SOLV H
ATOM  35835  OH2 TIP3 2256     -47.302  15.896 -66.244  1.00  0.00      SOLV O
ATOM  35836  H1  TIP3 2256     -46.785  15.095 -66.390  1.00  0.00      SOLV H
ATOM  35837  H2  TIP3 2256     -47.023  16.158 -65.364  1.00  0.00      SOLV H
ATOM  35838  OH2 TIP3 2257     -34.715   7.525 -65.945  1.00  0.00      SOLV O
ATOM  35839  H1  TIP3 2257     -34.071   7.864 -65.305  1.00  0.00      SOLV H
ATOM  35840  H2  TIP3 2257     -34.794   6.583 -65.686  1.00  0.00      SOLV H
ATOM  35841  OH2 TIP3 2258     -33.844   7.361 -74.748  1.00  0.00      SOLV O
ATOM  35842  H1  TIP3 2258     -33.789   7.798 -75.618  1.00  0.00      SOLV H
ATOM  35843  H2  TIP3 2258     -33.574   8.072 -74.136  1.00  0.00      SOLV H
ATOM  35844  OH2 TIP3 2259     -37.206   8.233 -74.038  1.00  0.00      SOLV O
ATOM  35845  H1  TIP3 2259     -36.623   9.013 -73.937  1.00  0.00      SOLV H
ATOM  35846  H2  TIP3 2259     -37.314   7.938 -73.112  1.00  0.00      SOLV H
ATOM  35847  OH2 TIP3 2260     -36.845   9.467 -64.974  1.00  0.00      SOLV O
ATOM  35848  H1  TIP3 2260     -36.954   9.799 -64.061  1.00  0.00      SOLV H
ATOM  35849  H2  TIP3 2260     -36.151   8.794 -64.867  1.00  0.00      SOLV H
ATOM  35850  OH2 TIP3 2261     -35.464   5.731 -73.176  1.00  0.00      SOLV O
ATOM  35851  H1  TIP3 2261     -35.880   6.329 -72.534  1.00  0.00      SOLV H
ATOM  35852  H2  TIP3 2261     -34.901   6.355 -73.693  1.00  0.00      SOLV H
ATOM  35853  OH2 TIP3 2262     -30.371   9.420 -63.940  1.00  0.00      SOLV O
ATOM  35854  H1  TIP3 2262     -31.328   9.267 -64.107  1.00  0.00      SOLV H
ATOM  35855  H2  TIP3 2262     -30.042   9.408 -64.850  1.00  0.00      SOLV H
ATOM  35856  OH2 TIP3 2263     -32.983  12.495 -70.012  1.00  0.00      SOLV O
ATOM  35857  H1  TIP3 2263     -33.586  11.775 -70.272  1.00  0.00      SOLV H
ATOM  35858  H2  TIP3 2263     -32.272  12.009 -69.537  1.00  0.00      SOLV H
ATOM  35859  OH2 TIP3 2264     -35.020  21.591 -68.329  1.00  0.00      SOLV O
ATOM  35860  H1  TIP3 2264     -35.370  22.197 -69.025  1.00  0.00      SOLV H
ATOM  35861  H2  TIP3 2264     -34.119  21.980 -68.247  1.00  0.00      SOLV H
ATOM  35862  OH2 TIP3 2265     -41.598   2.461 -69.679  1.00  0.00      SOLV O
ATOM  35863  H1  TIP3 2265     -41.680   2.174 -70.601  1.00  0.00      SOLV H
ATOM  35864  H2  TIP3 2265     -41.610   1.582 -69.227  1.00  0.00      SOLV H
ATOM  35865  OH2 TIP3 2266     -48.771  17.506 -62.016  1.00  0.00      SOLV O
ATOM  35866  H1  TIP3 2266     -48.082  17.481 -61.322  1.00  0.00      SOLV H
ATOM  35867  H2  TIP3 2266     -48.864  16.570 -62.258  1.00  0.00      SOLV H
ATOM  35868  OH2 TIP3 2267     -44.122  17.917 -60.484  1.00  0.00      SOLV O
ATOM  35869  H1  TIP3 2267     -43.246  17.752 -60.101  1.00  0.00      SOLV H
ATOM  35870  H2  TIP3 2267     -44.024  17.525 -61.372  1.00  0.00      SOLV H
ATOM  35871  OH2 TIP3 2268     -40.562  13.828 -61.704  1.00  0.00      SOLV O
ATOM  35872  H1  TIP3 2268     -40.915  13.982 -62.594  1.00  0.00      SOLV H
ATOM  35873  H2  TIP3 2268     -40.090  12.971 -61.791  1.00  0.00      SOLV H
ATOM  35874  OH2 TIP3 2269     -35.061  15.487 -64.237  1.00  0.00      SOLV O
ATOM  35875  H1  TIP3 2269     -34.439  16.231 -64.388  1.00  0.00      SOLV H
ATOM  35876  H2  TIP3 2269     -35.928  15.886 -64.335  1.00  0.00      SOLV H
ATOM  35877  OH2 TIP3 2270     -40.396  11.353 -76.152  1.00  0.00      SOLV O
ATOM  35878  H1  TIP3 2270     -41.257  11.013 -75.872  1.00  0.00      SOLV H
ATOM  35879  H2  TIP3 2270     -40.364  11.120 -77.093  1.00  0.00      SOLV H
ATOM  35880  OH2 TIP3 2271     -40.979   9.483 -64.366  1.00  0.00      SOLV O
ATOM  35881  H1  TIP3 2271     -41.819   9.954 -64.209  1.00  0.00      SOLV H
ATOM  35882  H2  TIP3 2271     -40.506  10.086 -64.975  1.00  0.00      SOLV H
ATOM  35883  OH2 TIP3 2272     -37.039  13.668 -61.028  1.00  0.00      SOLV O
ATOM  35884  H1  TIP3 2272     -36.091  13.830 -61.087  1.00  0.00      SOLV H
ATOM  35885  H2  TIP3 2272     -37.075  12.909 -60.419  1.00  0.00      SOLV H
ATOM  35886  OH2 TIP3 2273     -31.416  15.799 -79.005  1.00  0.00      SOLV O
ATOM  35887  H1  TIP3 2273     -31.423  15.471 -79.911  1.00  0.00      SOLV H
ATOM  35888  H2  TIP3 2273     -31.696  16.717 -79.117  1.00  0.00      SOLV H
ATOM  35889  OH2 TIP3 2274     -39.645   7.258 -63.313  1.00  0.00      SOLV O
ATOM  35890  H1  TIP3 2274     -39.377   6.637 -64.017  1.00  0.00      SOLV H
ATOM  35891  H2  TIP3 2274     -40.045   7.989 -63.828  1.00  0.00      SOLV H
ATOM  35892  OH2 TIP3 2275     -38.815   5.793 -65.699  1.00  0.00      SOLV O
ATOM  35893  H1  TIP3 2275     -38.477   6.444 -66.349  1.00  0.00      SOLV H
ATOM  35894  H2  TIP3 2275     -39.636   5.482 -66.139  1.00  0.00      SOLV H
ATOM  35895  OH2 TIP3 2276     -39.250  11.404 -65.503  1.00  0.00      SOLV O
ATOM  35896  H1  TIP3 2276     -38.413  11.564 -65.961  1.00  0.00      SOLV H
ATOM  35897  H2  TIP3 2276     -39.847  12.063 -65.912  1.00  0.00      SOLV H
ATOM  35898  OH2 TIP3 2277     -34.353  10.775 -60.595  1.00  0.00      SOLV O
ATOM  35899  H1  TIP3 2277     -33.741  10.025 -60.619  1.00  0.00      SOLV H
ATOM  35900  H2  TIP3 2277     -33.743  11.527 -60.577  1.00  0.00      SOLV H
ATOM  35901  OH2 TIP3 2278     -33.928  13.888 -62.429  1.00  0.00      SOLV O
ATOM  35902  H1  TIP3 2278     -34.467  14.469 -63.013  1.00  0.00      SOLV H
ATOM  35903  H2  TIP3 2278     -33.044  14.294 -62.580  1.00  0.00      SOLV H
ATOM  35904  OH2 TIP3 2279     -41.518   7.717 -61.269  1.00  0.00      SOLV O
ATOM  35905  H1  TIP3 2279     -42.090   6.951 -61.470  1.00  0.00      SOLV H
ATOM  35906  H2  TIP3 2279     -40.900   7.702 -62.024  1.00  0.00      SOLV H
ATOM  35907  OH2 TIP3 2280     -37.217   3.613 -65.297  1.00  0.00      SOLV O
ATOM  35908  H1  TIP3 2280     -37.770   4.416 -65.434  1.00  0.00      SOLV H
ATOM  35909  H2  TIP3 2280     -37.754   2.937 -65.764  1.00  0.00      SOLV H
ATOM  35910  OH2 TIP3 2281     -37.402   8.015 -61.774  1.00  0.00      SOLV O
ATOM  35911  H1  TIP3 2281     -37.639   7.728 -60.875  1.00  0.00      SOLV H
ATOM  35912  H2  TIP3 2281     -38.186   7.690 -62.267  1.00  0.00      SOLV H
ATOM  35913  OH2 TIP3 2282     -34.684   8.191 -62.712  1.00  0.00      SOLV O
ATOM  35914  H1  TIP3 2282     -35.560   7.965 -62.345  1.00  0.00      SOLV H
ATOM  35915  H2  TIP3 2282     -34.075   7.831 -62.034  1.00  0.00      SOLV H
ATOM  35916  OH2 TIP3 2283     -32.669   7.502 -60.827  1.00  0.00      SOLV O
ATOM  35917  H1  TIP3 2283     -32.435   6.552 -60.798  1.00  0.00      SOLV H
ATOM  35918  H2  TIP3 2283     -32.982   7.679 -59.913  1.00  0.00      SOLV H
ATOM  35919  OH2 TIP3 2284     -42.705   5.239 -61.641  1.00  0.00      SOLV O
ATOM  35920  H1  TIP3 2284     -42.352   4.532 -62.212  1.00  0.00      SOLV H
ATOM  35921  H2  TIP3 2284     -42.534   4.868 -60.754  1.00  0.00      SOLV H
ATOM  35922  OH2 TIP3 2285     -36.842   3.043 -62.650  1.00  0.00      SOLV O
ATOM  35923  H1  TIP3 2285     -35.978   2.587 -62.701  1.00  0.00      SOLV H
ATOM  35924  H2  TIP3 2285     -37.011   3.216 -63.601  1.00  0.00      SOLV H
ATOM  35925  OH2 TIP3 2286     -36.954   4.750 -60.485  1.00  0.00      SOLV O
ATOM  35926  H1  TIP3 2286     -36.927   4.274 -61.343  1.00  0.00      SOLV H
ATOM  35927  H2  TIP3 2286     -37.756   5.309 -60.578  1.00  0.00      SOLV H
ATOM  35928  OH2 TIP3 2287     -32.729  23.005 -67.984  1.00  0.00      SOLV O
ATOM  35929  H1  TIP3 2287     -32.670  23.246 -67.045  1.00  0.00      SOLV H
ATOM  35930  H2  TIP3 2287     -32.196  23.702 -68.396  1.00  0.00      SOLV H
ATOM  35931  OH2 TIP3 2288     -33.030  22.481 -65.158  1.00  0.00      SOLV O
ATOM  35932  H1  TIP3 2288     -33.096  21.601 -65.578  1.00  0.00      SOLV H
ATOM  35933  H2  TIP3 2288     -32.301  22.317 -64.542  1.00  0.00      SOLV H
ATOM  35934  OH2 TIP3 2289     -33.031  17.932 -60.509  1.00  0.00      SOLV O
ATOM  35935  H1  TIP3 2289     -33.846  17.691 -60.025  1.00  0.00      SOLV H
ATOM  35936  H2  TIP3 2289     -32.817  18.803 -60.117  1.00  0.00      SOLV H
ATOM  35937  OH2 TIP3 2290     -31.202  16.772 -75.038  1.00  0.00      SOLV O
ATOM  35938  H1  TIP3 2290     -30.600  17.538 -74.937  1.00  0.00      SOLV H
ATOM  35939  H2  TIP3 2290     -30.891  16.202 -74.300  1.00  0.00      SOLV H
ATOM  35940  OH2 TIP3 2291     -30.123  15.140 -73.146  1.00  0.00      SOLV O
ATOM  35941  H1  TIP3 2291     -30.750  14.459 -72.824  1.00  0.00      SOLV H
ATOM  35942  H2  TIP3 2291     -29.686  15.447 -72.326  1.00  0.00      SOLV H
ATOM  35943  OH2 TIP3 2292     -31.250  17.678 -68.062  1.00  0.00      SOLV O
ATOM  35944  H1  TIP3 2292     -30.457  17.396 -68.552  1.00  0.00      SOLV H
ATOM  35945  H2  TIP3 2292     -31.368  18.592 -68.392  1.00  0.00      SOLV H
ATOM  35946  OH2 TIP3 2293     -33.680  19.818 -65.826  1.00  0.00      SOLV O
ATOM  35947  H1  TIP3 2293     -34.528  20.068 -65.431  1.00  0.00      SOLV H
ATOM  35948  H2  TIP3 2293     -33.945  19.465 -66.704  1.00  0.00      SOLV H
ATOM  35949  OH2 TIP3 2294     -29.868  15.092 -76.792  1.00  0.00      SOLV O
ATOM  35950  H1  TIP3 2294     -30.452  15.238 -77.566  1.00  0.00      SOLV H
ATOM  35951  H2  TIP3 2294     -30.314  15.668 -76.139  1.00  0.00      SOLV H
ATOM  35952  OH2 TIP3 2295     -30.339  11.936 -78.262  1.00  0.00      SOLV O
ATOM  35953  H1  TIP3 2295     -30.693  12.529 -78.932  1.00  0.00      SOLV H
ATOM  35954  H2  TIP3 2295     -30.452  11.054 -78.676  1.00  0.00      SOLV H
ATOM  35955  OH2 TIP3 2296     -31.881  13.047 -72.515  1.00  0.00      SOLV O
ATOM  35956  H1  TIP3 2296     -31.602  12.140 -72.729  1.00  0.00      SOLV H
ATOM  35957  H2  TIP3 2296     -32.197  12.957 -71.591  1.00  0.00      SOLV H
ATOM  35958  OH2 TIP3 2297     -46.652   9.950 -68.524  1.00  0.00      SOLV O
ATOM  35959  H1  TIP3 2297     -46.422   9.947 -69.482  1.00  0.00      SOLV H
ATOM  35960  H2  TIP3 2297     -45.758  10.055 -68.131  1.00  0.00      SOLV H
ATOM  35961  OH2 TIP3 2298     -31.591  15.182 -62.806  1.00  0.00      SOLV O
ATOM  35962  H1  TIP3 2298     -30.739  14.688 -62.818  1.00  0.00      SOLV H
ATOM  35963  H2  TIP3 2298     -31.307  16.079 -63.050  1.00  0.00      SOLV H
ATOM  35964  OH2 TIP3 2299     -29.483  13.593 -62.457  1.00  0.00      SOLV O
ATOM  35965  H1  TIP3 2299     -30.158  12.881 -62.429  1.00  0.00      SOLV H
ATOM  35966  H2  TIP3 2299     -28.666  13.060 -62.375  1.00  0.00      SOLV H
ATOM  35967  OH2 TIP3 2300     -30.433   9.292 -78.987  1.00  0.00      SOLV O
ATOM  35968  H1  TIP3 2300     -29.584   9.113 -78.526  1.00  0.00      SOLV H
ATOM  35969  H2  TIP3 2300     -31.025   8.640 -78.591  1.00  0.00      SOLV H
ATOM  35970  OH2 TIP3 2301     -31.205  10.635 -74.135  1.00  0.00      SOLV O
ATOM  35971  H1  TIP3 2301     -30.661   9.811 -74.104  1.00  0.00      SOLV H
ATOM  35972  H2  TIP3 2301     -30.579  11.233 -74.575  1.00  0.00      SOLV H
ATOM  35973  OH2 TIP3 2302     -30.894  11.273 -68.700  1.00  0.00      SOLV O
ATOM  35974  H1  TIP3 2302     -30.043  11.762 -68.793  1.00  0.00      SOLV H
ATOM  35975  H2  TIP3 2302     -31.022  11.368 -67.738  1.00  0.00      SOLV H
ATOM  35976  OH2 TIP3 2303     -31.019  12.006 -65.981  1.00  0.00      SOLV O
ATOM  35977  H1  TIP3 2303     -31.936  12.105 -65.651  1.00  0.00      SOLV H
ATOM  35978  H2  TIP3 2303     -30.776  12.938 -66.175  1.00  0.00      SOLV H
ATOM  35979  OH2 TIP3 2304     -45.353   5.450 -62.391  1.00  0.00      SOLV O
ATOM  35980  H1  TIP3 2304     -44.392   5.483 -62.215  1.00  0.00      SOLV H
ATOM  35981  H2  TIP3 2304     -45.540   4.513 -62.204  1.00  0.00      SOLV H
ATOM  35982  OH2 TIP3 2305     -26.911   7.175 -60.650  1.00  0.00      SOLV O
ATOM  35983  H1  TIP3 2305     -26.179   6.740 -61.137  1.00  0.00      SOLV H
ATOM  35984  H2  TIP3 2305     -27.127   7.932 -61.234  1.00  0.00      SOLV H
ATOM  35985  OH2 TIP3 2306     -29.716   8.316 -74.135  1.00  0.00      SOLV O
ATOM  35986  H1  TIP3 2306     -29.400   7.967 -73.279  1.00  0.00      SOLV H
ATOM  35987  H2  TIP3 2306     -30.145   7.511 -74.506  1.00  0.00      SOLV H
ATOM  35988  OH2 TIP3 2307     -43.763   4.182 -69.541  1.00  0.00      SOLV O
ATOM  35989  H1  TIP3 2307     -43.038   3.531 -69.441  1.00  0.00      SOLV H
ATOM  35990  H2  TIP3 2307     -43.336   4.989 -69.206  1.00  0.00      SOLV H
ATOM  35991  OH2 TIP3 2308     -46.314   6.395 -68.572  1.00  0.00      SOLV O
ATOM  35992  H1  TIP3 2308     -45.708   6.479 -69.330  1.00  0.00      SOLV H
ATOM  35993  H2  TIP3 2308     -46.196   7.251 -68.148  1.00  0.00      SOLV H
ATOM  35994  OH2 TIP3 2309     -28.032   8.947 -62.362  1.00  0.00      SOLV O
ATOM  35995  H1  TIP3 2309     -29.002   9.070 -62.326  1.00  0.00      SOLV H
ATOM  35996  H2  TIP3 2309     -27.956   8.440 -63.188  1.00  0.00      SOLV H
ATOM  35997  OH2 TIP3 2310     -28.020   8.929 -77.683  1.00  0.00      SOLV O
ATOM  35998  H1  TIP3 2310     -27.292   8.436 -78.083  1.00  0.00      SOLV H
ATOM  35999  H2  TIP3 2310     -27.559   9.738 -77.386  1.00  0.00      SOLV H
ATOM  36000  OH2 TIP3 2311     -35.712  22.079 -72.328  1.00  0.00      SOLV O
ATOM  36001  H1  TIP3 2311     -35.132  22.153 -73.112  1.00  0.00      SOLV H
ATOM  36002  H2  TIP3 2311     -35.386  22.786 -71.749  1.00  0.00      SOLV H
ATOM  36003  OH2 TIP3 2312     -44.224   1.827 -66.119  1.00  0.00      SOLV O
ATOM  36004  H1  TIP3 2312     -44.857   1.422 -65.502  1.00  0.00      SOLV H
ATOM  36005  H2  TIP3 2312     -44.834   2.244 -66.760  1.00  0.00      SOLV H
ATOM  36006  OH2 TIP3 2313     -46.634  14.948 -61.979  1.00  0.00      SOLV O
ATOM  36007  H1  TIP3 2313     -47.503  14.807 -62.406  1.00  0.00      SOLV H
ATOM  36008  H2  TIP3 2313     -46.864  14.920 -61.042  1.00  0.00      SOLV H
ATOM  36009  OH2 TIP3 2314     -44.217  16.927 -65.746  1.00  0.00      SOLV O
ATOM  36010  H1  TIP3 2314     -44.825  17.596 -66.103  1.00  0.00      SOLV H
ATOM  36011  H2  TIP3 2314     -43.366  17.337 -66.002  1.00  0.00      SOLV H
ATOM  36012  OH2 TIP3 2315     -38.808  21.313 -63.375  1.00  0.00      SOLV O
ATOM  36013  H1  TIP3 2315     -37.955  21.502 -63.799  1.00  0.00      SOLV H
ATOM  36014  H2  TIP3 2315     -38.750  21.922 -62.604  1.00  0.00      SOLV H
ATOM  36015  OH2 TIP3 2316     -28.346   6.876 -64.426  1.00  0.00      SOLV O
ATOM  36016  H1  TIP3 2316     -29.180   6.864 -64.929  1.00  0.00      SOLV H
ATOM  36017  H2  TIP3 2316     -27.898   6.073 -64.773  1.00  0.00      SOLV H
ATOM  36018  OH2 TIP3 2317     -47.683  19.043 -65.562  1.00  0.00      SOLV O
ATOM  36019  H1  TIP3 2317     -48.437  18.997 -66.169  1.00  0.00      SOLV H
ATOM  36020  H2  TIP3 2317     -48.075  18.823 -64.712  1.00  0.00      SOLV H
ATOM  36021  OH2 TIP3 2318     -45.252  19.600 -66.643  1.00  0.00      SOLV O
ATOM  36022  H1  TIP3 2318     -46.096  19.397 -66.178  1.00  0.00      SOLV H
ATOM  36023  H2  TIP3 2318     -45.628  19.732 -67.530  1.00  0.00      SOLV H
ATOM  36024  OH2 TIP3 2319     -40.767  20.887 -67.364  1.00  0.00      SOLV O
ATOM  36025  H1  TIP3 2319     -41.290  21.192 -68.139  1.00  0.00      SOLV H
ATOM  36026  H2  TIP3 2319     -40.878  21.658 -66.767  1.00  0.00      SOLV H
ATOM  36027  OH2 TIP3 2320     -38.248  20.511 -66.368  1.00  0.00      SOLV O
ATOM  36028  H1  TIP3 2320     -39.131  20.628 -66.788  1.00  0.00      SOLV H
ATOM  36029  H2  TIP3 2320     -37.882  21.406 -66.506  1.00  0.00      SOLV H
ATOM  36030  OH2 TIP3 2321     -36.444  22.878 -66.223  1.00  0.00      SOLV O
ATOM  36031  H1  TIP3 2321     -36.670  23.810 -66.454  1.00  0.00      SOLV H
ATOM  36032  H2  TIP3 2321     -35.930  22.618 -67.017  1.00  0.00      SOLV H
ATOM  36033  OH2 TIP3 2322     -47.950  16.708 -68.796  1.00  0.00      SOLV O
ATOM  36034  H1  TIP3 2322     -47.741  16.653 -67.843  1.00  0.00      SOLV H
ATOM  36035  H2  TIP3 2322     -47.059  16.825 -69.199  1.00  0.00      SOLV H
ATOM  36036  OH2 TIP3 2323     -45.472  17.055 -69.753  1.00  0.00      SOLV O
ATOM  36037  H1  TIP3 2323     -45.181  16.142 -69.903  1.00  0.00      SOLV H
ATOM  36038  H2  TIP3 2323     -44.642  17.556 -69.787  1.00  0.00      SOLV H
ATOM  36039  OH2 TIP3 2324     -42.983  18.372 -69.225  1.00  0.00      SOLV O
ATOM  36040  H1  TIP3 2324     -42.580  17.528 -69.490  1.00  0.00      SOLV H
ATOM  36041  H2  TIP3 2324     -42.935  18.291 -68.257  1.00  0.00      SOLV H
ATOM  36042  OH2 TIP3 2325     -35.079   6.033 -70.071  1.00  0.00      SOLV O
ATOM  36043  H1  TIP3 2325     -35.487   5.173 -69.864  1.00  0.00      SOLV H
ATOM  36044  H2  TIP3 2325     -34.306   5.772 -70.597  1.00  0.00      SOLV H
ATOM  36045  OH2 TIP3 2326     -29.590   5.876 -69.940  1.00  0.00      SOLV O
ATOM  36046  H1  TIP3 2326     -29.194   6.596 -70.481  1.00  0.00      SOLV H
ATOM  36047  H2  TIP3 2326     -30.515   5.872 -70.260  1.00  0.00      SOLV H
ATOM  36048  OH2 TIP3 2327     -28.436   7.584 -71.743  1.00  0.00      SOLV O
ATOM  36049  H1  TIP3 2327     -27.584   7.322 -72.156  1.00  0.00      SOLV H
ATOM  36050  H2  TIP3 2327     -28.279   8.552 -71.634  1.00  0.00      SOLV H
ATOM  36051  OH2 TIP3 2328     -37.477   3.519 -72.437  1.00  0.00      SOLV O
ATOM  36052  H1  TIP3 2328     -36.820   4.201 -72.651  1.00  0.00      SOLV H
ATOM  36053  H2  TIP3 2328     -37.423   3.478 -71.476  1.00  0.00      SOLV H
ATOM  36054  OH2 TIP3 2329     -32.207   5.557 -70.894  1.00  0.00      SOLV O
ATOM  36055  H1  TIP3 2329     -32.179   5.556 -71.860  1.00  0.00      SOLV H
ATOM  36056  H2  TIP3 2329     -32.367   4.607 -70.697  1.00  0.00      SOLV H
ATOM  36057  OH2 TIP3 2330     -31.047   6.091 -75.062  1.00  0.00      SOLV O
ATOM  36058  H1  TIP3 2330     -31.961   6.263 -75.335  1.00  0.00      SOLV H
ATOM  36059  H2  TIP3 2330     -31.056   5.109 -75.035  1.00  0.00      SOLV H
ATOM  36060  OH2 TIP3 2331     -37.332   5.867 -75.471  1.00  0.00      SOLV O
ATOM  36061  H1  TIP3 2331     -36.661   5.424 -74.941  1.00  0.00      SOLV H
ATOM  36062  H2  TIP3 2331     -37.224   6.784 -75.170  1.00  0.00      SOLV H
ATOM  36063  OH2 TIP3 2332     -33.930  22.616 -74.485  1.00  0.00      SOLV O
ATOM  36064  H1  TIP3 2332     -33.764  21.698 -74.815  1.00  0.00      SOLV H
ATOM  36065  H2  TIP3 2332     -34.246  23.042 -75.290  1.00  0.00      SOLV H
ATOM  36066  OH2 TIP3 2333     -42.075   2.723 -62.829  1.00  0.00      SOLV O
ATOM  36067  H1  TIP3 2333     -42.292   1.825 -62.535  1.00  0.00      SOLV H
ATOM  36068  H2  TIP3 2333     -41.195   2.837 -62.415  1.00  0.00      SOLV H
ATOM  36069  OH2 TIP3 2334     -39.907   2.702 -61.149  1.00  0.00      SOLV O
ATOM  36070  H1  TIP3 2334     -38.973   2.762 -61.412  1.00  0.00      SOLV H
ATOM  36071  H2  TIP3 2334     -39.965   1.827 -60.730  1.00  0.00      SOLV H
ATOM  36072  OH2 TIP3 2335     -31.695   4.913 -61.063  1.00  0.00      SOLV O
ATOM  36073  H1  TIP3 2335     -31.570   4.427 -60.220  1.00  0.00      SOLV H
ATOM  36074  H2  TIP3 2335     -30.774   5.150 -61.300  1.00  0.00      SOLV H
ATOM  36075  OH2 TIP3 2336     -34.199  21.065 -62.322  1.00  0.00      SOLV O
ATOM  36076  H1  TIP3 2336     -34.846  20.771 -62.983  1.00  0.00      SOLV H
ATOM  36077  H2  TIP3 2336     -34.531  21.966 -62.132  1.00  0.00      SOLV H
ATOM  36078  OH2 TIP3 2337     -18.499  20.105 -72.397  1.00  0.00      SOLV O
ATOM  36079  H1  TIP3 2337     -18.862  21.017 -72.424  1.00  0.00      SOLV H
ATOM  36080  H2  TIP3 2337     -19.090  19.671 -73.033  1.00  0.00      SOLV H
ATOM  36081  OH2 TIP3 2338     -19.262  19.102 -68.920  1.00  0.00      SOLV O
ATOM  36082  H1  TIP3 2338     -19.079  18.549 -68.143  1.00  0.00      SOLV H
ATOM  36083  H2  TIP3 2338     -19.399  18.446 -69.618  1.00  0.00      SOLV H
ATOM  36084  OH2 TIP3 2339     -26.457  16.207 -67.289  1.00  0.00      SOLV O
ATOM  36085  H1  TIP3 2339     -26.101  15.482 -66.741  1.00  0.00      SOLV H
ATOM  36086  H2  TIP3 2339     -25.810  16.907 -67.117  1.00  0.00      SOLV H
ATOM  36087  OH2 TIP3 2340     -16.881  23.126 -70.638  1.00  0.00      SOLV O
ATOM  36088  H1  TIP3 2340     -16.934  22.286 -70.168  1.00  0.00      SOLV H
ATOM  36089  H2  TIP3 2340     -16.878  23.766 -69.909  1.00  0.00      SOLV H
ATOM  36090  OH2 TIP3 2341     -27.030  20.705 -68.927  1.00  0.00      SOLV O
ATOM  36091  H1  TIP3 2341     -26.927  19.761 -69.171  1.00  0.00      SOLV H
ATOM  36092  H2  TIP3 2341     -26.097  20.951 -68.794  1.00  0.00      SOLV H
ATOM  36093  OH2 TIP3 2342     -27.932  13.400 -73.492  1.00  0.00      SOLV O
ATOM  36094  H1  TIP3 2342     -28.585  14.118 -73.391  1.00  0.00      SOLV H
ATOM  36095  H2  TIP3 2342     -28.400  12.829 -74.122  1.00  0.00      SOLV H
ATOM  36096  OH2 TIP3 2343     -28.151  15.763 -71.222  1.00  0.00      SOLV O
ATOM  36097  H1  TIP3 2343     -27.617  15.018 -70.869  1.00  0.00      SOLV H
ATOM  36098  H2  TIP3 2343     -27.497  16.237 -71.752  1.00  0.00      SOLV H
ATOM  36099  OH2 TIP3 2344     -21.229  27.009 -70.269  1.00  0.00      SOLV O
ATOM  36100  H1  TIP3 2344     -20.475  26.546 -70.697  1.00  0.00      SOLV H
ATOM  36101  H2  TIP3 2344     -21.303  26.539 -69.432  1.00  0.00      SOLV H
ATOM  36102  OH2 TIP3 2345     -21.667  20.816 -68.388  1.00  0.00      SOLV O
ATOM  36103  H1  TIP3 2345     -21.086  20.302 -68.973  1.00  0.00      SOLV H
ATOM  36104  H2  TIP3 2345     -20.977  21.283 -67.873  1.00  0.00      SOLV H
ATOM  36105  OH2 TIP3 2346     -10.696  15.769 -67.641  1.00  0.00      SOLV O
ATOM  36106  H1  TIP3 2346     -10.667  16.447 -66.934  1.00  0.00      SOLV H
ATOM  36107  H2  TIP3 2346     -10.298  16.265 -68.380  1.00  0.00      SOLV H
ATOM  36108  OH2 TIP3 2347     -16.874  16.564 -68.194  1.00  0.00      SOLV O
ATOM  36109  H1  TIP3 2347     -16.295  15.781 -68.135  1.00  0.00      SOLV H
ATOM  36110  H2  TIP3 2347     -16.911  16.692 -69.160  1.00  0.00      SOLV H
ATOM  36111  OH2 TIP3 2348     -22.567  12.494 -70.911  1.00  0.00      SOLV O
ATOM  36112  H1  TIP3 2348     -22.754  13.338 -71.377  1.00  0.00      SOLV H
ATOM  36113  H2  TIP3 2348     -22.766  11.863 -71.636  1.00  0.00      SOLV H
ATOM  36114  OH2 TIP3 2349     -15.317  15.301 -72.596  1.00  0.00      SOLV O
ATOM  36115  H1  TIP3 2349     -14.661  15.108 -71.885  1.00  0.00      SOLV H
ATOM  36116  H2  TIP3 2349     -14.809  15.934 -73.131  1.00  0.00      SOLV H
ATOM  36117  OH2 TIP3 2350     -26.616  13.664 -70.285  1.00  0.00      SOLV O
ATOM  36118  H1  TIP3 2350     -25.841  13.441 -69.733  1.00  0.00      SOLV H
ATOM  36119  H2  TIP3 2350     -26.289  13.375 -71.162  1.00  0.00      SOLV H
ATOM  36120  OH2 TIP3 2351     -22.321  16.743 -70.804  1.00  0.00      SOLV O
ATOM  36121  H1  TIP3 2351     -21.407  16.565 -70.500  1.00  0.00      SOLV H
ATOM  36122  H2  TIP3 2351     -22.489  15.972 -71.385  1.00  0.00      SOLV H
ATOM  36123  OH2 TIP3 2352     -10.706  17.294 -65.350  1.00  0.00      SOLV O
ATOM  36124  H1  TIP3 2352     -11.539  17.762 -65.577  1.00  0.00      SOLV H
ATOM  36125  H2  TIP3 2352     -10.733  17.327 -64.382  1.00  0.00      SOLV H
ATOM  36126  OH2 TIP3 2353     -23.332  11.143 -66.890  1.00  0.00      SOLV O
ATOM  36127  H1  TIP3 2353     -23.825  11.624 -67.582  1.00  0.00      SOLV H
ATOM  36128  H2  TIP3 2353     -24.016  11.089 -66.191  1.00  0.00      SOLV H
ATOM  36129  OH2 TIP3 2354     -19.664  22.421 -73.350  1.00  0.00      SOLV O
ATOM  36130  H1  TIP3 2354     -19.830  22.332 -74.295  1.00  0.00      SOLV H
ATOM  36131  H2  TIP3 2354     -20.229  23.184 -73.121  1.00  0.00      SOLV H
ATOM  36132  OH2 TIP3 2355     -23.423  19.205 -66.675  1.00  0.00      SOLV O
ATOM  36133  H1  TIP3 2355     -24.258  19.610 -66.346  1.00  0.00      SOLV H
ATOM  36134  H2  TIP3 2355     -22.975  19.977 -67.066  1.00  0.00      SOLV H
ATOM  36135  OH2 TIP3 2356     -13.511  15.159 -70.556  1.00  0.00      SOLV O
ATOM  36136  H1  TIP3 2356     -13.522  14.426 -69.930  1.00  0.00      SOLV H
ATOM  36137  H2  TIP3 2356     -13.111  15.872 -70.029  1.00  0.00      SOLV H
ATOM  36138  OH2 TIP3 2357     -24.393  12.666 -68.926  1.00  0.00      SOLV O
ATOM  36139  H1  TIP3 2357     -23.981  13.415 -68.437  1.00  0.00      SOLV H
ATOM  36140  H2  TIP3 2357     -23.712  12.539 -69.629  1.00  0.00      SOLV H
ATOM  36141  OH2 TIP3 2358     -25.641  20.538 -65.796  1.00  0.00      SOLV O
ATOM  36142  H1  TIP3 2358     -25.947  21.422 -66.078  1.00  0.00      SOLV H
ATOM  36143  H2  TIP3 2358     -26.484  20.184 -65.437  1.00  0.00      SOLV H
ATOM  36144  OH2 TIP3 2359     -29.302  18.868 -75.077  1.00  0.00      SOLV O
ATOM  36145  H1  TIP3 2359     -29.596  19.223 -75.939  1.00  0.00      SOLV H
ATOM  36146  H2  TIP3 2359     -29.328  19.654 -74.499  1.00  0.00      SOLV H
ATOM  36147  OH2 TIP3 2360     -16.939  25.057 -68.228  1.00  0.00      SOLV O
ATOM  36148  H1  TIP3 2360     -17.879  24.787 -68.119  1.00  0.00      SOLV H
ATOM  36149  H2  TIP3 2360     -17.049  25.992 -68.487  1.00  0.00      SOLV H
ATOM  36150  OH2 TIP3 2361     -12.767  14.073 -66.759  1.00  0.00      SOLV O
ATOM  36151  H1  TIP3 2361     -13.623  14.368 -67.113  1.00  0.00      SOLV H
ATOM  36152  H2  TIP3 2361     -12.132  14.639 -67.250  1.00  0.00      SOLV H
ATOM  36153  OH2 TIP3 2362     -18.727   9.851 -69.409  1.00  0.00      SOLV O
ATOM  36154  H1  TIP3 2362     -18.638   8.888 -69.511  1.00  0.00      SOLV H
ATOM  36155  H2  TIP3 2362     -19.650   9.921 -69.087  1.00  0.00      SOLV H
ATOM  36156  OH2 TIP3 2363     -19.229  26.052 -71.827  1.00  0.00      SOLV O
ATOM  36157  H1  TIP3 2363     -18.538  25.441 -72.170  1.00  0.00      SOLV H
ATOM  36158  H2  TIP3 2363     -18.768  26.909 -71.985  1.00  0.00      SOLV H
ATOM  36159  OH2 TIP3 2364     -17.321  24.470 -73.032  1.00  0.00      SOLV O
ATOM  36160  H1  TIP3 2364     -17.402  23.786 -73.709  1.00  0.00      SOLV H
ATOM  36161  H2  TIP3 2364     -17.096  23.939 -72.238  1.00  0.00      SOLV H
ATOM  36162  OH2 TIP3 2365     -15.278  23.704 -64.672  1.00  0.00      SOLV O
ATOM  36163  H1  TIP3 2365     -15.071  23.117 -65.431  1.00  0.00      SOLV H
ATOM  36164  H2  TIP3 2365     -15.433  24.562 -65.123  1.00  0.00      SOLV H
ATOM  36165  OH2 TIP3 2366     -19.501  18.965 -74.832  1.00  0.00      SOLV O
ATOM  36166  H1  TIP3 2366     -20.323  19.386 -75.159  1.00  0.00      SOLV H
ATOM  36167  H2  TIP3 2366     -18.855  19.234 -75.509  1.00  0.00      SOLV H
ATOM  36168  OH2 TIP3 2367     -18.994  17.477 -77.907  1.00  0.00      SOLV O
ATOM  36169  H1  TIP3 2367     -18.409  17.959 -77.293  1.00  0.00      SOLV H
ATOM  36170  H2  TIP3 2367     -18.354  17.013 -78.455  1.00  0.00      SOLV H
ATOM  36171  OH2 TIP3 2368     -12.383  20.852 -66.585  1.00  0.00      SOLV O
ATOM  36172  H1  TIP3 2368     -13.265  21.281 -66.571  1.00  0.00      SOLV H
ATOM  36173  H2  TIP3 2368     -11.962  21.342 -67.321  1.00  0.00      SOLV H
ATOM  36174  OH2 TIP3 2369     -16.301  20.246 -74.024  1.00  0.00      SOLV O
ATOM  36175  H1  TIP3 2369     -17.011  20.249 -73.341  1.00  0.00      SOLV H
ATOM  36176  H2  TIP3 2369     -15.531  19.967 -73.484  1.00  0.00      SOLV H
ATOM  36177  OH2 TIP3 2370     -15.816  18.547 -64.852  1.00  0.00      SOLV O
ATOM  36178  H1  TIP3 2370     -16.075  19.239 -64.217  1.00  0.00      SOLV H
ATOM  36179  H2  TIP3 2370     -16.551  18.622 -65.494  1.00  0.00      SOLV H
ATOM  36180  OH2 TIP3 2371     -24.466  18.108 -71.943  1.00  0.00      SOLV O
ATOM  36181  H1  TIP3 2371     -24.619  17.694 -72.820  1.00  0.00      SOLV H
ATOM  36182  H2  TIP3 2371     -23.643  17.663 -71.650  1.00  0.00      SOLV H
ATOM  36183  OH2 TIP3 2372     -24.309  21.725 -69.258  1.00  0.00      SOLV O
ATOM  36184  H1  TIP3 2372     -24.208  21.455 -70.183  1.00  0.00      SOLV H
ATOM  36185  H2  TIP3 2372     -23.401  21.596 -68.919  1.00  0.00      SOLV H
ATOM  36186  OH2 TIP3 2373     -23.731  17.052 -68.348  1.00  0.00      SOLV O
ATOM  36187  H1  TIP3 2373     -23.215  17.218 -69.163  1.00  0.00      SOLV H
ATOM  36188  H2  TIP3 2373     -23.548  17.857 -67.815  1.00  0.00      SOLV H
ATOM  36189  OH2 TIP3 2374     -19.518  24.443 -67.715  1.00  0.00      SOLV O
ATOM  36190  H1  TIP3 2374     -19.923  25.021 -67.050  1.00  0.00      SOLV H
ATOM  36191  H2  TIP3 2374     -19.576  23.552 -67.314  1.00  0.00      SOLV H
ATOM  36192  OH2 TIP3 2375     -24.176  21.628 -63.653  1.00  0.00      SOLV O
ATOM  36193  H1  TIP3 2375     -24.928  22.070 -63.206  1.00  0.00      SOLV H
ATOM  36194  H2  TIP3 2375     -24.643  21.178 -64.384  1.00  0.00      SOLV H
ATOM  36195  OH2 TIP3 2376     -17.151  19.173 -76.394  1.00  0.00      SOLV O
ATOM  36196  H1  TIP3 2376     -16.798  19.630 -75.595  1.00  0.00      SOLV H
ATOM  36197  H2  TIP3 2376     -16.787  19.744 -77.113  1.00  0.00      SOLV H
ATOM  36198  OH2 TIP3 2377     -25.873  16.866 -64.382  1.00  0.00      SOLV O
ATOM  36199  H1  TIP3 2377     -26.085  17.543 -63.708  1.00  0.00      SOLV H
ATOM  36200  H2  TIP3 2377     -26.772  16.605 -64.655  1.00  0.00      SOLV H
ATOM  36201  OH2 TIP3 2378     -21.570  24.627 -72.771  1.00  0.00      SOLV O
ATOM  36202  H1  TIP3 2378     -21.024  25.178 -72.187  1.00  0.00      SOLV H
ATOM  36203  H2  TIP3 2378     -22.194  25.265 -73.142  1.00  0.00      SOLV H
ATOM  36204  OH2 TIP3 2379     -26.605  22.812 -62.936  1.00  0.00      SOLV O
ATOM  36205  H1  TIP3 2379     -26.723  22.920 -63.900  1.00  0.00      SOLV H
ATOM  36206  H2  TIP3 2379     -27.424  22.343 -62.670  1.00  0.00      SOLV H
ATOM  36207  OH2 TIP3 2380     -10.829  12.604 -76.511  1.00  0.00      SOLV O
ATOM  36208  H1  TIP3 2380     -11.741  12.454 -76.180  1.00  0.00      SOLV H
ATOM  36209  H2  TIP3 2380     -10.873  13.541 -76.775  1.00  0.00      SOLV H
ATOM  36210  OH2 TIP3 2381     -25.069  16.927 -74.444  1.00  0.00      SOLV O
ATOM  36211  H1  TIP3 2381     -25.616  17.483 -75.040  1.00  0.00      SOLV H
ATOM  36212  H2  TIP3 2381     -25.402  16.050 -74.659  1.00  0.00      SOLV H
ATOM  36213  OH2 TIP3 2382     -14.277  26.390 -77.498  1.00  0.00      SOLV O
ATOM  36214  H1  TIP3 2382     -14.847  27.001 -78.008  1.00  0.00      SOLV H
ATOM  36215  H2  TIP3 2382     -13.575  26.297 -78.153  1.00  0.00      SOLV H
ATOM  36216  OH2 TIP3 2383     -29.663  17.830 -65.521  1.00  0.00      SOLV O
ATOM  36217  H1  TIP3 2383     -29.995  17.716 -66.429  1.00  0.00      SOLV H
ATOM  36218  H2  TIP3 2383     -29.189  16.984 -65.360  1.00  0.00      SOLV H
ATOM  36219  OH2 TIP3 2384     -30.727  20.396 -68.773  1.00  0.00      SOLV O
ATOM  36220  H1  TIP3 2384     -29.774  20.554 -68.778  1.00  0.00      SOLV H
ATOM  36221  H2  TIP3 2384     -31.043  21.111 -68.200  1.00  0.00      SOLV H
ATOM  36222  OH2 TIP3 2385     -13.716  27.126 -62.931  1.00  0.00      SOLV O
ATOM  36223  H1  TIP3 2385     -13.562  26.174 -63.070  1.00  0.00      SOLV H
ATOM  36224  H2  TIP3 2385     -14.659  27.115 -62.654  1.00  0.00      SOLV H
ATOM  36225  OH2 TIP3 2386     -22.163  23.580 -64.233  1.00  0.00      SOLV O
ATOM  36226  H1  TIP3 2386     -22.381  24.385 -63.715  1.00  0.00      SOLV H
ATOM  36227  H2  TIP3 2386     -22.883  22.977 -63.961  1.00  0.00      SOLV H
ATOM  36228  OH2 TIP3 2387     -22.846  27.279 -74.407  1.00  0.00      SOLV O
ATOM  36229  H1  TIP3 2387     -22.974  27.293 -75.375  1.00  0.00      SOLV H
ATOM  36230  H2  TIP3 2387     -23.256  28.115 -74.120  1.00  0.00      SOLV H
ATOM  36231  OH2 TIP3 2388     -28.610  24.110 -72.497  1.00  0.00      SOLV O
ATOM  36232  H1  TIP3 2388     -28.267  23.825 -71.622  1.00  0.00      SOLV H
ATOM  36233  H2  TIP3 2388     -29.148  23.335 -72.730  1.00  0.00      SOLV H
ATOM  36234  OH2 TIP3 2389     -19.952  27.540 -77.440  1.00  0.00      SOLV O
ATOM  36235  H1  TIP3 2389     -19.159  27.176 -77.891  1.00  0.00      SOLV H
ATOM  36236  H2  TIP3 2389     -19.723  27.412 -76.501  1.00  0.00      SOLV H
ATOM  36237  OH2 TIP3 2390     -20.088  27.390 -74.664  1.00  0.00      SOLV O
ATOM  36238  H1  TIP3 2390     -21.024  27.189 -74.455  1.00  0.00      SOLV H
ATOM  36239  H2  TIP3 2390     -19.613  26.829 -74.034  1.00  0.00      SOLV H
ATOM  36240  OH2 TIP3 2391     -13.644  18.020 -62.611  1.00  0.00      SOLV O
ATOM  36241  H1  TIP3 2391     -14.273  18.251 -63.309  1.00  0.00      SOLV H
ATOM  36242  H2  TIP3 2391     -13.295  17.164 -62.927  1.00  0.00      SOLV H
ATOM  36243  OH2 TIP3 2392     -27.995  19.872 -64.641  1.00  0.00      SOLV O
ATOM  36244  H1  TIP3 2392     -27.616  19.552 -63.795  1.00  0.00      SOLV H
ATOM  36245  H2  TIP3 2392     -28.586  19.139 -64.900  1.00  0.00      SOLV H
ATOM  36246  OH2 TIP3 2393     -21.463   9.817 -68.611  1.00  0.00      SOLV O
ATOM  36247  H1  TIP3 2393     -22.253   9.479 -69.085  1.00  0.00      SOLV H
ATOM  36248  H2  TIP3 2393     -21.883  10.540 -68.112  1.00  0.00      SOLV H
ATOM  36249  OH2 TIP3 2394     -16.961  11.136 -65.250  1.00  0.00      SOLV O
ATOM  36250  H1  TIP3 2394     -16.398  10.818 -64.519  1.00  0.00      SOLV H
ATOM  36251  H2  TIP3 2394     -17.818  10.688 -65.086  1.00  0.00      SOLV H
ATOM  36252  OH2 TIP3 2395     -15.258  15.758 -64.444  1.00  0.00      SOLV O
ATOM  36253  H1  TIP3 2395     -15.830  15.431 -63.716  1.00  0.00      SOLV H
ATOM  36254  H2  TIP3 2395     -15.600  16.657 -64.601  1.00  0.00      SOLV H
ATOM  36255  OH2 TIP3 2396     -16.047  20.512 -78.510  1.00  0.00      SOLV O
ATOM  36256  H1  TIP3 2396     -16.091  20.485 -79.469  1.00  0.00      SOLV H
ATOM  36257  H2  TIP3 2396     -15.418  21.246 -78.386  1.00  0.00      SOLV H
ATOM  36258  OH2 TIP3 2397     -18.106  13.431 -77.767  1.00  0.00      SOLV O
ATOM  36259  H1  TIP3 2397     -18.625  13.142 -76.998  1.00  0.00      SOLV H
ATOM  36260  H2  TIP3 2397     -18.214  12.677 -78.356  1.00  0.00      SOLV H
ATOM  36261  OH2 TIP3 2398     -23.164  14.568 -67.392  1.00  0.00      SOLV O
ATOM  36262  H1  TIP3 2398     -23.831  14.501 -66.681  1.00  0.00      SOLV H
ATOM  36263  H2  TIP3 2398     -23.351  15.467 -67.747  1.00  0.00      SOLV H
ATOM  36264  OH2 TIP3 2399     -23.113  14.647 -72.482  1.00  0.00      SOLV O
ATOM  36265  H1  TIP3 2399     -23.991  14.247 -72.643  1.00  0.00      SOLV H
ATOM  36266  H2  TIP3 2399     -22.708  14.553 -73.374  1.00  0.00      SOLV H
ATOM  36267  OH2 TIP3 2400     -18.058  16.908 -73.738  1.00  0.00      SOLV O
ATOM  36268  H1  TIP3 2400     -18.663  17.615 -74.053  1.00  0.00      SOLV H
ATOM  36269  H2  TIP3 2400     -17.332  16.976 -74.386  1.00  0.00      SOLV H
ATOM  36270  OH2 TIP3 2401     -19.024  16.884 -62.328  1.00  0.00      SOLV O
ATOM  36271  H1  TIP3 2401     -19.203  15.973 -62.007  1.00  0.00      SOLV H
ATOM  36272  H2  TIP3 2401     -18.166  17.067 -61.908  1.00  0.00      SOLV H
ATOM  36273  OH2 TIP3 2402     -17.033  16.765 -70.960  1.00  0.00      SOLV O
ATOM  36274  H1  TIP3 2402     -17.468  17.218 -71.707  1.00  0.00      SOLV H
ATOM  36275  H2  TIP3 2402     -16.511  16.106 -71.469  1.00  0.00      SOLV H
ATOM  36276  OH2 TIP3 2403     -25.388  14.067 -65.728  1.00  0.00      SOLV O
ATOM  36277  H1  TIP3 2403     -25.377  14.517 -64.870  1.00  0.00      SOLV H
ATOM  36278  H2  TIP3 2403     -25.434  13.129 -65.471  1.00  0.00      SOLV H
ATOM  36279  OH2 TIP3 2404     -21.295  12.647 -78.941  1.00  0.00      SOLV O
ATOM  36280  H1  TIP3 2404     -21.561  12.288 -78.076  1.00  0.00      SOLV H
ATOM  36281  H2  TIP3 2404     -22.132  12.794 -79.381  1.00  0.00      SOLV H
ATOM  36282  OH2 TIP3 2405     -27.572  10.141 -71.777  1.00  0.00      SOLV O
ATOM  36283  H1  TIP3 2405     -26.957  10.379 -71.054  1.00  0.00      SOLV H
ATOM  36284  H2  TIP3 2405     -26.996  10.053 -72.553  1.00  0.00      SOLV H
ATOM  36285  OH2 TIP3 2406     -26.756  11.229 -76.392  1.00  0.00      SOLV O
ATOM  36286  H1  TIP3 2406     -26.257  11.894 -76.913  1.00  0.00      SOLV H
ATOM  36287  H2  TIP3 2406     -27.528  11.764 -76.121  1.00  0.00      SOLV H
ATOM  36288  OH2 TIP3 2407     -18.244  17.994 -66.361  1.00  0.00      SOLV O
ATOM  36289  H1  TIP3 2407     -17.685  17.482 -66.990  1.00  0.00      SOLV H
ATOM  36290  H2  TIP3 2407     -18.535  17.283 -65.761  1.00  0.00      SOLV H
ATOM  36291  OH2 TIP3 2408     -19.830  13.238 -71.539  1.00  0.00      SOLV O
ATOM  36292  H1  TIP3 2408     -20.715  12.957 -71.242  1.00  0.00      SOLV H
ATOM  36293  H2  TIP3 2408     -19.328  13.227 -70.709  1.00  0.00      SOLV H
ATOM  36294  OH2 TIP3 2409     -25.323  12.948 -72.640  1.00  0.00      SOLV O
ATOM  36295  H1  TIP3 2409     -26.193  12.949 -73.098  1.00  0.00      SOLV H
ATOM  36296  H2  TIP3 2409     -24.844  12.210 -73.059  1.00  0.00      SOLV H
ATOM  36297  OH2 TIP3 2410     -22.037  14.219 -74.969  1.00  0.00      SOLV O
ATOM  36298  H1  TIP3 2410     -21.112  14.527 -74.882  1.00  0.00      SOLV H
ATOM  36299  H2  TIP3 2410     -22.348  14.648 -75.793  1.00  0.00      SOLV H
ATOM  36300  OH2 TIP3 2411     -15.549  14.084 -68.307  1.00  0.00      SOLV O
ATOM  36301  H1  TIP3 2411     -16.133  13.878 -67.546  1.00  0.00      SOLV H
ATOM  36302  H2  TIP3 2411     -15.936  13.528 -69.003  1.00  0.00      SOLV H
ATOM  36303  OH2 TIP3 2412     -23.339  14.836 -77.348  1.00  0.00      SOLV O
ATOM  36304  H1  TIP3 2412     -24.010  14.481 -77.949  1.00  0.00      SOLV H
ATOM  36305  H2  TIP3 2412     -22.808  15.426 -77.916  1.00  0.00      SOLV H
ATOM  36306  OH2 TIP3 2413     -17.648  29.817 -61.915  1.00  0.00      SOLV O
ATOM  36307  H1  TIP3 2413     -17.506  30.264 -62.772  1.00  0.00      SOLV H
ATOM  36308  H2  TIP3 2413     -17.058  30.326 -61.330  1.00  0.00      SOLV H
ATOM  36309  OH2 TIP3 2414     -26.742  18.733 -62.430  1.00  0.00      SOLV O
ATOM  36310  H1  TIP3 2414     -26.112  19.040 -61.746  1.00  0.00      SOLV H
ATOM  36311  H2  TIP3 2414     -27.506  18.500 -61.867  1.00  0.00      SOLV H
ATOM  36312  OH2 TIP3 2415     -19.733  16.175 -69.682  1.00  0.00      SOLV O
ATOM  36313  H1  TIP3 2415     -18.870  16.078 -70.114  1.00  0.00      SOLV H
ATOM  36314  H2  TIP3 2415     -19.616  15.648 -68.874  1.00  0.00      SOLV H
ATOM  36315  OH2 TIP3 2416     -23.054  11.066 -73.183  1.00  0.00      SOLV O
ATOM  36316  H1  TIP3 2416     -23.208  10.106 -73.103  1.00  0.00      SOLV H
ATOM  36317  H2  TIP3 2416     -22.317  11.111 -73.808  1.00  0.00      SOLV H
ATOM  36318  OH2 TIP3 2417     -20.342  14.285 -67.172  1.00  0.00      SOLV O
ATOM  36319  H1  TIP3 2417     -21.275  14.569 -67.211  1.00  0.00      SOLV H
ATOM  36320  H2  TIP3 2417     -19.965  14.831 -66.453  1.00  0.00      SOLV H
ATOM  36321  OH2 TIP3 2418     -21.884  20.260 -75.463  1.00  0.00      SOLV O
ATOM  36322  H1  TIP3 2418     -22.468  19.582 -75.862  1.00  0.00      SOLV H
ATOM  36323  H2  TIP3 2418     -22.241  20.313 -74.544  1.00  0.00      SOLV H
ATOM  36324  OH2 TIP3 2419     -14.861  22.006 -66.783  1.00  0.00      SOLV O
ATOM  36325  H1  TIP3 2419     -14.532  22.693 -67.408  1.00  0.00      SOLV H
ATOM  36326  H2  TIP3 2419     -15.591  21.596 -67.292  1.00  0.00      SOLV H
ATOM  36327  OH2 TIP3 2420     -15.750  14.789 -77.410  1.00  0.00      SOLV O
ATOM  36328  H1  TIP3 2420     -16.648  14.462 -77.630  1.00  0.00      SOLV H
ATOM  36329  H2  TIP3 2420     -15.910  15.624 -76.933  1.00  0.00      SOLV H
ATOM  36330  OH2 TIP3 2421     -20.584  21.057 -64.356  1.00  0.00      SOLV O
ATOM  36331  H1  TIP3 2421     -20.577  20.624 -63.495  1.00  0.00      SOLV H
ATOM  36332  H2  TIP3 2421     -21.088  21.870 -64.190  1.00  0.00      SOLV H
ATOM  36333  OH2 TIP3 2422     -15.849  16.860 -75.618  1.00  0.00      SOLV O
ATOM  36334  H1  TIP3 2422     -14.954  16.990 -75.244  1.00  0.00      SOLV H
ATOM  36335  H2  TIP3 2422     -16.042  17.731 -76.015  1.00  0.00      SOLV H
ATOM  36336  OH2 TIP3 2423     -26.230  18.124 -69.733  1.00  0.00      SOLV O
ATOM  36337  H1  TIP3 2423     -25.639  18.207 -70.508  1.00  0.00      SOLV H
ATOM  36338  H2  TIP3 2423     -25.830  17.381 -69.261  1.00  0.00      SOLV H
ATOM  36339  OH2 TIP3 2424     -20.411  22.379 -76.488  1.00  0.00      SOLV O
ATOM  36340  H1  TIP3 2424     -21.013  23.124 -76.258  1.00  0.00      SOLV H
ATOM  36341  H2  TIP3 2424     -20.946  21.618 -76.181  1.00  0.00      SOLV H
ATOM  36342  OH2 TIP3 2425     -28.463  15.625 -64.443  1.00  0.00      SOLV O
ATOM  36343  H1  TIP3 2425     -28.302  15.275 -63.543  1.00  0.00      SOLV H
ATOM  36344  H2  TIP3 2425     -28.907  14.879 -64.881  1.00  0.00      SOLV H
ATOM  36345  OH2 TIP3 2426     -21.706  17.548 -62.274  1.00  0.00      SOLV O
ATOM  36346  H1  TIP3 2426     -21.987  17.145 -63.112  1.00  0.00      SOLV H
ATOM  36347  H2  TIP3 2426     -20.730  17.509 -62.371  1.00  0.00      SOLV H
ATOM  36348  OH2 TIP3 2427     -19.280  24.037 -64.355  1.00  0.00      SOLV O
ATOM  36349  H1  TIP3 2427     -20.230  23.925 -64.524  1.00  0.00      SOLV H
ATOM  36350  H2  TIP3 2427     -19.295  24.394 -63.443  1.00  0.00      SOLV H
ATOM  36351  OH2 TIP3 2428     -11.431  18.696 -75.861  1.00  0.00      SOLV O
ATOM  36352  H1  TIP3 2428     -11.821  18.328 -76.689  1.00  0.00      SOLV H
ATOM  36353  H2  TIP3 2428     -11.523  19.643 -76.093  1.00  0.00      SOLV H
ATOM  36354  OH2 TIP3 2429     -13.131  24.228 -63.130  1.00  0.00      SOLV O
ATOM  36355  H1  TIP3 2429     -14.048  24.090 -63.464  1.00  0.00      SOLV H
ATOM  36356  H2  TIP3 2429     -12.646  24.247 -63.986  1.00  0.00      SOLV H
ATOM  36357  OH2 TIP3 2430     -15.963  26.354 -75.407  1.00  0.00      SOLV O
ATOM  36358  H1  TIP3 2430     -16.065  25.457 -75.068  1.00  0.00      SOLV H
ATOM  36359  H2  TIP3 2430     -15.396  26.223 -76.197  1.00  0.00      SOLV H
ATOM  36360  OH2 TIP3 2431     -16.735  20.547 -68.399  1.00  0.00      SOLV O
ATOM  36361  H1  TIP3 2431     -17.589  20.124 -68.606  1.00  0.00      SOLV H
ATOM  36362  H2  TIP3 2431     -16.128  20.009 -68.945  1.00  0.00      SOLV H
ATOM  36363  OH2 TIP3 2432     -25.127  22.182 -72.354  1.00  0.00      SOLV O
ATOM  36364  H1  TIP3 2432     -25.051  23.121 -72.605  1.00  0.00      SOLV H
ATOM  36365  H2  TIP3 2432     -26.040  22.003 -72.604  1.00  0.00      SOLV H
ATOM  36366  OH2 TIP3 2433     -27.378  15.850 -77.798  1.00  0.00      SOLV O
ATOM  36367  H1  TIP3 2433     -27.121  16.670 -77.337  1.00  0.00      SOLV H
ATOM  36368  H2  TIP3 2433     -28.275  15.690 -77.443  1.00  0.00      SOLV H
ATOM  36369  OH2 TIP3 2434     -23.126  20.375 -73.001  1.00  0.00      SOLV O
ATOM  36370  H1  TIP3 2434     -23.666  21.151 -72.748  1.00  0.00      SOLV H
ATOM  36371  H2  TIP3 2434     -23.579  19.669 -72.509  1.00  0.00      SOLV H
ATOM  36372  OH2 TIP3 2435     -24.094  24.581 -66.439  1.00  0.00      SOLV O
ATOM  36373  H1  TIP3 2435     -23.795  25.472 -66.700  1.00  0.00      SOLV H
ATOM  36374  H2  TIP3 2435     -23.363  24.304 -65.860  1.00  0.00      SOLV H
ATOM  36375  OH2 TIP3 2436     -26.005  24.764 -73.304  1.00  0.00      SOLV O
ATOM  36376  H1  TIP3 2436     -26.954  24.623 -73.119  1.00  0.00      SOLV H
ATOM  36377  H2  TIP3 2436     -25.888  25.689 -73.001  1.00  0.00      SOLV H
ATOM  36378  OH2 TIP3 2437     -19.477  21.804 -66.796  1.00  0.00      SOLV O
ATOM  36379  H1  TIP3 2437     -19.708  21.487 -65.897  1.00  0.00      SOLV H
ATOM  36380  H2  TIP3 2437     -18.580  21.455 -66.904  1.00  0.00      SOLV H
ATOM  36381  OH2 TIP3 2438     -17.535  23.667 -77.670  1.00  0.00      SOLV O
ATOM  36382  H1  TIP3 2438     -17.093  23.356 -76.856  1.00  0.00      SOLV H
ATOM  36383  H2  TIP3 2438     -18.417  23.299 -77.557  1.00  0.00      SOLV H
ATOM  36384  OH2 TIP3 2439     -18.286  27.108 -64.423  1.00  0.00      SOLV O
ATOM  36385  H1  TIP3 2439     -18.867  26.472 -64.877  1.00  0.00      SOLV H
ATOM  36386  H2  TIP3 2439     -18.379  27.898 -65.000  1.00  0.00      SOLV H
ATOM  36387  OH2 TIP3 2440     -25.361  11.163 -64.971  1.00  0.00      SOLV O
ATOM  36388  H1  TIP3 2440     -26.329  11.089 -65.019  1.00  0.00      SOLV H
ATOM  36389  H2  TIP3 2440     -25.126  10.397 -64.421  1.00  0.00      SOLV H
ATOM  36390  OH2 TIP3 2441     -16.264  22.725 -75.347  1.00  0.00      SOLV O
ATOM  36391  H1  TIP3 2441     -16.298  21.866 -74.884  1.00  0.00      SOLV H
ATOM  36392  H2  TIP3 2441     -15.313  22.935 -75.282  1.00  0.00      SOLV H
ATOM  36393  OH2 TIP3 2442     -29.574  22.124 -66.531  1.00  0.00      SOLV O
ATOM  36394  H1  TIP3 2442     -28.949  21.391 -66.440  1.00  0.00      SOLV H
ATOM  36395  H2  TIP3 2442     -29.415  22.604 -65.709  1.00  0.00      SOLV H
ATOM  36396  OH2 TIP3 2443     -23.547  22.721 -79.243  1.00  0.00      SOLV O
ATOM  36397  H1  TIP3 2443     -22.876  22.146 -79.632  1.00  0.00      SOLV H
ATOM  36398  H2  TIP3 2443     -23.786  22.273 -78.411  1.00  0.00      SOLV H
ATOM  36399  OH2 TIP3 2444     -24.519  21.896 -76.715  1.00  0.00      SOLV O
ATOM  36400  H1  TIP3 2444     -23.930  21.613 -76.004  1.00  0.00      SOLV H
ATOM  36401  H2  TIP3 2444     -24.658  22.844 -76.493  1.00  0.00      SOLV H
ATOM  36402  OH2 TIP3 2445     -26.832  18.148 -76.175  1.00  0.00      SOLV O
ATOM  36403  H1  TIP3 2445     -27.658  18.338 -75.685  1.00  0.00      SOLV H
ATOM  36404  H2  TIP3 2445     -26.662  19.015 -76.587  1.00  0.00      SOLV H
ATOM  36405  OH2 TIP3 2446     -16.939  13.804 -65.946  1.00  0.00      SOLV O
ATOM  36406  H1  TIP3 2446     -16.285  14.164 -65.326  1.00  0.00      SOLV H
ATOM  36407  H2  TIP3 2446     -16.998  12.864 -65.676  1.00  0.00      SOLV H
ATOM  36408  OH2 TIP3 2447     -16.047  13.637 -74.768  1.00  0.00      SOLV O
ATOM  36409  H1  TIP3 2447     -15.970  14.093 -75.628  1.00  0.00      SOLV H
ATOM  36410  H2  TIP3 2447     -15.807  14.345 -74.137  1.00  0.00      SOLV H
ATOM  36411  OH2 TIP3 2448     -22.295  24.321 -76.077  1.00  0.00      SOLV O
ATOM  36412  H1  TIP3 2448     -23.244  24.495 -75.950  1.00  0.00      SOLV H
ATOM  36413  H2  TIP3 2448     -22.049  25.057 -76.657  1.00  0.00      SOLV H
ATOM  36414  OH2 TIP3 2449     -19.408  14.505 -74.048  1.00  0.00      SOLV O
ATOM  36415  H1  TIP3 2449     -18.845  15.303 -73.936  1.00  0.00      SOLV H
ATOM  36416  H2  TIP3 2449     -19.535  14.224 -73.119  1.00  0.00      SOLV H
ATOM  36417  OH2 TIP3 2450     -19.084  15.720 -64.968  1.00  0.00      SOLV O
ATOM  36418  H1  TIP3 2450     -19.182  16.088 -64.069  1.00  0.00      SOLV H
ATOM  36419  H2  TIP3 2450     -18.356  15.085 -64.858  1.00  0.00      SOLV H
ATOM  36420  OH2 TIP3 2451     -17.687  11.951 -73.262  1.00  0.00      SOLV O
ATOM  36421  H1  TIP3 2451     -18.033  12.501 -72.537  1.00  0.00      SOLV H
ATOM  36422  H2  TIP3 2451     -17.091  12.595 -73.713  1.00  0.00      SOLV H
ATOM  36423  OH2 TIP3 2452     -25.131  24.487 -76.001  1.00  0.00      SOLV O
ATOM  36424  H1  TIP3 2452     -25.327  25.313 -76.500  1.00  0.00      SOLV H
ATOM  36425  H2  TIP3 2452     -25.457  24.712 -75.107  1.00  0.00      SOLV H
ATOM  36426  OH2 TIP3 2453     -22.019  11.672 -76.455  1.00  0.00      SOLV O
ATOM  36427  H1  TIP3 2453     -22.288  12.477 -75.976  1.00  0.00      SOLV H
ATOM  36428  H2  TIP3 2453     -21.072  11.633 -76.195  1.00  0.00      SOLV H
ATOM  36429  OH2 TIP3 2454     -12.609  15.712 -63.928  1.00  0.00      SOLV O
ATOM  36430  H1  TIP3 2454     -13.558  15.552 -64.127  1.00  0.00      SOLV H
ATOM  36431  H2  TIP3 2454     -12.246  15.711 -64.826  1.00  0.00      SOLV H
ATOM  36432  OH2 TIP3 2455     -15.199  18.774 -70.030  1.00  0.00      SOLV O
ATOM  36433  H1  TIP3 2455     -15.805  18.048 -70.262  1.00  0.00      SOLV H
ATOM  36434  H2  TIP3 2455     -14.488  18.303 -69.538  1.00  0.00      SOLV H
ATOM  36435  OH2 TIP3 2456     -27.074  20.745 -77.490  1.00  0.00      SOLV O
ATOM  36436  H1  TIP3 2456     -26.626  21.509 -77.090  1.00  0.00      SOLV H
ATOM  36437  H2  TIP3 2456     -26.361  20.457 -78.105  1.00  0.00      SOLV H
ATOM  36438  OH2 TIP3 2457     -26.289  13.359 -78.128  1.00  0.00      SOLV O
ATOM  36439  H1  TIP3 2457     -26.585  14.294 -78.054  1.00  0.00      SOLV H
ATOM  36440  H2  TIP3 2457     -26.954  13.000 -78.723  1.00  0.00      SOLV H
ATOM  36441  OH2 TIP3 2458     -17.246  27.894 -68.329  1.00  0.00      SOLV O
ATOM  36442  H1  TIP3 2458     -17.596  28.487 -69.029  1.00  0.00      SOLV H
ATOM  36443  H2  TIP3 2458     -16.342  28.273 -68.251  1.00  0.00      SOLV H
ATOM  36444  OH2 TIP3 2459     -23.822   8.738 -69.577  1.00  0.00      SOLV O
ATOM  36445  H1  TIP3 2459     -23.917   8.687 -70.555  1.00  0.00      SOLV H
ATOM  36446  H2  TIP3 2459     -23.917   7.804 -69.315  1.00  0.00      SOLV H
ATOM  36447  OH2 TIP3 2460     -29.381  21.454 -73.497  1.00  0.00      SOLV O
ATOM  36448  H1  TIP3 2460     -30.336  21.575 -73.410  1.00  0.00      SOLV H
ATOM  36449  H2  TIP3 2460     -29.219  22.011 -74.278  1.00  0.00      SOLV H
ATOM  36450  OH2 TIP3 2461     -31.037  23.779 -61.961  1.00  0.00      SOLV O
ATOM  36451  H1  TIP3 2461     -30.288  23.765 -61.330  1.00  0.00      SOLV H
ATOM  36452  H2  TIP3 2461     -31.035  22.859 -62.274  1.00  0.00      SOLV H
ATOM  36453  OH2 TIP3 2462     -26.328  24.158 -60.445  1.00  0.00      SOLV O
ATOM  36454  H1  TIP3 2462     -25.403  24.041 -60.185  1.00  0.00      SOLV H
ATOM  36455  H2  TIP3 2462     -26.297  23.842 -61.369  1.00  0.00      SOLV H
ATOM  36456  OH2 TIP3 2463     -22.129  25.086 -78.912  1.00  0.00      SOLV O
ATOM  36457  H1  TIP3 2463     -22.710  24.308 -79.054  1.00  0.00      SOLV H
ATOM  36458  H2  TIP3 2463     -21.336  24.809 -79.387  1.00  0.00      SOLV H
ATOM  36459  OH2 TIP3 2464     -19.548  24.801 -61.709  1.00  0.00      SOLV O
ATOM  36460  H1  TIP3 2464     -19.593  23.918 -61.284  1.00  0.00      SOLV H
ATOM  36461  H2  TIP3 2464     -18.924  25.285 -61.137  1.00  0.00      SOLV H
ATOM  36462  OH2 TIP3 2465     -17.701  26.585 -78.691  1.00  0.00      SOLV O
ATOM  36463  H1  TIP3 2465     -17.421  25.669 -78.515  1.00  0.00      SOLV H
ATOM  36464  H2  TIP3 2465     -17.208  26.824 -79.486  1.00  0.00      SOLV H
ATOM  36465  OH2 TIP3 2466     -28.998  17.836 -61.134  1.00  0.00      SOLV O
ATOM  36466  H1  TIP3 2466     -28.602  16.970 -61.343  1.00  0.00      SOLV H
ATOM  36467  H2  TIP3 2466     -29.776  17.842 -61.731  1.00  0.00      SOLV H
ATOM  36468  OH2 TIP3 2467     -25.084  19.518 -78.954  1.00  0.00      SOLV O
ATOM  36469  H1  TIP3 2467     -24.561  18.987 -78.333  1.00  0.00      SOLV H
ATOM  36470  H2  TIP3 2467     -24.447  19.735 -79.642  1.00  0.00      SOLV H
ATOM  36471  OH2 TIP3 2468     -22.823  20.062 -61.662  1.00  0.00      SOLV O
ATOM  36472  H1  TIP3 2468     -23.090  20.340 -62.558  1.00  0.00      SOLV H
ATOM  36473  H2  TIP3 2468     -22.326  19.234 -61.833  1.00  0.00      SOLV H
ATOM  36474  OH2 TIP3 2469     -20.588  22.272 -79.260  1.00  0.00      SOLV O
ATOM  36475  H1  TIP3 2469     -20.476  22.464 -78.309  1.00  0.00      SOLV H
ATOM  36476  H2  TIP3 2469     -19.986  21.534 -79.385  1.00  0.00      SOLV H
ATOM  36477  OH2 TIP3 2470     -17.341  21.855 -64.223  1.00  0.00      SOLV O
ATOM  36478  H1  TIP3 2470     -16.669  22.549 -64.376  1.00  0.00      SOLV H
ATOM  36479  H2  TIP3 2470     -18.157  22.378 -64.319  1.00  0.00      SOLV H
ATOM  36480  OH2 TIP3 2471     -27.313  15.447 -61.713  1.00  0.00      SOLV O
ATOM  36481  H1  TIP3 2471     -26.449  15.027 -61.804  1.00  0.00      SOLV H
ATOM  36482  H2  TIP3 2471     -27.359  15.572 -60.743  1.00  0.00      SOLV H
ATOM  36483  OH2 TIP3 2472     -23.279  18.145 -76.680  1.00  0.00      SOLV O
ATOM  36484  H1  TIP3 2472     -23.585  17.484 -76.041  1.00  0.00      SOLV H
ATOM  36485  H2  TIP3 2472     -22.707  17.616 -77.272  1.00  0.00      SOLV H
ATOM  36486  OH2 TIP3 2473     -23.218  15.784 -64.357  1.00  0.00      SOLV O
ATOM  36487  H1  TIP3 2473     -24.059  16.275 -64.258  1.00  0.00      SOLV H
ATOM  36488  H2  TIP3 2473     -22.722  16.364 -64.972  1.00  0.00      SOLV H
ATOM  36489  OH2 TIP3 2474     -21.666  16.773 -78.490  1.00  0.00      SOLV O
ATOM  36490  H1  TIP3 2474     -21.534  16.623 -79.432  1.00  0.00      SOLV H
ATOM  36491  H2  TIP3 2474     -20.761  17.051 -78.217  1.00  0.00      SOLV H
ATOM  36492  OH2 TIP3 2475     -19.288  19.956 -60.916  1.00  0.00      SOLV O
ATOM  36493  H1  TIP3 2475     -18.378  20.130 -61.188  1.00  0.00      SOLV H
ATOM  36494  H2  TIP3 2475     -19.204  19.119 -60.431  1.00  0.00      SOLV H
ATOM  36495  OH2 TIP3 2476     -13.752  22.093 -79.091  1.00  0.00      SOLV O
ATOM  36496  H1  TIP3 2476     -13.372  21.847 -79.951  1.00  0.00      SOLV H
ATOM  36497  H2  TIP3 2476     -13.850  23.047 -79.213  1.00  0.00      SOLV H
ATOM  36498  OH2 TIP3 2477     -21.893  13.539 -63.308  1.00  0.00      SOLV O
ATOM  36499  H1  TIP3 2477     -21.592  12.936 -64.015  1.00  0.00      SOLV H
ATOM  36500  H2  TIP3 2477     -22.266  14.285 -63.824  1.00  0.00      SOLV H
ATOM  36501  OH2 TIP3 2478     -21.047  12.054 -65.706  1.00  0.00      SOLV O
ATOM  36502  H1  TIP3 2478     -20.705  12.743 -66.318  1.00  0.00      SOLV H
ATOM  36503  H2  TIP3 2478     -21.873  11.782 -66.158  1.00  0.00      SOLV H
ATOM  36504  OH2 TIP3 2479     -21.478  17.641 -65.543  1.00  0.00      SOLV O
ATOM  36505  H1  TIP3 2479     -20.626  17.907 -65.919  1.00  0.00      SOLV H
ATOM  36506  H2  TIP3 2479     -22.067  18.350 -65.871  1.00  0.00      SOLV H
ATOM  36507  OH2 TIP3 2480     -16.576  17.068 -60.553  1.00  0.00      SOLV O
ATOM  36508  H1  TIP3 2480     -15.966  16.320 -60.640  1.00  0.00      SOLV H
ATOM  36509  H2  TIP3 2480     -15.963  17.818 -60.601  1.00  0.00      SOLV H
ATOM  36510  OH2 TIP3 2481     -16.190  20.203 -62.433  1.00  0.00      SOLV O
ATOM  36511  H1  TIP3 2481     -16.722  20.790 -63.020  1.00  0.00      SOLV H
ATOM  36512  H2  TIP3 2481     -15.300  20.599 -62.581  1.00  0.00      SOLV H
ATOM  36513  OH2 TIP3 2482     -23.753  13.992 -61.247  1.00  0.00      SOLV O
ATOM  36514  H1  TIP3 2482     -24.303  13.216 -61.467  1.00  0.00      SOLV H
ATOM  36515  H2  TIP3 2482     -23.143  14.019 -62.010  1.00  0.00      SOLV H
ATOM  36516  OH2 TIP3 2483     -19.440   9.891 -65.309  1.00  0.00      SOLV O
ATOM  36517  H1  TIP3 2483     -19.982  10.705 -65.434  1.00  0.00      SOLV H
ATOM  36518  H2  TIP3 2483     -19.978   9.227 -65.779  1.00  0.00      SOLV H
ATOM  36519  OH2 TIP3 2484     -19.633  14.309 -61.768  1.00  0.00      SOLV O
ATOM  36520  H1  TIP3 2484     -19.856  13.978 -60.881  1.00  0.00      SOLV H
ATOM  36521  H2  TIP3 2484     -20.409  13.983 -62.271  1.00  0.00      SOLV H
ATOM  36522  OH2 TIP3 2485     -16.911  14.499 -62.695  1.00  0.00      SOLV O
ATOM  36523  H1  TIP3 2485     -17.780  14.237 -62.340  1.00  0.00      SOLV H
ATOM  36524  H2  TIP3 2485     -16.291  14.119 -62.038  1.00  0.00      SOLV H
ATOM  36525  OH2 TIP3 2486     -14.921  13.784 -60.823  1.00  0.00      SOLV O
ATOM  36526  H1  TIP3 2486     -14.652  12.842 -60.804  1.00  0.00      SOLV H
ATOM  36527  H2  TIP3 2486     -15.200  13.953 -59.898  1.00  0.00      SOLV H
ATOM  36528  OH2 TIP3 2487     -24.935  11.509 -61.644  1.00  0.00      SOLV O
ATOM  36529  H1  TIP3 2487     -24.517  10.833 -62.203  1.00  0.00      SOLV H
ATOM  36530  H2  TIP3 2487     -24.747  11.160 -60.750  1.00  0.00      SOLV H
ATOM  36531  OH2 TIP3 2488     -19.035   9.382 -62.656  1.00  0.00      SOLV O
ATOM  36532  H1  TIP3 2488     -18.202   8.870 -62.688  1.00  0.00      SOLV H
ATOM  36533  H2  TIP3 2488     -19.207   9.511 -63.612  1.00  0.00      SOLV H
ATOM  36534  OH2 TIP3 2489     -19.170  11.043 -60.481  1.00  0.00      SOLV O
ATOM  36535  H1  TIP3 2489     -19.134  10.549 -61.330  1.00  0.00      SOLV H
ATOM  36536  H2  TIP3 2489     -19.973  11.595 -60.590  1.00  0.00      SOLV H
ATOM  36537  OH2 TIP3 2490     -25.390  26.884 -77.328  1.00  0.00      SOLV O
ATOM  36538  H1  TIP3 2490     -24.440  27.126 -77.340  1.00  0.00      SOLV H
ATOM  36539  H2  TIP3 2490     -25.717  27.334 -78.114  1.00  0.00      SOLV H
ATOM  36540  OH2 TIP3 2491     -29.538  19.618 -77.829  1.00  0.00      SOLV O
ATOM  36541  H1  TIP3 2491     -28.703  20.128 -77.717  1.00  0.00      SOLV H
ATOM  36542  H2  TIP3 2491     -29.305  19.050 -78.572  1.00  0.00      SOLV H
ATOM  36543  OH2 TIP3 2492     -32.364  24.324 -72.972  1.00  0.00      SOLV O
ATOM  36544  H1  TIP3 2492     -32.894  23.681 -73.493  1.00  0.00      SOLV H
ATOM  36545  H2  TIP3 2492     -32.006  23.728 -72.274  1.00  0.00      SOLV H
ATOM  36546  OH2 TIP3 2493     -31.228  22.711 -71.091  1.00  0.00      SOLV O
ATOM  36547  H1  TIP3 2493     -31.188  21.778 -70.842  1.00  0.00      SOLV H
ATOM  36548  H2  TIP3 2493     -30.939  23.137 -70.262  1.00  0.00      SOLV H
ATOM  36549  OH2 TIP3 2494     -14.956  29.319 -68.004  1.00  0.00      SOLV O
ATOM  36550  H1  TIP3 2494     -14.891  29.489 -67.050  1.00  0.00      SOLV H
ATOM  36551  H2  TIP3 2494     -14.365  29.993 -68.370  1.00  0.00      SOLV H
ATOM  36552  OH2 TIP3 2495     -15.210  28.786 -65.181  1.00  0.00      SOLV O
ATOM  36553  H1  TIP3 2495     -15.389  27.902 -65.564  1.00  0.00      SOLV H
ATOM  36554  H2  TIP3 2495     -14.519  28.553 -64.544  1.00  0.00      SOLV H
ATOM  36555  OH2 TIP3 2496     -15.231  24.205 -60.473  1.00  0.00      SOLV O
ATOM  36556  H1  TIP3 2496     -16.080  23.980 -60.050  1.00  0.00      SOLV H
ATOM  36557  H2  TIP3 2496     -15.043  25.093 -60.108  1.00  0.00      SOLV H
ATOM  36558  OH2 TIP3 2497     -13.406  23.095 -75.018  1.00  0.00      SOLV O
ATOM  36559  H1  TIP3 2497     -12.760  23.801 -74.847  1.00  0.00      SOLV H
ATOM  36560  H2  TIP3 2497     -13.147  22.464 -74.307  1.00  0.00      SOLV H
ATOM  36561  OH2 TIP3 2498     -12.368  21.442 -73.146  1.00  0.00      SOLV O
ATOM  36562  H1  TIP3 2498     -12.968  20.743 -72.814  1.00  0.00      SOLV H
ATOM  36563  H2  TIP3 2498     -11.896  21.731 -72.338  1.00  0.00      SOLV H
ATOM  36564  OH2 TIP3 2499     -13.461  23.966 -68.043  1.00  0.00      SOLV O
ATOM  36565  H1  TIP3 2499     -12.676  23.685 -68.548  1.00  0.00      SOLV H
ATOM  36566  H2  TIP3 2499     -13.612  24.865 -68.396  1.00  0.00      SOLV H
ATOM  36567  OH2 TIP3 2500     -15.934  26.108 -65.816  1.00  0.00      SOLV O
ATOM  36568  H1  TIP3 2500     -16.791  26.289 -65.394  1.00  0.00      SOLV H
ATOM  36569  H2  TIP3 2500     -16.205  25.736 -66.684  1.00  0.00      SOLV H
ATOM  36570  OH2 TIP3 2501     -12.265  21.326 -76.824  1.00  0.00      SOLV O
ATOM  36571  H1  TIP3 2501     -12.847  21.525 -77.583  1.00  0.00      SOLV H
ATOM  36572  H2  TIP3 2501     -12.636  21.927 -76.148  1.00  0.00      SOLV H
ATOM  36573  OH2 TIP3 2502     -12.568  18.211 -78.262  1.00  0.00      SOLV O
ATOM  36574  H1  TIP3 2502     -12.927  18.814 -78.918  1.00  0.00      SOLV H
ATOM  36575  H2  TIP3 2502     -12.679  17.333 -78.691  1.00  0.00      SOLV H
ATOM  36576  OH2 TIP3 2503     -14.117  19.333 -72.525  1.00  0.00      SOLV O
ATOM  36577  H1  TIP3 2503     -13.810  18.430 -72.712  1.00  0.00      SOLV H
ATOM  36578  H2  TIP3 2503     -14.420  19.261 -71.595  1.00  0.00      SOLV H
ATOM  36579  OH2 TIP3 2504     -28.880  16.197 -68.551  1.00  0.00      SOLV O
ATOM  36580  H1  TIP3 2504     -28.657  16.220 -69.506  1.00  0.00      SOLV H
ATOM  36581  H2  TIP3 2504     -27.983  16.311 -68.159  1.00  0.00      SOLV H
ATOM  36582  OH2 TIP3 2505     -13.818  21.458 -62.784  1.00  0.00      SOLV O
ATOM  36583  H1  TIP3 2505     -12.957  20.980 -62.814  1.00  0.00      SOLV H
ATOM  36584  H2  TIP3 2505     -13.563  22.349 -63.078  1.00  0.00      SOLV H
ATOM  36585  OH2 TIP3 2506     -11.707  19.872 -62.438  1.00  0.00      SOLV O
ATOM  36586  H1  TIP3 2506     -12.382  19.161 -62.423  1.00  0.00      SOLV H
ATOM  36587  H2  TIP3 2506     -10.888  19.336 -62.370  1.00  0.00      SOLV H
ATOM  36588  OH2 TIP3 2507     -12.631  15.630 -79.083  1.00  0.00      SOLV O
ATOM  36589  H1  TIP3 2507     -11.838  15.376 -78.569  1.00  0.00      SOLV H
ATOM  36590  H2  TIP3 2507     -13.247  14.910 -78.902  1.00  0.00      SOLV H
ATOM  36591  OH2 TIP3 2508     -13.435  16.913 -74.147  1.00  0.00      SOLV O
ATOM  36592  H1  TIP3 2508     -12.878  16.100 -74.111  1.00  0.00      SOLV H
ATOM  36593  H2  TIP3 2508     -12.810  17.527 -74.570  1.00  0.00      SOLV H
ATOM  36594  OH2 TIP3 2509     -13.126  17.561 -68.701  1.00  0.00      SOLV O
ATOM  36595  H1  TIP3 2509     -12.270  18.043 -68.800  1.00  0.00      SOLV H
ATOM  36596  H2  TIP3 2509     -13.239  17.656 -67.737  1.00  0.00      SOLV H
ATOM  36597  OH2 TIP3 2510     -13.250  18.296 -65.972  1.00  0.00      SOLV O
ATOM  36598  H1  TIP3 2510     -14.171  18.406 -65.656  1.00  0.00      SOLV H
ATOM  36599  H2  TIP3 2510     -12.999  19.224 -66.179  1.00  0.00      SOLV H
ATOM  36600  OH2 TIP3 2511     -27.553  11.682 -62.436  1.00  0.00      SOLV O
ATOM  36601  H1  TIP3 2511     -26.601  11.755 -62.213  1.00  0.00      SOLV H
ATOM  36602  H2  TIP3 2511     -27.715  10.745 -62.211  1.00  0.00      SOLV H
ATOM  36603  OH2 TIP3 2512      -9.152  13.450 -60.657  1.00  0.00      SOLV O
ATOM  36604  H1  TIP3 2512      -8.402  13.022 -61.123  1.00  0.00      SOLV H
ATOM  36605  H2  TIP3 2512      -9.342  14.216 -61.237  1.00  0.00      SOLV H
ATOM  36606  OH2 TIP3 2513     -11.951  14.588 -74.140  1.00  0.00      SOLV O
ATOM  36607  H1  TIP3 2513     -11.604  14.266 -73.282  1.00  0.00      SOLV H
ATOM  36608  H2  TIP3 2513     -12.362  13.771 -74.492  1.00  0.00      SOLV H
ATOM  36609  OH2 TIP3 2514     -25.997  10.469 -69.494  1.00  0.00      SOLV O
ATOM  36610  H1  TIP3 2514     -25.245   9.851 -69.416  1.00  0.00      SOLV H
ATOM  36611  H2  TIP3 2514     -25.573  11.304 -69.224  1.00  0.00      SOLV H
ATOM  36612  OH2 TIP3 2515     -28.549  12.660 -68.592  1.00  0.00      SOLV O
ATOM  36613  H1  TIP3 2515     -27.909  12.792 -69.319  1.00  0.00      SOLV H
ATOM  36614  H2  TIP3 2515     -28.455  13.503 -68.131  1.00  0.00      SOLV H
ATOM  36615  OH2 TIP3 2516     -10.264  15.242 -62.359  1.00  0.00      SOLV O
ATOM  36616  H1  TIP3 2516     -11.235  15.352 -62.362  1.00  0.00      SOLV H
ATOM  36617  H2  TIP3 2516     -10.148  14.733 -63.179  1.00  0.00      SOLV H
ATOM  36618  OH2 TIP3 2517     -10.252  15.187 -77.676  1.00  0.00      SOLV O
ATOM  36619  H1  TIP3 2517      -9.492  14.735 -78.062  1.00  0.00      SOLV H
ATOM  36620  H2  TIP3 2517      -9.832  16.008 -77.347  1.00  0.00      SOLV H
ATOM  36621  OH2 TIP3 2518     -26.858   9.291 -74.508  1.00  0.00      SOLV O
ATOM  36622  H1  TIP3 2518     -27.806   9.081 -74.572  1.00  0.00      SOLV H
ATOM  36623  H2  TIP3 2518     -26.760  10.021 -75.156  1.00  0.00      SOLV H
ATOM  36624  OH2 TIP3 2519     -17.977  28.329 -72.480  1.00  0.00      SOLV O
ATOM  36625  H1  TIP3 2519     -17.304  28.408 -73.187  1.00  0.00      SOLV H
ATOM  36626  H2  TIP3 2519     -17.671  28.990 -71.845  1.00  0.00      SOLV H
ATOM  36627  OH2 TIP3 2520     -26.459   8.047 -66.186  1.00  0.00      SOLV O
ATOM  36628  H1  TIP3 2520     -27.077   7.739 -65.501  1.00  0.00      SOLV H
ATOM  36629  H2  TIP3 2520     -27.066   8.532 -66.779  1.00  0.00      SOLV H
ATOM  36630  OH2 TIP3 2521     -28.922  21.445 -61.973  1.00  0.00      SOLV O
ATOM  36631  H1  TIP3 2521     -29.705  21.101 -62.440  1.00  0.00      SOLV H
ATOM  36632  H2  TIP3 2521     -29.036  21.082 -61.087  1.00  0.00      SOLV H
ATOM  36633  OH2 TIP3 2522     -26.437  23.214 -65.769  1.00  0.00      SOLV O
ATOM  36634  H1  TIP3 2522     -26.976  23.973 -66.069  1.00  0.00      SOLV H
ATOM  36635  H2  TIP3 2522     -25.552  23.592 -65.960  1.00  0.00      SOLV H
ATOM  36636  OH2 TIP3 2523     -22.819  25.865 -62.808  1.00  0.00      SOLV O
ATOM  36637  H1  TIP3 2523     -22.585  25.712 -61.870  1.00  0.00      SOLV H
ATOM  36638  H2  TIP3 2523     -22.167  26.560 -63.053  1.00  0.00      SOLV H
ATOM  36639  OH2 TIP3 2524     -21.107  27.886 -63.432  1.00  0.00      SOLV O
ATOM  36640  H1  TIP3 2524     -20.235  27.629 -63.770  1.00  0.00      SOLV H
ATOM  36641  H2  TIP3 2524     -20.856  28.367 -62.615  1.00  0.00      SOLV H
ATOM  36642  OH2 TIP3 2525     -10.583  13.152 -64.416  1.00  0.00      SOLV O
ATOM  36643  H1  TIP3 2525     -11.399  13.135 -64.944  1.00  0.00      SOLV H
ATOM  36644  H2  TIP3 2525     -10.109  12.359 -64.757  1.00  0.00      SOLV H
ATOM  36645  OH2 TIP3 2526     -30.028  25.214 -65.704  1.00  0.00      SOLV O
ATOM  36646  H1  TIP3 2526     -30.864  25.555 -66.081  1.00  0.00      SOLV H
ATOM  36647  H2  TIP3 2526     -30.246  25.215 -64.766  1.00  0.00      SOLV H
ATOM  36648  OH2 TIP3 2527     -27.457  25.716 -66.586  1.00  0.00      SOLV O
ATOM  36649  H1  TIP3 2527     -28.389  25.633 -66.287  1.00  0.00      SOLV H
ATOM  36650  H2  TIP3 2527     -27.560  26.297 -67.368  1.00  0.00      SOLV H
ATOM  36651  OH2 TIP3 2528     -23.039  27.190 -67.381  1.00  0.00      SOLV O
ATOM  36652  H1  TIP3 2528     -23.583  27.522 -68.122  1.00  0.00      SOLV H
ATOM  36653  H2  TIP3 2528     -23.131  27.926 -66.740  1.00  0.00      SOLV H
ATOM  36654  OH2 TIP3 2529     -20.457  26.860 -66.425  1.00  0.00      SOLV O
ATOM  36655  H1  TIP3 2529     -21.357  26.906 -66.806  1.00  0.00      SOLV H
ATOM  36656  H2  TIP3 2529     -20.155  27.775 -66.536  1.00  0.00      SOLV H
ATOM  36657  OH2 TIP3 2530     -18.618  29.203 -66.209  1.00  0.00      SOLV O
ATOM  36658  H1  TIP3 2530     -18.854  30.116 -66.486  1.00  0.00      SOLV H
ATOM  36659  H2  TIP3 2530     -18.151  28.871 -67.004  1.00  0.00      SOLV H
ATOM  36660  OH2 TIP3 2531     -30.043  23.839 -68.790  1.00  0.00      SOLV O
ATOM  36661  H1  TIP3 2531     -29.898  23.441 -67.906  1.00  0.00      SOLV H
ATOM  36662  H2  TIP3 2531     -29.153  23.705 -69.188  1.00  0.00      SOLV H
ATOM  36663  OH2 TIP3 2532     -27.673  23.292 -70.049  1.00  0.00      SOLV O
ATOM  36664  H1  TIP3 2532     -27.402  22.387 -69.791  1.00  0.00      SOLV H
ATOM  36665  H2  TIP3 2532     -26.882  23.812 -69.783  1.00  0.00      SOLV H
ATOM  36666  OH2 TIP3 2533     -25.338  24.581 -69.187  1.00  0.00      SOLV O
ATOM  36667  H1  TIP3 2533     -24.779  23.835 -69.463  1.00  0.00      SOLV H
ATOM  36668  H2  TIP3 2533     -25.152  24.600 -68.233  1.00  0.00      SOLV H
ATOM  36669  OH2 TIP3 2534     -17.313  12.319 -70.124  1.00  0.00      SOLV O
ATOM  36670  H1  TIP3 2534     -17.700  11.458 -69.885  1.00  0.00      SOLV H
ATOM  36671  H2  TIP3 2534     -16.478  12.062 -70.553  1.00  0.00      SOLV H
ATOM  36672  OH2 TIP3 2535     -11.821  12.132 -69.986  1.00  0.00      SOLV O
ATOM  36673  H1  TIP3 2535     -11.405  12.869 -70.486  1.00  0.00      SOLV H
ATOM  36674  H2  TIP3 2535     -12.753  12.196 -70.263  1.00  0.00      SOLV H
ATOM  36675  OH2 TIP3 2536     -10.665  13.867 -71.772  1.00  0.00      SOLV O
ATOM  36676  H1  TIP3 2536      -9.797  13.599 -72.142  1.00  0.00      SOLV H
ATOM  36677  H2  TIP3 2536     -10.494  14.829 -71.631  1.00  0.00      SOLV H
ATOM  36678  OH2 TIP3 2537     -24.023   8.441 -72.309  1.00  0.00      SOLV O
ATOM  36679  H1  TIP3 2537     -24.806   8.030 -72.727  1.00  0.00      SOLV H
ATOM  36680  H2  TIP3 2537     -23.342   7.752 -72.468  1.00  0.00      SOLV H
ATOM  36681  OH2 TIP3 2538     -25.197   7.837 -76.600  1.00  0.00      SOLV O
ATOM  36682  H1  TIP3 2538     -24.789   8.628 -77.019  1.00  0.00      SOLV H
ATOM  36683  H2  TIP3 2538     -25.726   8.243 -75.890  1.00  0.00      SOLV H
ATOM  36684  OH2 TIP3 2539     -19.641   9.735 -72.427  1.00  0.00      SOLV O
ATOM  36685  H1  TIP3 2539     -19.030  10.452 -72.670  1.00  0.00      SOLV H
ATOM  36686  H2  TIP3 2539     -19.670   9.827 -71.468  1.00  0.00      SOLV H
ATOM  36687  OH2 TIP3 2540     -14.495  11.845 -70.885  1.00  0.00      SOLV O
ATOM  36688  H1  TIP3 2540     -14.368  11.841 -71.842  1.00  0.00      SOLV H
ATOM  36689  H2  TIP3 2540     -14.595  10.886 -70.687  1.00  0.00      SOLV H
ATOM  36690  OH2 TIP3 2541     -13.245  12.324 -75.164  1.00  0.00      SOLV O
ATOM  36691  H1  TIP3 2541     -14.165  12.577 -75.342  1.00  0.00      SOLV H
ATOM  36692  H2  TIP3 2541     -13.354  11.369 -74.961  1.00  0.00      SOLV H
ATOM  36693  OH2 TIP3 2542     -30.512  22.972 -75.476  1.00  0.00      SOLV O
ATOM  36694  H1  TIP3 2542     -31.017  22.619 -76.213  1.00  0.00      SOLV H
ATOM  36695  H2  TIP3 2542     -30.764  23.914 -75.496  1.00  0.00      SOLV H
ATOM  36696  OH2 TIP3 2543     -23.930  10.059 -77.837  1.00  0.00      SOLV O
ATOM  36697  H1  TIP3 2543     -23.353   9.858 -78.582  1.00  0.00      SOLV H
ATOM  36698  H2  TIP3 2543     -23.395  10.703 -77.334  1.00  0.00      SOLV H
ATOM  36699  OH2 TIP3 2544     -19.461  12.227 -75.544  1.00  0.00      SOLV O
ATOM  36700  H1  TIP3 2544     -18.871  11.747 -74.942  1.00  0.00      SOLV H
ATOM  36701  H2  TIP3 2544     -19.485  13.091 -75.077  1.00  0.00      SOLV H
ATOM  36702  OH2 TIP3 2545     -22.644  27.168 -77.264  1.00  0.00      SOLV O
ATOM  36703  H1  TIP3 2545     -21.727  27.524 -77.310  1.00  0.00      SOLV H
ATOM  36704  H2  TIP3 2545     -22.554  26.491 -77.975  1.00  0.00      SOLV H
ATOM  36705  OH2 TIP3 2546     -16.041  28.856 -74.415  1.00  0.00      SOLV O
ATOM  36706  H1  TIP3 2546     -16.037  27.964 -74.841  1.00  0.00      SOLV H
ATOM  36707  H2  TIP3 2546     -16.376  29.426 -75.143  1.00  0.00      SOLV H
ATOM  36708  OH2 TIP3 2547     -24.255   8.946 -62.883  1.00  0.00      SOLV O
ATOM  36709  H1  TIP3 2547     -24.498   8.093 -62.488  1.00  0.00      SOLV H
ATOM  36710  H2  TIP3 2547     -23.400   9.101 -62.426  1.00  0.00      SOLV H
ATOM  36711  OH2 TIP3 2548     -22.124   8.972 -61.159  1.00  0.00      SOLV O
ATOM  36712  H1  TIP3 2548     -21.181   8.995 -61.390  1.00  0.00      SOLV H
ATOM  36713  H2  TIP3 2548     -22.195   8.098 -60.726  1.00  0.00      SOLV H
ATOM  36714  OH2 TIP3 2549     -29.121  24.130 -78.317  1.00  0.00      SOLV O
ATOM  36715  H1  TIP3 2549     -29.162  24.564 -77.458  1.00  0.00      SOLV H
ATOM  36716  H2  TIP3 2549     -28.176  24.151 -78.514  1.00  0.00      SOLV H
ATOM  36717  OH2 TIP3 2550     -13.918  11.210 -61.059  1.00  0.00      SOLV O
ATOM  36718  H1  TIP3 2550     -13.785  10.712 -60.225  1.00  0.00      SOLV H
ATOM  36719  H2  TIP3 2550     -12.997  11.439 -61.308  1.00  0.00      SOLV H
ATOM  36720  OH2 TIP3 2551     -16.441  27.341 -62.290  1.00  0.00      SOLV O
ATOM  36721  H1  TIP3 2551     -17.052  27.028 -62.988  1.00  0.00      SOLV H
ATOM  36722  H2  TIP3 2551     -16.794  28.243 -62.156  1.00  0.00      SOLV H
ATOM  36723  OH2 TIP3 2552      -1.049  26.435 -72.178  1.00  0.00      SOLV O
ATOM  36724  H1  TIP3 2552      -1.129  27.390 -72.273  1.00  0.00      SOLV H
ATOM  36725  H2  TIP3 2552      -1.563  26.108 -72.918  1.00  0.00      SOLV H
ATOM  36726  OH2 TIP3 2553      -1.420  25.389 -68.893  1.00  0.00      SOLV O
ATOM  36727  H1  TIP3 2553      -1.320  24.787 -68.139  1.00  0.00      SOLV H
ATOM  36728  H2  TIP3 2553      -1.635  24.762 -69.602  1.00  0.00      SOLV H
ATOM  36729  OH2 TIP3 2554      -8.692  22.498 -67.276  1.00  0.00      SOLV O
ATOM  36730  H1  TIP3 2554      -8.333  21.753 -66.755  1.00  0.00      SOLV H
ATOM  36731  H2  TIP3 2554      -8.013  23.172 -67.129  1.00  0.00      SOLV H
ATOM  36732  OH2 TIP3 2555       0.732  29.073 -70.291  1.00  0.00      SOLV O
ATOM  36733  H1  TIP3 2555       0.656  28.189 -69.891  1.00  0.00      SOLV H
ATOM  36734  H2  TIP3 2555       0.655  29.633 -69.504  1.00  0.00      SOLV H
ATOM  36735  OH2 TIP3 2556      -9.250  26.986 -68.922  1.00  0.00      SOLV O
ATOM  36736  H1  TIP3 2556      -9.154  26.042 -69.169  1.00  0.00      SOLV H
ATOM  36737  H2  TIP3 2556      -8.317  27.225 -68.789  1.00  0.00      SOLV H
ATOM  36738  OH2 TIP3 2557     -10.177  19.656 -73.474  1.00  0.00      SOLV O
ATOM  36739  H1  TIP3 2557     -10.792  20.408 -73.395  1.00  0.00      SOLV H
ATOM  36740  H2  TIP3 2557     -10.633  19.123 -74.143  1.00  0.00      SOLV H
ATOM  36741  OH2 TIP3 2558     -10.369  22.048 -71.241  1.00  0.00      SOLV O
ATOM  36742  H1  TIP3 2558      -9.843  21.303 -70.875  1.00  0.00      SOLV H
ATOM  36743  H2  TIP3 2558      -9.703  22.506 -71.772  1.00  0.00      SOLV H
ATOM  36744  OH2 TIP3 2559      -2.679  32.959 -69.975  1.00  0.00      SOLV O
ATOM  36745  H1  TIP3 2559      -2.883  32.560 -70.836  1.00  0.00      SOLV H
ATOM  36746  H2  TIP3 2559      -3.574  33.040 -69.606  1.00  0.00      SOLV H
ATOM  36747  OH2 TIP3 2560      -3.887  27.122 -68.402  1.00  0.00      SOLV O
ATOM  36748  H1  TIP3 2560      -3.342  26.577 -68.993  1.00  0.00      SOLV H
ATOM  36749  H2  TIP3 2560      -3.177  27.544 -67.881  1.00  0.00      SOLV H
ATOM  36750  OH2 TIP3 2561       7.083  22.062 -67.623  1.00  0.00      SOLV O
ATOM  36751  H1  TIP3 2561       7.124  22.760 -66.938  1.00  0.00      SOLV H
ATOM  36752  H2  TIP3 2561       7.535  22.515 -68.360  1.00  0.00      SOLV H
ATOM  36753  OH2 TIP3 2562       0.996  22.909 -68.176  1.00  0.00      SOLV O
ATOM  36754  H1  TIP3 2562       1.449  22.047 -68.115  1.00  0.00      SOLV H
ATOM  36755  H2  TIP3 2562       0.853  22.976 -69.138  1.00  0.00      SOLV H
ATOM  36756  OH2 TIP3 2563      -4.806  18.772 -70.929  1.00  0.00      SOLV O
ATOM  36757  H1  TIP3 2563      -4.983  19.619 -71.389  1.00  0.00      SOLV H
ATOM  36758  H2  TIP3 2563      -5.008  18.142 -71.650  1.00  0.00      SOLV H
ATOM  36759  OH2 TIP3 2564       2.469  21.600 -72.635  1.00  0.00      SOLV O
ATOM  36760  H1  TIP3 2564       3.034  21.309 -71.879  1.00  0.00      SOLV H
ATOM  36761  H2  TIP3 2564       3.136  22.101 -73.115  1.00  0.00      SOLV H
ATOM  36762  OH2 TIP3 2565      -8.836  19.957 -70.282  1.00  0.00      SOLV O
ATOM  36763  H1  TIP3 2565      -8.065  19.726 -69.727  1.00  0.00      SOLV H
ATOM  36764  H2  TIP3 2565      -8.502  19.667 -71.157  1.00  0.00      SOLV H
ATOM  36765  OH2 TIP3 2566      -4.530  23.036 -70.807  1.00  0.00      SOLV O
ATOM  36766  H1  TIP3 2566      -3.637  22.822 -70.467  1.00  0.00      SOLV H
ATOM  36767  H2  TIP3 2566      -4.718  22.256 -71.372  1.00  0.00      SOLV H
ATOM  36768  OH2 TIP3 2567       7.110  23.654 -65.345  1.00  0.00      SOLV O
ATOM  36769  H1  TIP3 2567       6.240  24.040 -65.586  1.00  0.00      SOLV H
ATOM  36770  H2  TIP3 2567       6.983  23.522 -64.394  1.00  0.00      SOLV H
ATOM  36771  OH2 TIP3 2568      -5.604  17.349 -66.855  1.00  0.00      SOLV O
ATOM  36772  H1  TIP3 2568      -5.999  17.868 -67.577  1.00  0.00      SOLV H
ATOM  36773  H2  TIP3 2568      -6.303  17.389 -66.178  1.00  0.00      SOLV H
ATOM  36774  OH2 TIP3 2569      -5.634  25.496 -66.677  1.00  0.00      SOLV O
ATOM  36775  H1  TIP3 2569      -6.480  25.872 -66.342  1.00  0.00      SOLV H
ATOM  36776  H2  TIP3 2569      -5.213  26.282 -67.066  1.00  0.00      SOLV H
ATOM  36777  OH2 TIP3 2570       4.205  21.459 -70.544  1.00  0.00      SOLV O
ATOM  36778  H1  TIP3 2570       4.240  20.674 -69.986  1.00  0.00      SOLV H
ATOM  36779  H2  TIP3 2570       4.633  22.133 -69.993  1.00  0.00      SOLV H
ATOM  36780  OH2 TIP3 2571      -6.616  18.933 -68.931  1.00  0.00      SOLV O
ATOM  36781  H1  TIP3 2571      -6.196  19.670 -68.426  1.00  0.00      SOLV H
ATOM  36782  H2  TIP3 2571      -5.917  18.799 -69.616  1.00  0.00      SOLV H
ATOM  36783  OH2 TIP3 2572      -7.858  26.824 -65.789  1.00  0.00      SOLV O
ATOM  36784  H1  TIP3 2572      -8.176  27.702 -66.077  1.00  0.00      SOLV H
ATOM  36785  H2  TIP3 2572      -8.699  26.458 -65.438  1.00  0.00      SOLV H
ATOM  36786  OH2 TIP3 2573     -11.444  25.234 -75.108  1.00  0.00      SOLV O
ATOM  36787  H1  TIP3 2573     -12.139  25.437 -75.747  1.00  0.00      SOLV H
ATOM  36788  H2  TIP3 2573     -11.534  25.948 -74.443  1.00  0.00      SOLV H
ATOM  36789  OH2 TIP3 2574       0.906  31.270 -68.280  1.00  0.00      SOLV O
ATOM  36790  H1  TIP3 2574      -0.036  31.032 -68.085  1.00  0.00      SOLV H
ATOM  36791  H2  TIP3 2574       0.801  32.174 -68.610  1.00  0.00      SOLV H
ATOM  36792  OH2 TIP3 2575       4.993  20.390 -66.714  1.00  0.00      SOLV O
ATOM  36793  H1  TIP3 2575       4.130  20.600 -67.115  1.00  0.00      SOLV H
ATOM  36794  H2  TIP3 2575       5.614  20.910 -67.265  1.00  0.00      SOLV H
ATOM  36795  OH2 TIP3 2576      -0.892  15.877 -69.885  1.00  0.00      SOLV O
ATOM  36796  H1  TIP3 2576      -0.994  14.965 -69.567  1.00  0.00      SOLV H
ATOM  36797  H2  TIP3 2576      -1.411  16.387 -69.219  1.00  0.00      SOLV H
ATOM  36798  OH2 TIP3 2577       2.576  29.919 -64.628  1.00  0.00      SOLV O
ATOM  36799  H1  TIP3 2577       2.693  29.344 -65.413  1.00  0.00      SOLV H
ATOM  36800  H2  TIP3 2577       2.297  30.772 -65.035  1.00  0.00      SOLV H
ATOM  36801  OH2 TIP3 2578       5.398  27.191 -66.529  1.00  0.00      SOLV O
ATOM  36802  H1  TIP3 2578       4.476  27.533 -66.492  1.00  0.00      SOLV H
ATOM  36803  H2  TIP3 2578       5.663  27.490 -67.405  1.00  0.00      SOLV H
ATOM  36804  OH2 TIP3 2579       1.991  24.882 -64.872  1.00  0.00      SOLV O
ATOM  36805  H1  TIP3 2579       1.661  25.529 -64.226  1.00  0.00      SOLV H
ATOM  36806  H2  TIP3 2579       1.217  24.838 -65.476  1.00  0.00      SOLV H
ATOM  36807  OH2 TIP3 2580      -6.665  24.427 -71.930  1.00  0.00      SOLV O
ATOM  36808  H1  TIP3 2580      -6.878  23.959 -72.772  1.00  0.00      SOLV H
ATOM  36809  H2  TIP3 2580      -5.858  23.950 -71.645  1.00  0.00      SOLV H
ATOM  36810  OH2 TIP3 2581      -6.505  28.052 -69.268  1.00  0.00      SOLV O
ATOM  36811  H1  TIP3 2581      -6.458  27.712 -70.175  1.00  0.00      SOLV H
ATOM  36812  H2  TIP3 2581      -5.606  27.859 -68.937  1.00  0.00      SOLV H
ATOM  36813  OH2 TIP3 2582      -5.979  23.353 -68.356  1.00  0.00      SOLV O
ATOM  36814  H1  TIP3 2582      -5.440  23.488 -69.161  1.00  0.00      SOLV H
ATOM  36815  H2  TIP3 2582      -5.768  24.148 -67.822  1.00  0.00      SOLV H
ATOM  36816  OH2 TIP3 2583      -1.616  30.727 -67.671  1.00  0.00      SOLV O
ATOM  36817  H1  TIP3 2583      -2.166  31.300 -67.111  1.00  0.00      SOLV H
ATOM  36818  H2  TIP3 2583      -1.778  29.833 -67.303  1.00  0.00      SOLV H
ATOM  36819  OH2 TIP3 2584      -6.393  27.932 -63.662  1.00  0.00      SOLV O
ATOM  36820  H1  TIP3 2584      -7.152  28.358 -63.213  1.00  0.00      SOLV H
ATOM  36821  H2  TIP3 2584      -6.857  27.465 -64.387  1.00  0.00      SOLV H
ATOM  36822  OH2 TIP3 2585      -8.092  23.172 -64.381  1.00  0.00      SOLV O
ATOM  36823  H1  TIP3 2585      -8.327  23.833 -63.700  1.00  0.00      SOLV H
ATOM  36824  H2  TIP3 2585      -8.978  22.890 -64.673  1.00  0.00      SOLV H
ATOM  36825  OH2 TIP3 2586      -8.828  29.101 -62.929  1.00  0.00      SOLV O
ATOM  36826  H1  TIP3 2586      -8.941  29.204 -63.895  1.00  0.00      SOLV H
ATOM  36827  H2  TIP3 2586      -9.647  28.628 -62.670  1.00  0.00      SOLV H
ATOM  36828  OH2 TIP3 2587      -7.351  23.082 -74.217  1.00  0.00      SOLV O
ATOM  36829  H1  TIP3 2587      -7.728  23.701 -74.882  1.00  0.00      SOLV H
ATOM  36830  H2  TIP3 2587      -7.539  22.250 -74.661  1.00  0.00      SOLV H
ATOM  36831  OH2 TIP3 2588     -11.868  24.129 -65.525  1.00  0.00      SOLV O
ATOM  36832  H1  TIP3 2588     -12.237  24.004 -66.419  1.00  0.00      SOLV H
ATOM  36833  H2  TIP3 2588     -11.411  23.274 -65.363  1.00  0.00      SOLV H
ATOM  36834  OH2 TIP3 2589     -12.943  26.698 -68.803  1.00  0.00      SOLV O
ATOM  36835  H1  TIP3 2589     -11.988  26.847 -68.771  1.00  0.00      SOLV H
ATOM  36836  H2  TIP3 2589     -13.273  27.381 -68.200  1.00  0.00      SOLV H
ATOM  36837  OH2 TIP3 2590       4.063  33.401 -62.924  1.00  0.00      SOLV O
ATOM  36838  H1  TIP3 2590       4.184  32.442 -63.065  1.00  0.00      SOLV H
ATOM  36839  H2  TIP3 2590       3.108  33.413 -62.680  1.00  0.00      SOLV H
ATOM  36840  OH2 TIP3 2591      -4.378  29.863 -64.227  1.00  0.00      SOLV O
ATOM  36841  H1  TIP3 2591      -4.608  30.665 -63.709  1.00  0.00      SOLV H
ATOM  36842  H2  TIP3 2591      -5.108  29.261 -63.976  1.00  0.00      SOLV H
ATOM  36843  OH2 TIP3 2592     -11.071  30.356 -72.466  1.00  0.00      SOLV O
ATOM  36844  H1  TIP3 2592     -10.584  30.128 -71.644  1.00  0.00      SOLV H
ATOM  36845  H2  TIP3 2592     -11.514  29.514 -72.643  1.00  0.00      SOLV H
ATOM  36846  OH2 TIP3 2593       4.156  24.340 -62.635  1.00  0.00      SOLV O
ATOM  36847  H1  TIP3 2593       3.466  24.517 -63.293  1.00  0.00      SOLV H
ATOM  36848  H2  TIP3 2593       4.464  23.458 -62.916  1.00  0.00      SOLV H
ATOM  36849  OH2 TIP3 2594     -10.220  26.167 -64.635  1.00  0.00      SOLV O
ATOM  36850  H1  TIP3 2594      -9.836  25.827 -63.799  1.00  0.00      SOLV H
ATOM  36851  H2  TIP3 2594     -10.802  25.431 -64.913  1.00  0.00      SOLV H
ATOM  36852  OH2 TIP3 2595      -3.840  15.773 -68.702  1.00  0.00      SOLV O
ATOM  36853  H1  TIP3 2595      -4.763  15.756 -69.016  1.00  0.00      SOLV H
ATOM  36854  H2  TIP3 2595      -3.755  16.679 -68.353  1.00  0.00      SOLV H
ATOM  36855  OH2 TIP3 2596       0.830  17.414 -65.205  1.00  0.00      SOLV O
ATOM  36856  H1  TIP3 2596       1.334  17.047 -64.459  1.00  0.00      SOLV H
ATOM  36857  H2  TIP3 2596      -0.059  17.022 -65.096  1.00  0.00      SOLV H
ATOM  36858  OH2 TIP3 2597       2.584  22.101 -64.332  1.00  0.00      SOLV O
ATOM  36859  H1  TIP3 2597       1.940  21.708 -63.703  1.00  0.00      SOLV H
ATOM  36860  H2  TIP3 2597       2.122  22.902 -64.632  1.00  0.00      SOLV H
ATOM  36861  OH2 TIP3 2598      -5.448  20.824 -67.424  1.00  0.00      SOLV O
ATOM  36862  H1  TIP3 2598      -6.058  20.775 -66.666  1.00  0.00      SOLV H
ATOM  36863  H2  TIP3 2598      -5.586  21.743 -67.744  1.00  0.00      SOLV H
ATOM  36864  OH2 TIP3 2599      -5.326  20.936 -72.495  1.00  0.00      SOLV O
ATOM  36865  H1  TIP3 2599      -6.218  20.561 -72.634  1.00  0.00      SOLV H
ATOM  36866  H2  TIP3 2599      -4.949  20.837 -73.395  1.00  0.00      SOLV H
ATOM  36867  OH2 TIP3 2600      -0.380  23.071 -73.580  1.00  0.00      SOLV O
ATOM  36868  H1  TIP3 2600      -0.990  23.774 -73.845  1.00  0.00      SOLV H
ATOM  36869  H2  TIP3 2600       0.487  23.397 -73.851  1.00  0.00      SOLV H
ATOM  36870  OH2 TIP3 2601      -1.250  23.185 -62.277  1.00  0.00      SOLV O
ATOM  36871  H1  TIP3 2601      -1.445  22.264 -61.996  1.00  0.00      SOLV H
ATOM  36872  H2  TIP3 2601      -0.372  23.322 -61.886  1.00  0.00      SOLV H
ATOM  36873  OH2 TIP3 2602       0.826  23.109 -70.957  1.00  0.00      SOLV O
ATOM  36874  H1  TIP3 2602       0.213  23.385 -71.659  1.00  0.00      SOLV H
ATOM  36875  H2  TIP3 2602       1.304  22.392 -71.424  1.00  0.00      SOLV H
ATOM  36876  OH2 TIP3 2603      -7.653  20.363 -65.709  1.00  0.00      SOLV O
ATOM  36877  H1  TIP3 2603      -7.583  20.782 -64.840  1.00  0.00      SOLV H
ATOM  36878  H2  TIP3 2603      -7.631  19.415 -65.482  1.00  0.00      SOLV H
ATOM  36879  OH2 TIP3 2604      -3.898  19.575 -78.583  1.00  0.00      SOLV O
ATOM  36880  H1  TIP3 2604      -3.985  18.889 -77.890  1.00  0.00      SOLV H
ATOM  36881  H2  TIP3 2604      -4.331  19.178 -79.346  1.00  0.00      SOLV H
ATOM  36882  OH2 TIP3 2605      -9.789  16.408 -71.783  1.00  0.00      SOLV O
ATOM  36883  H1  TIP3 2605      -9.213  16.679 -71.037  1.00  0.00      SOLV H
ATOM  36884  H2  TIP3 2605      -9.174  16.351 -72.529  1.00  0.00      SOLV H
ATOM  36885  OH2 TIP3 2606      -9.006  17.461 -76.356  1.00  0.00      SOLV O
ATOM  36886  H1  TIP3 2606      -8.501  18.129 -76.877  1.00  0.00      SOLV H
ATOM  36887  H2  TIP3 2606      -9.767  18.013 -76.089  1.00  0.00      SOLV H
ATOM  36888  OH2 TIP3 2607      -0.370  24.297 -66.313  1.00  0.00      SOLV O
ATOM  36889  H1  TIP3 2607       0.118  23.761 -66.981  1.00  0.00      SOLV H
ATOM  36890  H2  TIP3 2607      -0.772  23.577 -65.781  1.00  0.00      SOLV H
ATOM  36891  OH2 TIP3 2608      -2.067  19.567 -71.499  1.00  0.00      SOLV O
ATOM  36892  H1  TIP3 2608      -2.937  19.228 -71.215  1.00  0.00      SOLV H
ATOM  36893  H2  TIP3 2608      -1.552  19.440 -70.683  1.00  0.00      SOLV H
ATOM  36894  OH2 TIP3 2609      -7.546  19.237 -72.636  1.00  0.00      SOLV O
ATOM  36895  H1  TIP3 2609      -8.410  19.236 -73.102  1.00  0.00      SOLV H
ATOM  36896  H2  TIP3 2609      -7.055  18.505 -73.051  1.00  0.00      SOLV H
ATOM  36897  OH2 TIP3 2610      -4.269  20.455 -75.029  1.00  0.00      SOLV O
ATOM  36898  H1  TIP3 2610      -3.363  20.794 -74.878  1.00  0.00      SOLV H
ATOM  36899  H2  TIP3 2610      -4.624  21.059 -75.710  1.00  0.00      SOLV H
ATOM  36900  OH2 TIP3 2611       2.217  20.345 -68.304  1.00  0.00      SOLV O
ATOM  36901  H1  TIP3 2611       1.618  20.153 -67.550  1.00  0.00      SOLV H
ATOM  36902  H2  TIP3 2611       1.813  19.805 -69.005  1.00  0.00      SOLV H
ATOM  36903  OH2 TIP3 2612      -5.756  21.250 -77.354  1.00  0.00      SOLV O
ATOM  36904  H1  TIP3 2612      -6.162  20.561 -77.896  1.00  0.00      SOLV H
ATOM  36905  H2  TIP3 2612      -4.892  21.363 -77.784  1.00  0.00      SOLV H
ATOM  36906  OH2 TIP3 2613       0.147  36.076 -61.898  1.00  0.00      SOLV O
ATOM  36907  H1  TIP3 2613       0.295  36.513 -62.766  1.00  0.00      SOLV H
ATOM  36908  H2  TIP3 2613       0.617  36.687 -61.310  1.00  0.00      SOLV H
ATOM  36909  OH2 TIP3 2614      -8.969  25.030 -62.425  1.00  0.00      SOLV O
ATOM  36910  H1  TIP3 2614      -8.339  25.323 -61.736  1.00  0.00      SOLV H
ATOM  36911  H2  TIP3 2614      -9.731  24.776 -61.869  1.00  0.00      SOLV H
ATOM  36912  OH2 TIP3 2615      -1.924  22.559 -69.665  1.00  0.00      SOLV O
ATOM  36913  H1  TIP3 2615      -1.127  22.164 -70.037  1.00  0.00      SOLV H
ATOM  36914  H2  TIP3 2615      -2.052  22.010 -68.851  1.00  0.00      SOLV H
ATOM  36915  OH2 TIP3 2616      -5.320  17.354 -73.229  1.00  0.00      SOLV O
ATOM  36916  H1  TIP3 2616      -5.434  16.398 -73.066  1.00  0.00      SOLV H
ATOM  36917  H2  TIP3 2616      -4.510  17.384 -73.755  1.00  0.00      SOLV H
ATOM  36918  OH2 TIP3 2617      -2.596  21.245 -67.367  1.00  0.00      SOLV O
ATOM  36919  H1  TIP3 2617      -3.438  20.770 -67.253  1.00  0.00      SOLV H
ATOM  36920  H2  TIP3 2617      -2.167  21.120 -66.504  1.00  0.00      SOLV H
ATOM  36921  OH2 TIP3 2618       2.897  28.222 -66.772  1.00  0.00      SOLV O
ATOM  36922  H1  TIP3 2618       3.187  28.949 -67.358  1.00  0.00      SOLV H
ATOM  36923  H2  TIP3 2618       2.153  27.825 -67.272  1.00  0.00      SOLV H
ATOM  36924  OH2 TIP3 2619      -2.723  27.425 -64.342  1.00  0.00      SOLV O
ATOM  36925  H1  TIP3 2619      -2.822  26.858 -63.568  1.00  0.00      SOLV H
ATOM  36926  H2  TIP3 2619      -3.350  28.147 -64.171  1.00  0.00      SOLV H
ATOM  36927  OH2 TIP3 2620      -8.446  24.423 -69.735  1.00  0.00      SOLV O
ATOM  36928  H1  TIP3 2620      -7.857  24.490 -70.514  1.00  0.00      SOLV H
ATOM  36929  H2  TIP3 2620      -8.058  23.669 -69.266  1.00  0.00      SOLV H
ATOM  36930  OH2 TIP3 2621     -10.698  21.918 -64.434  1.00  0.00      SOLV O
ATOM  36931  H1  TIP3 2621     -10.522  21.549 -63.546  1.00  0.00      SOLV H
ATOM  36932  H2  TIP3 2621     -11.118  21.172 -64.894  1.00  0.00      SOLV H
ATOM  36933  OH2 TIP3 2622      -3.934  23.845 -62.274  1.00  0.00      SOLV O
ATOM  36934  H1  TIP3 2622      -4.234  23.427 -63.100  1.00  0.00      SOLV H
ATOM  36935  H2  TIP3 2622      -2.961  23.787 -62.388  1.00  0.00      SOLV H
ATOM  36936  OH2 TIP3 2623      -1.497  30.394 -64.380  1.00  0.00      SOLV O
ATOM  36937  H1  TIP3 2623      -2.434  30.186 -64.527  1.00  0.00      SOLV H
ATOM  36938  H2  TIP3 2623      -1.518  30.688 -63.446  1.00  0.00      SOLV H
ATOM  36939  OH2 TIP3 2624       4.678  30.548 -63.125  1.00  0.00      SOLV O
ATOM  36940  H1  TIP3 2624       3.761  30.365 -63.441  1.00  0.00      SOLV H
ATOM  36941  H2  TIP3 2624       5.150  30.556 -63.987  1.00  0.00      SOLV H
ATOM  36942  OH2 TIP3 2625       1.017  26.882 -68.492  1.00  0.00      SOLV O
ATOM  36943  H1  TIP3 2625       0.170  26.394 -68.570  1.00  0.00      SOLV H
ATOM  36944  H2  TIP3 2625       1.620  26.231 -68.912  1.00  0.00      SOLV H
ATOM  36945  OH2 TIP3 2626      -7.362  28.335 -72.246  1.00  0.00      SOLV O
ATOM  36946  H1  TIP3 2626      -7.383  29.302 -72.408  1.00  0.00      SOLV H
ATOM  36947  H2  TIP3 2626      -8.260  28.123 -72.524  1.00  0.00      SOLV H
ATOM  36948  OH2 TIP3 2627      -9.563  21.720 -77.131  1.00  0.00      SOLV O
ATOM  36949  H1  TIP3 2627      -9.293  22.639 -77.314  1.00  0.00      SOLV H
ATOM  36950  H2  TIP3 2627     -10.536  21.785 -77.110  1.00  0.00      SOLV H
ATOM  36951  OH2 TIP3 2628      -5.315  26.725 -72.815  1.00  0.00      SOLV O
ATOM  36952  H1  TIP3 2628      -5.980  27.396 -72.561  1.00  0.00      SOLV H
ATOM  36953  H2  TIP3 2628      -5.757  25.914 -72.506  1.00  0.00      SOLV H
ATOM  36954  OH2 TIP3 2629      -6.315  30.855 -66.433  1.00  0.00      SOLV O
ATOM  36955  H1  TIP3 2629      -6.045  31.748 -66.709  1.00  0.00      SOLV H
ATOM  36956  H2  TIP3 2629      -5.581  30.606 -65.849  1.00  0.00      SOLV H
ATOM  36957  OH2 TIP3 2630      -8.425  30.778 -72.494  1.00  0.00      SOLV O
ATOM  36958  H1  TIP3 2630      -9.288  30.647 -72.935  1.00  0.00      SOLV H
ATOM  36959  H2  TIP3 2630      -8.237  31.697 -72.714  1.00  0.00      SOLV H
ATOM  36960  OH2 TIP3 2631      -1.679  28.100 -66.794  1.00  0.00      SOLV O
ATOM  36961  H1  TIP3 2631      -1.955  27.802 -65.897  1.00  0.00      SOLV H
ATOM  36962  H2  TIP3 2631      -0.821  27.663 -66.882  1.00  0.00      SOLV H
ATOM  36963  OH2 TIP3 2632      -0.515  33.369 -64.402  1.00  0.00      SOLV O
ATOM  36964  H1  TIP3 2632      -1.127  32.756 -64.851  1.00  0.00      SOLV H
ATOM  36965  H2  TIP3 2632      -0.597  34.177 -64.954  1.00  0.00      SOLV H
ATOM  36966  OH2 TIP3 2633      -7.611  17.496 -64.929  1.00  0.00      SOLV O
ATOM  36967  H1  TIP3 2633      -8.565  17.354 -65.033  1.00  0.00      SOLV H
ATOM  36968  H2  TIP3 2633      -7.331  16.693 -64.457  1.00  0.00      SOLV H
ATOM  36969  OH2 TIP3 2634     -11.784  28.426 -66.537  1.00  0.00      SOLV O
ATOM  36970  H1  TIP3 2634     -11.186  27.670 -66.458  1.00  0.00      SOLV H
ATOM  36971  H2  TIP3 2634     -11.635  28.865 -65.691  1.00  0.00      SOLV H
ATOM  36972  OH2 TIP3 2635      -8.852  24.419 -75.969  1.00  0.00      SOLV O
ATOM  36973  H1  TIP3 2635      -9.748  24.572 -75.612  1.00  0.00      SOLV H
ATOM  36974  H2  TIP3 2635      -8.726  25.161 -76.568  1.00  0.00      SOLV H
ATOM  36975  OH2 TIP3 2636       0.856  20.141 -65.916  1.00  0.00      SOLV O
ATOM  36976  H1  TIP3 2636       1.515  20.314 -65.234  1.00  0.00      SOLV H
ATOM  36977  H2  TIP3 2636       0.667  19.187 -65.796  1.00  0.00      SOLV H
ATOM  36978  OH2 TIP3 2637       1.613  20.028 -74.848  1.00  0.00      SOLV O
ATOM  36979  H1  TIP3 2637       1.799  20.575 -75.617  1.00  0.00      SOLV H
ATOM  36980  H2  TIP3 2637       2.060  20.509 -74.124  1.00  0.00      SOLV H
ATOM  36981  OH2 TIP3 2638      -1.670  20.731 -74.040  1.00  0.00      SOLV O
ATOM  36982  H1  TIP3 2638      -1.094  21.502 -73.854  1.00  0.00      SOLV H
ATOM  36983  H2  TIP3 2638      -1.819  20.391 -73.130  1.00  0.00      SOLV H
ATOM  36984  OH2 TIP3 2639      -1.233  22.092 -64.933  1.00  0.00      SOLV O
ATOM  36985  H1  TIP3 2639      -1.369  22.368 -64.011  1.00  0.00      SOLV H
ATOM  36986  H2  TIP3 2639      -0.592  21.365 -64.865  1.00  0.00      SOLV H
ATOM  36987  OH2 TIP3 2640       0.085  18.228 -73.294  1.00  0.00      SOLV O
ATOM  36988  H1  TIP3 2640      -0.201  18.697 -72.486  1.00  0.00      SOLV H
ATOM  36989  H2  TIP3 2640       0.654  18.912 -73.711  1.00  0.00      SOLV H
ATOM  36990  OH2 TIP3 2641      -4.221  17.898 -76.453  1.00  0.00      SOLV O
ATOM  36991  H1  TIP3 2641      -4.532  18.674 -75.946  1.00  0.00      SOLV H
ATOM  36992  H2  TIP3 2641      -3.289  17.873 -76.130  1.00  0.00      SOLV H
ATOM  36993  OH2 TIP3 2642       5.227  22.010 -63.962  1.00  0.00      SOLV O
ATOM  36994  H1  TIP3 2642       4.256  21.872 -64.069  1.00  0.00      SOLV H
ATOM  36995  H2  TIP3 2642       5.496  21.900 -64.885  1.00  0.00      SOLV H
ATOM  36996  OH2 TIP3 2643       2.519  25.108 -69.977  1.00  0.00      SOLV O
ATOM  36997  H1  TIP3 2643       1.962  24.348 -70.235  1.00  0.00      SOLV H
ATOM  36998  H2  TIP3 2643       3.287  24.641 -69.579  1.00  0.00      SOLV H
ATOM  36999  OH2 TIP3 2644      -8.386  19.484 -77.987  1.00  0.00      SOLV O
ATOM  37000  H1  TIP3 2644      -8.698  20.371 -77.681  1.00  0.00      SOLV H
ATOM  37001  H2  TIP3 2644      -8.950  19.364 -78.766  1.00  0.00      SOLV H
ATOM  37002  OH2 TIP3 2645      -6.306  14.991 -69.615  1.00  0.00      SOLV O
ATOM  37003  H1  TIP3 2645      -6.224  14.910 -70.589  1.00  0.00      SOLV H
ATOM  37004  H2  TIP3 2645      -6.168  14.073 -69.312  1.00  0.00      SOLV H
ATOM  37005  OH2 TIP3 2646     -11.616  27.700 -73.548  1.00  0.00      SOLV O
ATOM  37006  H1  TIP3 2646     -12.555  27.886 -73.414  1.00  0.00      SOLV H
ATOM  37007  H2  TIP3 2646     -11.399  28.329 -74.257  1.00  0.00      SOLV H
ATOM  37008  OH2 TIP3 2647     -13.263  30.066 -61.960  1.00  0.00      SOLV O
ATOM  37009  H1  TIP3 2647     -12.507  30.037 -61.340  1.00  0.00      SOLV H
ATOM  37010  H2  TIP3 2647     -13.272  29.148 -62.283  1.00  0.00      SOLV H
ATOM  37011  OH2 TIP3 2648      -8.547  30.451 -60.449  1.00  0.00      SOLV O
ATOM  37012  H1  TIP3 2648      -7.624  30.318 -60.191  1.00  0.00      SOLV H
ATOM  37013  H2  TIP3 2648      -8.527  30.122 -61.370  1.00  0.00      SOLV H
ATOM  37014  OH2 TIP3 2649      -1.736  31.075 -61.724  1.00  0.00      SOLV O
ATOM  37015  H1  TIP3 2649      -1.829  30.198 -61.289  1.00  0.00      SOLV H
ATOM  37016  H2  TIP3 2649      -1.155  31.560 -61.113  1.00  0.00      SOLV H
ATOM  37017  OH2 TIP3 2650     -11.221  24.120 -61.129  1.00  0.00      SOLV O
ATOM  37018  H1  TIP3 2650     -10.824  23.255 -61.346  1.00  0.00      SOLV H
ATOM  37019  H2  TIP3 2650     -11.993  24.132 -61.736  1.00  0.00      SOLV H
ATOM  37020  OH2 TIP3 2651      -5.036  26.356 -61.668  1.00  0.00      SOLV O
ATOM  37021  H1  TIP3 2651      -5.324  26.607 -62.564  1.00  0.00      SOLV H
ATOM  37022  H2  TIP3 2651      -4.553  25.516 -61.828  1.00  0.00      SOLV H
ATOM  37023  OH2 TIP3 2652       0.451  28.126 -64.229  1.00  0.00      SOLV O
ATOM  37024  H1  TIP3 2652       1.079  28.862 -64.350  1.00  0.00      SOLV H
ATOM  37025  H2  TIP3 2652      -0.400  28.587 -64.321  1.00  0.00      SOLV H
ATOM  37026  OH2 TIP3 2653      -9.534  21.741 -61.712  1.00  0.00      SOLV O
ATOM  37027  H1  TIP3 2653      -8.676  21.313 -61.819  1.00  0.00      SOLV H
ATOM  37028  H2  TIP3 2653      -9.572  21.854 -60.740  1.00  0.00      SOLV H
ATOM  37029  OH2 TIP3 2654      -5.460  22.093 -64.316  1.00  0.00      SOLV O
ATOM  37030  H1  TIP3 2654      -6.306  22.584 -64.269  1.00  0.00      SOLV H
ATOM  37031  H2  TIP3 2654      -4.956  22.623 -64.967  1.00  0.00      SOLV H
ATOM  37032  OH2 TIP3 2655      -1.500  26.262 -60.891  1.00  0.00      SOLV O
ATOM  37033  H1  TIP3 2655      -0.590  26.385 -61.186  1.00  0.00      SOLV H
ATOM  37034  H2  TIP3 2655      -1.459  25.396 -60.454  1.00  0.00      SOLV H
ATOM  37035  OH2 TIP3 2656      -4.128  19.899 -63.210  1.00  0.00      SOLV O
ATOM  37036  H1  TIP3 2656      -3.881  19.282 -63.942  1.00  0.00      SOLV H
ATOM  37037  H2  TIP3 2656      -4.508  20.628 -63.744  1.00  0.00      SOLV H
ATOM  37038  OH2 TIP3 2657      -3.573  18.661 -65.531  1.00  0.00      SOLV O
ATOM  37039  H1  TIP3 2657      -2.870  18.715 -66.214  1.00  0.00      SOLV H
ATOM  37040  H2  TIP3 2657      -4.212  18.093 -66.008  1.00  0.00      SOLV H
ATOM  37041  OH2 TIP3 2658      -3.700  24.014 -65.428  1.00  0.00      SOLV O
ATOM  37042  H1  TIP3 2658      -2.899  24.068 -65.967  1.00  0.00      SOLV H
ATOM  37043  H2  TIP3 2658      -4.295  24.648 -65.875  1.00  0.00      SOLV H
ATOM  37044  OH2 TIP3 2659       1.202  23.360 -60.549  1.00  0.00      SOLV O
ATOM  37045  H1  TIP3 2659       1.782  22.590 -60.644  1.00  0.00      SOLV H
ATOM  37046  H2  TIP3 2659       1.835  24.091 -60.600  1.00  0.00      SOLV H
ATOM  37047  OH2 TIP3 2660       1.587  26.499 -62.415  1.00  0.00      SOLV O
ATOM  37048  H1  TIP3 2660       1.044  27.061 -63.016  1.00  0.00      SOLV H
ATOM  37049  H2  TIP3 2660       2.475  26.881 -62.599  1.00  0.00      SOLV H
ATOM  37050  OH2 TIP3 2661      -6.004  20.287 -61.232  1.00  0.00      SOLV O
ATOM  37051  H1  TIP3 2661      -6.531  19.498 -61.465  1.00  0.00      SOLV H
ATOM  37052  H2  TIP3 2661      -5.371  20.316 -61.980  1.00  0.00      SOLV H
ATOM  37053  OH2 TIP3 2662      -1.754  16.142 -65.148  1.00  0.00      SOLV O
ATOM  37054  H1  TIP3 2662      -1.926  16.948 -65.680  1.00  0.00      SOLV H
ATOM  37055  H2  TIP3 2662      -2.193  15.487 -65.721  1.00  0.00      SOLV H
ATOM  37056  OH2 TIP3 2663      -1.850  20.602 -61.766  1.00  0.00      SOLV O
ATOM  37057  H1  TIP3 2663      -2.104  20.246 -60.896  1.00  0.00      SOLV H
ATOM  37058  H2  TIP3 2663      -2.617  20.290 -62.296  1.00  0.00      SOLV H
ATOM  37059  OH2 TIP3 2664       0.879  20.807 -62.680  1.00  0.00      SOLV O
ATOM  37060  H1  TIP3 2664      -0.005  20.523 -62.377  1.00  0.00      SOLV H
ATOM  37061  H2  TIP3 2664       1.472  20.382 -62.030  1.00  0.00      SOLV H
ATOM  37062  OH2 TIP3 2665       2.942  20.086 -60.799  1.00  0.00      SOLV O
ATOM  37063  H1  TIP3 2665       3.124  19.124 -60.798  1.00  0.00      SOLV H
ATOM  37064  H2  TIP3 2665       2.586  20.244 -59.897  1.00  0.00      SOLV H
ATOM  37065  OH2 TIP3 2666      -7.161  17.803 -61.632  1.00  0.00      SOLV O
ATOM  37066  H1  TIP3 2666      -6.754  17.142 -62.218  1.00  0.00      SOLV H
ATOM  37067  H2  TIP3 2666      -6.959  17.426 -60.752  1.00  0.00      SOLV H
ATOM  37068  OH2 TIP3 2667      -1.236  15.638 -62.560  1.00  0.00      SOLV O
ATOM  37069  H1  TIP3 2667      -0.415  15.125 -62.687  1.00  0.00      SOLV H
ATOM  37070  H2  TIP3 2667      -1.493  15.804 -63.496  1.00  0.00      SOLV H
ATOM  37071  OH2 TIP3 2668      -1.365  17.382 -60.482  1.00  0.00      SOLV O
ATOM  37072  H1  TIP3 2668      -1.339  16.837 -61.302  1.00  0.00      SOLV H
ATOM  37073  H2  TIP3 2668      -2.193  17.894 -60.597  1.00  0.00      SOLV H
ATOM  37074  OH2 TIP3 2669     -14.661  30.595 -72.858  1.00  0.00      SOLV O
ATOM  37075  H1  TIP3 2669     -15.146  29.972 -73.446  1.00  0.00      SOLV H
ATOM  37076  H2  TIP3 2669     -14.245  29.971 -72.226  1.00  0.00      SOLV H
ATOM  37077  OH2 TIP3 2670     -13.423  28.938 -71.093  1.00  0.00      SOLV O
ATOM  37078  H1  TIP3 2670     -13.425  28.020 -70.789  1.00  0.00      SOLV H
ATOM  37079  H2  TIP3 2670     -13.156  29.404 -70.279  1.00  0.00      SOLV H
ATOM  37080  OH2 TIP3 2671       2.543  34.971 -65.092  1.00  0.00      SOLV O
ATOM  37081  H1  TIP3 2671       2.442  34.157 -65.619  1.00  0.00      SOLV H
ATOM  37082  H2  TIP3 2671       3.225  34.698 -64.472  1.00  0.00      SOLV H
ATOM  37083  OH2 TIP3 2672       2.549  30.465 -60.484  1.00  0.00      SOLV O
ATOM  37084  H1  TIP3 2672       1.694  30.224 -60.077  1.00  0.00      SOLV H
ATOM  37085  H2  TIP3 2672       2.700  31.362 -60.126  1.00  0.00      SOLV H
ATOM  37086  OH2 TIP3 2673       4.417  30.242 -67.783  1.00  0.00      SOLV O
ATOM  37087  H1  TIP3 2673       5.012  29.997 -68.514  1.00  0.00      SOLV H
ATOM  37088  H2  TIP3 2673       3.935  30.984 -68.194  1.00  0.00      SOLV H
ATOM  37089  OH2 TIP3 2674       1.727  32.246 -65.646  1.00  0.00      SOLV O
ATOM  37090  H1  TIP3 2674       0.880  32.554 -65.275  1.00  0.00      SOLV H
ATOM  37091  H2  TIP3 2674       1.499  31.990 -66.559  1.00  0.00      SOLV H
ATOM  37092  OH2 TIP3 2675     -11.101  22.482 -68.558  1.00  0.00      SOLV O
ATOM  37093  H1  TIP3 2675     -10.870  22.501 -69.510  1.00  0.00      SOLV H
ATOM  37094  H2  TIP3 2675     -10.207  22.592 -68.157  1.00  0.00      SOLV H
ATOM  37095  OH2 TIP3 2676       3.966  27.744 -62.776  1.00  0.00      SOLV O
ATOM  37096  H1  TIP3 2676       4.819  27.255 -62.814  1.00  0.00      SOLV H
ATOM  37097  H2  TIP3 2676       4.218  28.631 -63.078  1.00  0.00      SOLV H
ATOM  37098  OH2 TIP3 2677       6.102  26.179 -62.472  1.00  0.00      SOLV O
ATOM  37099  H1  TIP3 2677       5.405  25.485 -62.452  1.00  0.00      SOLV H
ATOM  37100  H2  TIP3 2677       6.897  25.611 -62.383  1.00  0.00      SOLV H
ATOM  37101  OH2 TIP3 2678       4.673  23.899 -68.710  1.00  0.00      SOLV O
ATOM  37102  H1  TIP3 2678       5.560  24.310 -68.707  1.00  0.00      SOLV H
ATOM  37103  H2  TIP3 2678       4.494  23.902 -67.752  1.00  0.00      SOLV H
ATOM  37104  OH2 TIP3 2679       4.537  24.578 -65.979  1.00  0.00      SOLV O
ATOM  37105  H1  TIP3 2679       3.615  24.633 -65.648  1.00  0.00      SOLV H
ATOM  37106  H2  TIP3 2679       4.748  25.519 -66.132  1.00  0.00      SOLV H
ATOM  37107  OH2 TIP3 2680      -9.783  17.967 -62.415  1.00  0.00      SOLV O
ATOM  37108  H1  TIP3 2680      -8.822  18.040 -62.230  1.00  0.00      SOLV H
ATOM  37109  H2  TIP3 2680      -9.929  17.023 -62.211  1.00  0.00      SOLV H
ATOM  37110  OH2 TIP3 2681       8.671  19.771 -60.635  1.00  0.00      SOLV O
ATOM  37111  H1  TIP3 2681       9.373  19.319 -61.149  1.00  0.00      SOLV H
ATOM  37112  H2  TIP3 2681       8.424  20.508 -61.234  1.00  0.00      SOLV H
ATOM  37113  OH2 TIP3 2682       5.584  21.007 -73.936  1.00  0.00      SOLV O
ATOM  37114  H1  TIP3 2682       6.083  20.579 -73.222  1.00  0.00      SOLV H
ATOM  37115  H2  TIP3 2682       5.450  20.248 -74.533  1.00  0.00      SOLV H
ATOM  37116  OH2 TIP3 2683      -8.297  16.811 -69.477  1.00  0.00      SOLV O
ATOM  37117  H1  TIP3 2683      -7.583  16.135 -69.439  1.00  0.00      SOLV H
ATOM  37118  H2  TIP3 2683      -7.790  17.604 -69.212  1.00  0.00      SOLV H
ATOM  37119  OH2 TIP3 2684     -10.790  18.955 -68.602  1.00  0.00      SOLV O
ATOM  37120  H1  TIP3 2684     -10.125  19.063 -69.312  1.00  0.00      SOLV H
ATOM  37121  H2  TIP3 2684     -10.667  19.789 -68.132  1.00  0.00      SOLV H
ATOM  37122  OH2 TIP3 2685       7.524  21.515 -62.360  1.00  0.00      SOLV O
ATOM  37123  H1  TIP3 2685       6.554  21.641 -62.341  1.00  0.00      SOLV H
ATOM  37124  H2  TIP3 2685       7.606  21.011 -63.189  1.00  0.00      SOLV H
ATOM  37125  OH2 TIP3 2686      -9.075  15.502 -74.550  1.00  0.00      SOLV O
ATOM  37126  H1  TIP3 2686     -10.038  15.377 -74.551  1.00  0.00      SOLV H
ATOM  37127  H2  TIP3 2686      -8.970  16.279 -75.142  1.00  0.00      SOLV H
ATOM  37128  OH2 TIP3 2687      -8.692  14.354 -66.154  1.00  0.00      SOLV O
ATOM  37129  H1  TIP3 2687      -9.322  14.026 -65.494  1.00  0.00      SOLV H
ATOM  37130  H2  TIP3 2687      -9.284  14.810 -66.781  1.00  0.00      SOLV H
ATOM  37131  OH2 TIP3 2688     -11.154  27.751 -61.963  1.00  0.00      SOLV O
ATOM  37132  H1  TIP3 2688     -11.918  27.388 -62.448  1.00  0.00      SOLV H
ATOM  37133  H2  TIP3 2688     -11.260  27.350 -61.093  1.00  0.00      SOLV H
ATOM  37134  OH2 TIP3 2689      -8.658  29.502 -65.758  1.00  0.00      SOLV O
ATOM  37135  H1  TIP3 2689      -9.204  30.250 -66.069  1.00  0.00      SOLV H
ATOM  37136  H2  TIP3 2689      -7.777  29.878 -65.970  1.00  0.00      SOLV H
ATOM  37137  OH2 TIP3 2690      -5.034  32.157 -62.813  1.00  0.00      SOLV O
ATOM  37138  H1  TIP3 2690      -4.814  31.998 -61.873  1.00  0.00      SOLV H
ATOM  37139  H2  TIP3 2690      -4.382  32.853 -63.048  1.00  0.00      SOLV H
ATOM  37140  OH2 TIP3 2691      -3.308  34.184 -63.449  1.00  0.00      SOLV O
ATOM  37141  H1  TIP3 2691      -2.427  33.879 -63.713  1.00  0.00      SOLV H
ATOM  37142  H2  TIP3 2691      -3.096  34.657 -62.615  1.00  0.00      SOLV H
ATOM  37143  OH2 TIP3 2692       7.195  19.445 -64.422  1.00  0.00      SOLV O
ATOM  37144  H1  TIP3 2692       6.372  19.423 -64.943  1.00  0.00      SOLV H
ATOM  37145  H2  TIP3 2692       7.653  18.639 -64.758  1.00  0.00      SOLV H
ATOM  37146  OH2 TIP3 2693     -12.247  31.541 -65.704  1.00  0.00      SOLV O
ATOM  37147  H1  TIP3 2693     -13.097  31.846 -66.079  1.00  0.00      SOLV H
ATOM  37148  H2  TIP3 2693     -12.482  31.459 -64.775  1.00  0.00      SOLV H
ATOM  37149  OH2 TIP3 2694      -9.665  32.013 -66.569  1.00  0.00      SOLV O
ATOM  37150  H1  TIP3 2694     -10.604  31.927 -66.295  1.00  0.00      SOLV H
ATOM  37151  H2  TIP3 2694      -9.747  32.567 -67.372  1.00  0.00      SOLV H
ATOM  37152  OH2 TIP3 2695      -5.106  33.512 -67.343  1.00  0.00      SOLV O
ATOM  37153  H1  TIP3 2695      -5.810  33.661 -68.023  1.00  0.00      SOLV H
ATOM  37154  H2  TIP3 2695      -5.326  34.233 -66.720  1.00  0.00      SOLV H
ATOM  37155  OH2 TIP3 2696      -2.591  33.168 -66.452  1.00  0.00      SOLV O
ATOM  37156  H1  TIP3 2696      -3.499  33.123 -66.827  1.00  0.00      SOLV H
ATOM  37157  H2  TIP3 2696      -2.454  34.121 -66.462  1.00  0.00      SOLV H
ATOM  37158  OH2 TIP3 2697      -0.806  35.534 -66.133  1.00  0.00      SOLV O
ATOM  37159  H1  TIP3 2697      -1.332  36.296 -66.398  1.00  0.00      SOLV H
ATOM  37160  H2  TIP3 2697      -0.356  35.340 -66.970  1.00  0.00      SOLV H
ATOM  37161  OH2 TIP3 2698     -12.272  30.142 -68.773  1.00  0.00      SOLV O
ATOM  37162  H1  TIP3 2698     -12.112  29.716 -67.904  1.00  0.00      SOLV H
ATOM  37163  H2  TIP3 2698     -11.393  29.994 -69.195  1.00  0.00      SOLV H
ATOM  37164  OH2 TIP3 2699      -9.935  29.570 -70.029  1.00  0.00      SOLV O
ATOM  37165  H1  TIP3 2699      -9.631  28.672 -69.787  1.00  0.00      SOLV H
ATOM  37166  H2  TIP3 2699      -9.122  30.097 -69.854  1.00  0.00      SOLV H
ATOM  37167  OH2 TIP3 2700      -7.542  30.788 -69.243  1.00  0.00      SOLV O
ATOM  37168  H1  TIP3 2700      -7.029  29.978 -69.404  1.00  0.00      SOLV H
ATOM  37169  H2  TIP3 2700      -7.397  30.916 -68.293  1.00  0.00      SOLV H
ATOM  37170  OH2 TIP3 2701       0.508  18.676 -70.288  1.00  0.00      SOLV O
ATOM  37171  H1  TIP3 2701       0.029  17.991 -69.785  1.00  0.00      SOLV H
ATOM  37172  H2  TIP3 2701       1.318  18.216 -70.559  1.00  0.00      SOLV H
ATOM  37173  OH2 TIP3 2702       5.957  18.462 -69.934  1.00  0.00      SOLV O
ATOM  37174  H1  TIP3 2702       6.368  19.183 -70.463  1.00  0.00      SOLV H
ATOM  37175  H2  TIP3 2702       5.037  18.463 -70.268  1.00  0.00      SOLV H
ATOM  37176  OH2 TIP3 2703       7.098  20.300 -71.636  1.00  0.00      SOLV O
ATOM  37177  H1  TIP3 2703       7.892  19.864 -72.038  1.00  0.00      SOLV H
ATOM  37178  H2  TIP3 2703       7.368  21.225 -71.679  1.00  0.00      SOLV H
ATOM  37179  OH2 TIP3 2704      -6.220  14.727 -72.368  1.00  0.00      SOLV O
ATOM  37180  H1  TIP3 2704      -7.009  14.282 -72.733  1.00  0.00      SOLV H
ATOM  37181  H2  TIP3 2704      -5.536  14.034 -72.479  1.00  0.00      SOLV H
ATOM  37182  OH2 TIP3 2705      -7.456  14.131 -76.631  1.00  0.00      SOLV O
ATOM  37183  H1  TIP3 2705      -7.035  14.929 -77.018  1.00  0.00      SOLV H
ATOM  37184  H2  TIP3 2705      -7.944  14.520 -75.879  1.00  0.00      SOLV H
ATOM  37185  OH2 TIP3 2706      -1.900  16.039 -72.456  1.00  0.00      SOLV O
ATOM  37186  H1  TIP3 2706      -1.267  16.752 -72.630  1.00  0.00      SOLV H
ATOM  37187  H2  TIP3 2706      -1.817  15.988 -71.482  1.00  0.00      SOLV H
ATOM  37188  OH2 TIP3 2707       3.348  18.135 -70.891  1.00  0.00      SOLV O
ATOM  37189  H1  TIP3 2707       3.444  18.137 -71.854  1.00  0.00      SOLV H
ATOM  37190  H2  TIP3 2707       3.196  17.181 -70.701  1.00  0.00      SOLV H
ATOM  37191  OH2 TIP3 2708       4.323  18.630 -74.680  1.00  0.00      SOLV O
ATOM  37192  H1  TIP3 2708       3.724  18.905 -75.380  1.00  0.00      SOLV H
ATOM  37193  H2  TIP3 2708       4.607  17.770 -75.025  1.00  0.00      SOLV H
ATOM  37194  OH2 TIP3 2709     -12.769  29.124 -75.669  1.00  0.00      SOLV O
ATOM  37195  H1  TIP3 2709     -13.561  28.996 -76.203  1.00  0.00      SOLV H
ATOM  37196  H2  TIP3 2709     -12.904  30.022 -75.337  1.00  0.00      SOLV H
ATOM  37197  OH2 TIP3 2710      -6.176  16.349 -77.894  1.00  0.00      SOLV O
ATOM  37198  H1  TIP3 2710      -5.530  16.133 -78.572  1.00  0.00      SOLV H
ATOM  37199  H2  TIP3 2710      -5.682  16.979 -77.334  1.00  0.00      SOLV H
ATOM  37200  OH2 TIP3 2711      -1.701  18.395 -75.518  1.00  0.00      SOLV O
ATOM  37201  H1  TIP3 2711      -1.092  18.034 -74.854  1.00  0.00      SOLV H
ATOM  37202  H2  TIP3 2711      -1.725  19.321 -75.195  1.00  0.00      SOLV H
ATOM  37203  OH2 TIP3 2712      -6.503  15.239 -62.852  1.00  0.00      SOLV O
ATOM  37204  H1  TIP3 2712      -6.704  14.366 -62.478  1.00  0.00      SOLV H
ATOM  37205  H2  TIP3 2712      -5.627  15.399 -62.441  1.00  0.00      SOLV H
ATOM  37206  OH2 TIP3 2713      -4.344  15.266 -61.138  1.00  0.00      SOLV O
ATOM  37207  H1  TIP3 2713      -3.411  15.279 -61.410  1.00  0.00      SOLV H
ATOM  37208  H2  TIP3 2713      -4.408  14.384 -60.721  1.00  0.00      SOLV H
ATOM  37209  OH2 TIP3 2714       3.863  17.491 -61.060  1.00  0.00      SOLV O
ATOM  37210  H1  TIP3 2714       3.975  17.009 -60.213  1.00  0.00      SOLV H
ATOM  37211  H2  TIP3 2714       4.786  17.712 -61.297  1.00  0.00      SOLV H
ATOM  37212  OH2 TIP3 2715       1.364  33.629 -62.276  1.00  0.00      SOLV O
ATOM  37213  H1  TIP3 2715       0.762  33.299 -62.974  1.00  0.00      SOLV H
ATOM  37214  H2  TIP3 2715       0.988  34.528 -62.160  1.00  0.00      SOLV H
ATOM  37215  OH2 TIP3 2716       9.402  28.763 -67.445  1.00  0.00      SOLV O
ATOM  37216  H1  TIP3 2716       9.414  28.022 -66.812  1.00  0.00      SOLV H
ATOM  37217  H2  TIP3 2716       9.595  29.501 -66.853  1.00  0.00      SOLV H
ATOM  37218  OH2 TIP3 2717      12.185  23.806 -66.695  1.00  0.00      SOLV O
ATOM  37219  H1  TIP3 2717      11.778  24.003 -67.549  1.00  0.00      SOLV H
ATOM  37220  H2  TIP3 2717      11.416  23.669 -66.114  1.00  0.00      SOLV H
ATOM  37221  OH2 TIP3 2718      11.063  33.779 -63.616  1.00  0.00      SOLV O
ATOM  37222  H1  TIP3 2718      10.543  34.368 -63.029  1.00  0.00      SOLV H
ATOM  37223  H2  TIP3 2718      10.366  33.418 -64.172  1.00  0.00      SOLV H
ATOM  37224  OH2 TIP3 2719       9.621  29.512 -64.514  1.00  0.00      SOLV O
ATOM  37225  H1  TIP3 2719       9.486  30.119 -63.760  1.00  0.00      SOLV H
ATOM  37226  H2  TIP3 2719       8.723  29.127 -64.583  1.00  0.00      SOLV H
ATOM  37227  OH2 TIP3 2720       8.886  35.262 -62.837  1.00  0.00      SOLV O
ATOM  37228  H1  TIP3 2720       8.562  35.631 -63.681  1.00  0.00      SOLV H
ATOM  37229  H2  TIP3 2720       8.079  34.866 -62.459  1.00  0.00      SOLV H
ATOM  37230  OH2 TIP3 2721       6.007  30.456 -65.502  1.00  0.00      SOLV O
ATOM  37231  H1  TIP3 2721       5.441  30.333 -66.297  1.00  0.00      SOLV H
ATOM  37232  H2  TIP3 2721       6.365  29.555 -65.353  1.00  0.00      SOLV H
ATOM  37233  OH2 TIP3 2722       7.729  32.530 -64.718  1.00  0.00      SOLV O
ATOM  37234  H1  TIP3 2722       8.105  32.156 -63.894  1.00  0.00      SOLV H
ATOM  37235  H2  TIP3 2722       7.100  31.823 -64.973  1.00  0.00      SOLV H
ATOM  37236  OH2 TIP3 2723      13.950  21.702 -68.473  1.00  0.00      SOLV O
ATOM  37237  H1  TIP3 2723      13.173  21.627 -69.051  1.00  0.00      SOLV H
ATOM  37238  H2  TIP3 2723      14.103  22.672 -68.526  1.00  0.00      SOLV H
ATOM  37239  OH2 TIP3 2724      18.662  23.375 -65.336  1.00  0.00      SOLV O
ATOM  37240  H1  TIP3 2724      19.141  23.449 -64.491  1.00  0.00      SOLV H
ATOM  37241  H2  TIP3 2724      17.740  23.228 -65.039  1.00  0.00      SOLV H
ATOM  37242  OH2 TIP3 2725      12.499  27.329 -66.953  1.00  0.00      SOLV O
ATOM  37243  H1  TIP3 2725      11.694  27.125 -66.431  1.00  0.00      SOLV H
ATOM  37244  H2  TIP3 2725      12.259  28.130 -67.456  1.00  0.00      SOLV H
ATOM  37245  OH2 TIP3 2726      16.513  29.480 -62.275  1.00  0.00      SOLV O
ATOM  37246  H1  TIP3 2726      16.336  28.542 -62.039  1.00  0.00      SOLV H
ATOM  37247  H2  TIP3 2726      17.417  29.581 -61.936  1.00  0.00      SOLV H
ATOM  37248  OH2 TIP3 2727      10.156  26.630 -65.695  1.00  0.00      SOLV O
ATOM  37249  H1  TIP3 2727      10.098  27.015 -64.810  1.00  0.00      SOLV H
ATOM  37250  H2  TIP3 2727      10.105  25.674 -65.491  1.00  0.00      SOLV H
ATOM  37251  OH2 TIP3 2728       8.806  31.358 -62.445  1.00  0.00      SOLV O
ATOM  37252  H1  TIP3 2728       9.459  31.593 -61.752  1.00  0.00      SOLV H
ATOM  37253  H2  TIP3 2728       8.076  31.024 -61.887  1.00  0.00      SOLV H
ATOM  37254  OH2 TIP3 2729       7.150  28.175 -64.448  1.00  0.00      SOLV O
ATOM  37255  H1  TIP3 2729       7.238  27.829 -63.536  1.00  0.00      SOLV H
ATOM  37256  H2  TIP3 2729       6.637  27.466 -64.880  1.00  0.00      SOLV H
ATOM  37257  OH2 TIP3 2730      13.837  30.119 -62.254  1.00  0.00      SOLV O
ATOM  37258  H1  TIP3 2730      13.526  29.587 -63.009  1.00  0.00      SOLV H
ATOM  37259  H2  TIP3 2730      14.813  30.072 -62.357  1.00  0.00      SOLV H
ATOM  37260  OH2 TIP3 2731      10.116  23.777 -64.922  1.00  0.00      SOLV O
ATOM  37261  H1  TIP3 2731       9.160  23.622 -65.024  1.00  0.00      SOLV H
ATOM  37262  H2  TIP3 2731      10.407  22.974 -64.458  1.00  0.00      SOLV H
ATOM  37263  OH2 TIP3 2732      16.507  28.056 -64.772  1.00  0.00      SOLV O
ATOM  37264  H1  TIP3 2732      16.417  28.718 -64.071  1.00  0.00      SOLV H
ATOM  37265  H2  TIP3 2732      17.360  27.662 -64.547  1.00  0.00      SOLV H
ATOM  37266  OH2 TIP3 2733      11.544  21.332 -69.791  1.00  0.00      SOLV O
ATOM  37267  H1  TIP3 2733      11.532  21.062 -70.725  1.00  0.00      SOLV H
ATOM  37268  H2  TIP3 2733      11.591  20.459 -69.340  1.00  0.00      SOLV H
ATOM  37269  OH2 TIP3 2734       4.561  36.197 -61.872  1.00  0.00      SOLV O
ATOM  37270  H1  TIP3 2734       5.528  36.251 -61.869  1.00  0.00      SOLV H
ATOM  37271  H2  TIP3 2734       4.417  35.394 -62.406  1.00  0.00      SOLV H
ATOM  37272  OH2 TIP3 2735       9.358  36.738 -60.473  1.00  0.00      SOLV O
ATOM  37273  H1  TIP3 2735      10.262  36.569 -60.158  1.00  0.00      SOLV H
ATOM  37274  H2  TIP3 2735       9.418  36.363 -61.371  1.00  0.00      SOLV H
ATOM  37275  OH2 TIP3 2736       6.561  30.446 -61.126  1.00  0.00      SOLV O
ATOM  37276  H1  TIP3 2736       6.940  29.559 -61.275  1.00  0.00      SOLV H
ATOM  37277  H2  TIP3 2736       5.777  30.412 -61.720  1.00  0.00      SOLV H
ATOM  37278  OH2 TIP3 2737      12.707  32.603 -61.602  1.00  0.00      SOLV O
ATOM  37279  H1  TIP3 2737      12.488  32.889 -62.506  1.00  0.00      SOLV H
ATOM  37280  H2  TIP3 2737      13.285  31.829 -61.770  1.00  0.00      SOLV H
ATOM  37281  OH2 TIP3 2738       8.282  28.073 -61.728  1.00  0.00      SOLV O
ATOM  37282  H1  TIP3 2738       9.084  27.542 -61.793  1.00  0.00      SOLV H
ATOM  37283  H2  TIP3 2738       8.193  28.147 -60.754  1.00  0.00      SOLV H
ATOM  37284  OH2 TIP3 2739      12.397  28.528 -64.220  1.00  0.00      SOLV O
ATOM  37285  H1  TIP3 2739      11.508  28.925 -64.174  1.00  0.00      SOLV H
ATOM  37286  H2  TIP3 2739      12.655  28.710 -65.133  1.00  0.00      SOLV H
ATOM  37287  OH2 TIP3 2740      16.133  32.393 -60.739  1.00  0.00      SOLV O
ATOM  37288  H1  TIP3 2740      16.939  32.575 -61.248  1.00  0.00      SOLV H
ATOM  37289  H2  TIP3 2740      16.322  31.541 -60.313  1.00  0.00      SOLV H
ATOM  37290  OH2 TIP3 2741      13.652  26.092 -63.305  1.00  0.00      SOLV O
ATOM  37291  H1  TIP3 2741      13.972  25.496 -64.012  1.00  0.00      SOLV H
ATOM  37292  H2  TIP3 2741      13.362  26.864 -63.824  1.00  0.00      SOLV H
ATOM  37293  OH2 TIP3 2742      14.531  24.675 -65.690  1.00  0.00      SOLV O
ATOM  37294  H1  TIP3 2742      14.838  25.271 -66.384  1.00  0.00      SOLV H
ATOM  37295  H2  TIP3 2742      13.716  24.305 -66.112  1.00  0.00      SOLV H
ATOM  37296  OH2 TIP3 2743      18.988  29.639 -60.520  1.00  0.00      SOLV O
ATOM  37297  H1  TIP3 2743      19.534  28.887 -60.797  1.00  0.00      SOLV H
ATOM  37298  H2  TIP3 2743      19.638  30.354 -60.489  1.00  0.00      SOLV H
ATOM  37299  OH2 TIP3 2744      11.786  26.582 -61.272  1.00  0.00      SOLV O
ATOM  37300  H1  TIP3 2744      11.257  25.781 -61.460  1.00  0.00      SOLV H
ATOM  37301  H2  TIP3 2744      12.415  26.573 -62.020  1.00  0.00      SOLV H
ATOM  37302  OH2 TIP3 2745      16.090  22.484 -65.278  1.00  0.00      SOLV O
ATOM  37303  H1  TIP3 2745      15.520  23.272 -65.439  1.00  0.00      SOLV H
ATOM  37304  H2  TIP3 2745      15.547  21.780 -65.696  1.00  0.00      SOLV H
ATOM  37305  OH2 TIP3 2746      15.904  26.882 -61.739  1.00  0.00      SOLV O
ATOM  37306  H1  TIP3 2746      15.639  26.542 -60.868  1.00  0.00      SOLV H
ATOM  37307  H2  TIP3 2746      15.159  26.560 -62.288  1.00  0.00      SOLV H
ATOM  37308  OH2 TIP3 2747      18.563  27.146 -62.725  1.00  0.00      SOLV O
ATOM  37309  H1  TIP3 2747      17.750  26.792 -62.327  1.00  0.00      SOLV H
ATOM  37310  H2  TIP3 2747      19.275  26.769 -62.185  1.00  0.00      SOLV H
ATOM  37311  OH2 TIP3 2748      20.790  26.368 -60.754  1.00  0.00      SOLV O
ATOM  37312  H1  TIP3 2748      20.890  25.397 -60.769  1.00  0.00      SOLV H
ATOM  37313  H2  TIP3 2748      20.378  26.538 -59.880  1.00  0.00      SOLV H
ATOM  37314  OH2 TIP3 2749      10.646  24.095 -61.640  1.00  0.00      SOLV O
ATOM  37315  H1  TIP3 2749      11.003  23.391 -62.212  1.00  0.00      SOLV H
ATOM  37316  H2  TIP3 2749      10.805  23.717 -60.753  1.00  0.00      SOLV H
ATOM  37317  OH2 TIP3 2750      16.544  21.942 -62.635  1.00  0.00      SOLV O
ATOM  37318  H1  TIP3 2750      17.364  21.423 -62.729  1.00  0.00      SOLV H
ATOM  37319  H2  TIP3 2750      16.302  22.077 -63.576  1.00  0.00      SOLV H
ATOM  37320  OH2 TIP3 2751      16.391  23.617 -60.471  1.00  0.00      SOLV O
ATOM  37321  H1  TIP3 2751      16.419  23.123 -61.321  1.00  0.00      SOLV H
ATOM  37322  H2  TIP3 2751      15.586  24.168 -60.577  1.00  0.00      SOLV H
ATOM  37323  OH2 TIP3 2752       8.008  24.267 -62.378  1.00  0.00      SOLV O
ATOM  37324  H1  TIP3 2752       8.973  24.307 -62.209  1.00  0.00      SOLV H
ATOM  37325  H2  TIP3 2752       7.837  23.319 -62.214  1.00  0.00      SOLV H
ATOM  37326  OH2 TIP3 2753      26.303  26.086 -60.753  1.00  0.00      SOLV O
ATOM  37327  H1  TIP3 2753      27.034  25.464 -60.996  1.00  0.00      SOLV H
ATOM  37328  H2  TIP3 2753      26.405  26.778 -61.409  1.00  0.00      SOLV H
ATOM  37329  OH2 TIP3 2754       9.461  23.095 -69.217  1.00  0.00      SOLV O
ATOM  37330  H1  TIP3 2754      10.088  22.376 -69.442  1.00  0.00      SOLV H
ATOM  37331  H2  TIP3 2754      10.046  23.857 -69.193  1.00  0.00      SOLV H
ATOM  37332  OH2 TIP3 2755       7.124  25.133 -68.433  1.00  0.00      SOLV O
ATOM  37333  H1  TIP3 2755       7.312  25.122 -69.382  1.00  0.00      SOLV H
ATOM  37334  H2  TIP3 2755       7.164  26.068 -68.217  1.00  0.00      SOLV H
ATOM  37335  OH2 TIP3 2756       9.089  20.682 -66.124  1.00  0.00      SOLV O
ATOM  37336  H1  TIP3 2756       8.451  20.299 -65.499  1.00  0.00      SOLV H
ATOM  37337  H2  TIP3 2756       8.490  21.089 -66.779  1.00  0.00      SOLV H
ATOM  37338  OH2 TIP3 2757       6.498  34.117 -61.786  1.00  0.00      SOLV O
ATOM  37339  H1  TIP3 2757       5.862  33.711 -62.412  1.00  0.00      SOLV H
ATOM  37340  H2  TIP3 2757       6.677  33.370 -61.196  1.00  0.00      SOLV H
ATOM  37341  OH2 TIP3 2758      11.271  21.559 -62.830  1.00  0.00      SOLV O
ATOM  37342  H1  TIP3 2758      11.051  20.674 -62.498  1.00  0.00      SOLV H
ATOM  37343  H2  TIP3 2758      12.152  21.683 -62.420  1.00  0.00      SOLV H
ATOM  37344  OH2 TIP3 2759      13.439  21.555 -61.127  1.00  0.00      SOLV O
ATOM  37345  H1  TIP3 2759      14.367  21.559 -61.411  1.00  0.00      SOLV H
ATOM  37346  H2  TIP3 2759      13.351  20.665 -60.736  1.00  0.00      SOLV H
ATOM  37347  OH2 TIP3 2760      21.623  23.734 -61.066  1.00  0.00      SOLV O
ATOM  37348  H1  TIP3 2760      21.762  23.282 -60.208  1.00  0.00      SOLV H
ATOM  37349  H2  TIP3 2760      22.534  24.008 -61.301  1.00  0.00      SOLV H
ATOM  37350  OH2 TIP3 2761     -56.727  18.941 -60.645  1.00  0.00      SOLV O
ATOM  37351  H1  TIP3 2761     -56.496  18.040 -60.978  1.00  0.00      SOLV H
ATOM  37352  H2  TIP3 2761     -56.844  18.737 -59.712  1.00  0.00      SOLV H
ATOM  37353  OH2 TIP3 2762     -50.799  18.778 -60.526  1.00  0.00      SOLV O
ATOM  37354  H1  TIP3 2762     -50.241  18.198 -61.080  1.00  0.00      SOLV H
ATOM  37355  H2  TIP3 2762     -51.180  19.376 -61.200  1.00  0.00      SOLV H
ATOM  37356  OH2 TIP3 2763     -52.231  20.155 -62.402  1.00  0.00      SOLV O
ATOM  37357  H1  TIP3 2763     -53.094  20.617 -62.411  1.00  0.00      SOLV H
ATOM  37358  H2  TIP3 2763     -51.968  20.154 -63.334  1.00  0.00      SOLV H
ATOM  37359  OH2 TIP3 2764     -55.816  16.434 -60.993  1.00  0.00      SOLV O
ATOM  37360  H1  TIP3 2764     -55.676  15.880 -60.197  1.00  0.00      SOLV H
ATOM  37361  H2  TIP3 2764     -54.927  16.495 -61.360  1.00  0.00      SOLV H
ATOM  37362  OH2 TIP3 2765     -34.680  27.225 -67.589  1.00  0.00      SOLV O
ATOM  37363  H1  TIP3 2765     -34.716  27.954 -66.937  1.00  0.00      SOLV H
ATOM  37364  H2  TIP3 2765     -34.473  27.719 -68.401  1.00  0.00      SOLV H
ATOM  37365  OH2 TIP3 2766     -34.740  28.819 -65.330  1.00  0.00      SOLV O
ATOM  37366  H1  TIP3 2766     -35.595  29.238 -65.577  1.00  0.00      SOLV H
ATOM  37367  H2  TIP3 2766     -34.820  28.799 -64.367  1.00  0.00      SOLV H
ATOM  37368  OH2 TIP3 2767     -37.075  26.305 -70.424  1.00  0.00      SOLV O
ATOM  37369  H1  TIP3 2767     -37.716  25.830 -69.886  1.00  0.00      SOLV H
ATOM  37370  H2  TIP3 2767     -37.053  27.176 -69.999  1.00  0.00      SOLV H
ATOM  37371  OH2 TIP3 2768     -36.825  25.564 -66.727  1.00  0.00      SOLV O
ATOM  37372  H1  TIP3 2768     -37.682  25.767 -67.154  1.00  0.00      SOLV H
ATOM  37373  H2  TIP3 2768     -36.210  26.101 -67.270  1.00  0.00      SOLV H
ATOM  37374  OH2 TIP3 2769     -42.638  21.187 -69.383  1.00  0.00      SOLV O
ATOM  37375  H1  TIP3 2769     -42.738  20.217 -69.463  1.00  0.00      SOLV H
ATOM  37376  H2  TIP3 2769     -43.508  21.471 -69.080  1.00  0.00      SOLV H
ATOM  37377  OH2 TIP3 2770     -39.199  35.013 -64.303  1.00  0.00      SOLV O
ATOM  37378  H1  TIP3 2770     -39.112  34.319 -64.977  1.00  0.00      SOLV H
ATOM  37379  H2  TIP3 2770     -39.591  35.713 -64.856  1.00  0.00      SOLV H
ATOM  37380  OH2 TIP3 2771     -36.470  32.301 -66.625  1.00  0.00      SOLV O
ATOM  37381  H1  TIP3 2771     -36.962  33.048 -66.275  1.00  0.00      SOLV H
ATOM  37382  H2  TIP3 2771     -35.935  32.737 -67.328  1.00  0.00      SOLV H
ATOM  37383  OH2 TIP3 2772     -39.850  30.055 -64.861  1.00  0.00      SOLV O
ATOM  37384  H1  TIP3 2772     -40.169  30.633 -64.146  1.00  0.00      SOLV H
ATOM  37385  H2  TIP3 2772     -40.614  30.093 -65.477  1.00  0.00      SOLV H
ATOM  37386  OH2 TIP3 2773     -37.695  38.570 -62.955  1.00  0.00      SOLV O
ATOM  37387  H1  TIP3 2773     -37.625  37.598 -62.991  1.00  0.00      SOLV H
ATOM  37388  H2  TIP3 2773     -38.610  38.698 -62.626  1.00  0.00      SOLV H
ATOM  37389  OH2 TIP3 2774     -37.707  29.514 -62.618  1.00  0.00      SOLV O
ATOM  37390  H1  TIP3 2774     -38.322  29.729 -63.335  1.00  0.00      SOLV H
ATOM  37391  H2  TIP3 2774     -37.354  28.655 -62.917  1.00  0.00      SOLV H
ATOM  37392  OH2 TIP3 2775     -40.998  22.629 -65.247  1.00  0.00      SOLV O
ATOM  37393  H1  TIP3 2775     -40.493  22.363 -64.464  1.00  0.00      SOLV H
ATOM  37394  H2  TIP3 2775     -41.852  22.163 -65.129  1.00  0.00      SOLV H
ATOM  37395  OH2 TIP3 2776     -39.313  27.253 -64.417  1.00  0.00      SOLV O
ATOM  37396  H1  TIP3 2776     -39.909  26.907 -63.717  1.00  0.00      SOLV H
ATOM  37397  H2  TIP3 2776     -39.675  28.139 -64.595  1.00  0.00      SOLV H
ATOM  37398  OH2 TIP3 2777     -42.828  28.353 -62.424  1.00  0.00      SOLV O
ATOM  37399  H1  TIP3 2777     -43.261  27.569 -62.027  1.00  0.00      SOLV H
ATOM  37400  H2  TIP3 2777     -42.094  28.514 -61.809  1.00  0.00      SOLV H
ATOM  37401  OH2 TIP3 2778      53.754 -38.322  51.335  1.00  0.00      SOLV O
ATOM  37402  H1  TIP3 2778      54.145 -38.754  50.564  1.00  0.00      SOLV H
ATOM  37403  H2  TIP3 2778      53.416 -39.084  51.848  1.00  0.00      SOLV H
ATOM  37404  OH2 TIP3 2779     -39.424  25.374 -68.227  1.00  0.00      SOLV O
ATOM  37405  H1  TIP3 2779     -40.136  25.445 -67.568  1.00  0.00      SOLV H
ATOM  37406  H2  TIP3 2779     -39.916  24.974 -68.968  1.00  0.00      SOLV H
ATOM  37407  OH2 TIP3 2780     -45.625  28.462 -62.230  1.00  0.00      SOLV O
ATOM  37408  H1  TIP3 2780     -46.334  28.802 -62.800  1.00  0.00      SOLV H
ATOM  37409  H2  TIP3 2780     -44.907  29.090 -62.419  1.00  0.00      SOLV H
ATOM  37410  OH2 TIP3 2781     -37.033  35.814 -63.041  1.00  0.00      SOLV O
ATOM  37411  H1  TIP3 2781     -37.966  35.600 -63.277  1.00  0.00      SOLV H
ATOM  37412  H2  TIP3 2781     -36.626  35.773 -63.934  1.00  0.00      SOLV H
ATOM  37413  OH2 TIP3 2782     -41.085  25.330 -65.923  1.00  0.00      SOLV O
ATOM  37414  H1  TIP3 2782     -40.367  25.693 -65.379  1.00  0.00      SOLV H
ATOM  37415  H2  TIP3 2782     -41.045  24.376 -65.713  1.00  0.00      SOLV H
ATOM  37416  OH2 TIP3 2783     -43.114  27.289 -64.947  1.00  0.00      SOLV O
ATOM  37417  H1  TIP3 2783     -43.151  27.645 -64.031  1.00  0.00      SOLV H
ATOM  37418  H2  TIP3 2783     -42.433  26.598 -64.865  1.00  0.00      SOLV H
ATOM  37419  OH2 TIP3 2784     -36.656  27.195 -63.943  1.00  0.00      SOLV O
ATOM  37420  H1  TIP3 2784     -37.613  27.051 -64.119  1.00  0.00      SOLV H
ATOM  37421  H2  TIP3 2784     -36.328  27.195 -64.855  1.00  0.00      SOLV H
ATOM  37422  OH2 TIP3 2785     -43.337  31.428 -60.781  1.00  0.00      SOLV O
ATOM  37423  H1  TIP3 2785     -42.437  31.595 -61.080  1.00  0.00      SOLV H
ATOM  37424  H2  TIP3 2785     -43.269  30.545 -60.385  1.00  0.00      SOLV H
ATOM  37425  OH2 TIP3 2786     -45.867  25.016 -63.210  1.00  0.00      SOLV O
ATOM  37426  H1  TIP3 2786     -45.455  24.396 -63.846  1.00  0.00      SOLV H
ATOM  37427  H2  TIP3 2786     -45.933  25.844 -63.717  1.00  0.00      SOLV H
ATOM  37428  OH2 TIP3 2787     -45.036  23.260 -65.265  1.00  0.00      SOLV O
ATOM  37429  H1  TIP3 2787     -44.802  24.017 -65.841  1.00  0.00      SOLV H
ATOM  37430  H2  TIP3 2787     -45.821  22.956 -65.745  1.00  0.00      SOLV H
ATOM  37431  OH2 TIP3 2788     -40.635  28.560 -60.557  1.00  0.00      SOLV O
ATOM  37432  H1  TIP3 2788     -40.028  27.808 -60.622  1.00  0.00      SOLV H
ATOM  37433  H2  TIP3 2788     -40.019  29.307 -60.575  1.00  0.00      SOLV H
ATOM  37434  OH2 TIP3 2789     -40.249  31.706 -62.509  1.00  0.00      SOLV O
ATOM  37435  H1  TIP3 2789     -40.797  32.380 -62.923  1.00  0.00      SOLV H
ATOM  37436  H2  TIP3 2789     -39.347  32.087 -62.634  1.00  0.00      SOLV H
ATOM  37437  OH2 TIP3 2790     -47.852  25.468 -61.140  1.00  0.00      SOLV O
ATOM  37438  H1  TIP3 2790     -48.346  24.700 -61.489  1.00  0.00      SOLV H
ATOM  37439  H2  TIP3 2790     -47.263  25.681 -61.888  1.00  0.00      SOLV H
ATOM  37440  OH2 TIP3 2791     -43.354  21.179 -65.339  1.00  0.00      SOLV O
ATOM  37441  H1  TIP3 2791     -43.921  21.985 -65.312  1.00  0.00      SOLV H
ATOM  37442  H2  TIP3 2791     -43.964  20.564 -65.807  1.00  0.00      SOLV H
ATOM  37443  OH2 TIP3 2792     -43.625  25.791 -61.738  1.00  0.00      SOLV O
ATOM  37444  H1  TIP3 2792     -43.861  25.520 -60.837  1.00  0.00      SOLV H
ATOM  37445  H2  TIP3 2792     -44.441  25.523 -62.207  1.00  0.00      SOLV H
ATOM  37446  OH2 TIP3 2793     -40.954  25.912 -62.720  1.00  0.00      SOLV O
ATOM  37447  H1  TIP3 2793     -41.843  25.781 -62.334  1.00  0.00      SOLV H
ATOM  37448  H2  TIP3 2793     -40.361  25.592 -62.011  1.00  0.00      SOLV H
ATOM  37449  OH2 TIP3 2794     -38.958  25.265 -60.818  1.00  0.00      SOLV O
ATOM  37450  H1  TIP3 2794     -38.724  24.317 -60.781  1.00  0.00      SOLV H
ATOM  37451  H2  TIP3 2794     -39.264  25.455 -59.904  1.00  0.00      SOLV H
ATOM  37452  OH2 TIP3 2795     -48.880  22.985 -61.720  1.00  0.00      SOLV O
ATOM  37453  H1  TIP3 2795     -48.593  22.187 -62.203  1.00  0.00      SOLV H
ATOM  37454  H2  TIP3 2795     -48.797  22.677 -60.797  1.00  0.00      SOLV H
ATOM  37455  OH2 TIP3 2796     -43.122  20.901 -62.651  1.00  0.00      SOLV O
ATOM  37456  H1  TIP3 2796     -42.276  20.450 -62.598  1.00  0.00      SOLV H
ATOM  37457  H2  TIP3 2796     -43.274  20.950 -63.618  1.00  0.00      SOLV H
ATOM  37458  OH2 TIP3 2797     -43.225  22.562 -60.495  1.00  0.00      SOLV O
ATOM  37459  H1  TIP3 2797     -43.240  22.065 -61.340  1.00  0.00      SOLV H
ATOM  37460  H2  TIP3 2797     -44.036  23.110 -60.566  1.00  0.00      SOLV H
ATOM  37461  OH2 TIP3 2798     -39.330  35.723 -60.523  1.00  0.00      SOLV O
ATOM  37462  H1  TIP3 2798     -40.127  35.457 -60.016  1.00  0.00      SOLV H
ATOM  37463  H2  TIP3 2798     -39.099  36.572 -60.093  1.00  0.00      SOLV H
ATOM  37464  OH2 TIP3 2799     -37.868  32.927 -62.791  1.00  0.00      SOLV O
ATOM  37465  H1  TIP3 2799     -37.004  32.451 -62.800  1.00  0.00      SOLV H
ATOM  37466  H2  TIP3 2799     -37.612  33.819 -63.073  1.00  0.00      SOLV H
ATOM  37467  OH2 TIP3 2800     -35.765  31.360 -62.431  1.00  0.00      SOLV O
ATOM  37468  H1  TIP3 2800     -36.439  30.648 -62.427  1.00  0.00      SOLV H
ATOM  37469  H2  TIP3 2800     -34.947  30.823 -62.365  1.00  0.00      SOLV H
ATOM  37470  OH2 TIP3 2801     -36.952  29.060 -68.720  1.00  0.00      SOLV O
ATOM  37471  H1  TIP3 2801     -36.155  29.631 -68.662  1.00  0.00      SOLV H
ATOM  37472  H2  TIP3 2801     -37.331  29.175 -67.838  1.00  0.00      SOLV H
ATOM  37473  OH2 TIP3 2802     -37.279  29.770 -65.897  1.00  0.00      SOLV O
ATOM  37474  H1  TIP3 2802     -38.224  29.872 -65.662  1.00  0.00      SOLV H
ATOM  37475  H2  TIP3 2802     -37.049  30.674 -66.206  1.00  0.00      SOLV H
ATOM  37476  OH2 TIP3 2803     -51.672  22.723 -61.335  1.00  0.00      SOLV O
ATOM  37477  H1  TIP3 2803     -50.900  23.152 -61.750  1.00  0.00      SOLV H
ATOM  37478  H2  TIP3 2803     -51.682  21.884 -61.821  1.00  0.00      SOLV H
ATOM  37479  OH2 TIP3 2804     -33.207  24.946 -60.653  1.00  0.00      SOLV O
ATOM  37480  H1  TIP3 2804     -32.464  24.515 -61.127  1.00  0.00      SOLV H
ATOM  37481  H2  TIP3 2804     -33.409  25.706 -61.237  1.00  0.00      SOLV H
ATOM  37482  OH2 TIP3 2805     -34.323  26.734 -62.357  1.00  0.00      SOLV O
ATOM  37483  H1  TIP3 2805     -35.294  26.850 -62.351  1.00  0.00      SOLV H
ATOM  37484  H2  TIP3 2805     -34.220  26.234 -63.184  1.00  0.00      SOLV H
ATOM  37485  OH2 TIP3 2806     -34.657  24.644 -64.404  1.00  0.00      SOLV O
ATOM  37486  H1  TIP3 2806     -35.444  24.692 -64.974  1.00  0.00      SOLV H
ATOM  37487  H2  TIP3 2806     -34.180  23.865 -64.773  1.00  0.00      SOLV H
ATOM  37488  OH2 TIP3 2807     -41.217  23.788 -69.765  1.00  0.00      SOLV O
ATOM  37489  H1  TIP3 2807     -41.893  23.124 -69.978  1.00  0.00      SOLV H
ATOM  37490  H2  TIP3 2807     -40.605  23.725 -70.514  1.00  0.00      SOLV H
ATOM  37491  OH2 TIP3 2808     -35.867  23.585 -69.950  1.00  0.00      SOLV O
ATOM  37492  H1  TIP3 2808     -35.449  24.363 -70.389  1.00  0.00      SOLV H
ATOM  37493  H2  TIP3 2808     -36.801  23.733 -70.195  1.00  0.00      SOLV H
ATOM  37494  OH2 TIP3 2809     -34.568  25.267 -71.663  1.00  0.00      SOLV O
ATOM  37495  H1  TIP3 2809     -33.720  25.164 -72.131  1.00  0.00      SOLV H
ATOM  37496  H2  TIP3 2809     -34.640  26.240 -71.574  1.00  0.00      SOLV H
ATOM  37497  OH2 TIP3 2810     -38.527  23.325 -70.832  1.00  0.00      SOLV O
ATOM  37498  H1  TIP3 2810     -38.434  23.561 -71.767  1.00  0.00      SOLV H
ATOM  37499  H2  TIP3 2810     -38.619  22.356 -70.826  1.00  0.00      SOLV H
ATOM  37500  OH2 TIP3 2811     -48.372  20.431 -62.783  1.00  0.00      SOLV O
ATOM  37501  H1  TIP3 2811     -48.558  19.536 -62.455  1.00  0.00      SOLV H
ATOM  37502  H2  TIP3 2811     -47.477  20.566 -62.405  1.00  0.00      SOLV H
ATOM  37503  OH2 TIP3 2812     -46.178  20.457 -61.151  1.00  0.00      SOLV O
ATOM  37504  H1  TIP3 2812     -45.233  20.471 -61.368  1.00  0.00      SOLV H
ATOM  37505  H2  TIP3 2812     -46.265  19.586 -60.720  1.00  0.00      SOLV H
ATOM  37506  OH2 TIP3 2813     -37.983  22.659 -61.089  1.00  0.00      SOLV O
ATOM  37507  H1  TIP3 2813     -37.860  22.210 -60.225  1.00  0.00      SOLV H
ATOM  37508  H2  TIP3 2813     -37.068  22.940 -61.298  1.00  0.00      SOLV H
ATOM  37509  OH2 TIP3 2814     -24.819  38.060 -72.625  1.00  0.00      SOLV O
ATOM  37510  H1  TIP3 2814     -25.165  38.729 -72.009  1.00  0.00      SOLV H
ATOM  37511  H2  TIP3 2814     -25.477  37.348 -72.590  1.00  0.00      SOLV H
ATOM  37512  OH2 TIP3 2815     -25.421  36.939 -68.955  1.00  0.00      SOLV O
ATOM  37513  H1  TIP3 2815     -25.375  36.408 -68.142  1.00  0.00      SOLV H
ATOM  37514  H2  TIP3 2815     -25.841  36.242 -69.509  1.00  0.00      SOLV H
ATOM  37515  OH2 TIP3 2816     -32.766  34.000 -67.078  1.00  0.00      SOLV O
ATOM  37516  H1  TIP3 2816     -32.306  33.237 -66.674  1.00  0.00      SOLV H
ATOM  37517  H2  TIP3 2816     -32.046  34.640 -67.181  1.00  0.00      SOLV H
ATOM  37518  OH2 TIP3 2817     -23.168  40.879 -70.579  1.00  0.00      SOLV O
ATOM  37519  H1  TIP3 2817     -23.102  40.022 -70.132  1.00  0.00      SOLV H
ATOM  37520  H2  TIP3 2817     -23.104  41.492 -69.828  1.00  0.00      SOLV H
ATOM  37521  OH2 TIP3 2818     -27.914  38.631 -68.408  1.00  0.00      SOLV O
ATOM  37522  H1  TIP3 2818     -27.422  37.949 -68.897  1.00  0.00      SOLV H
ATOM  37523  H2  TIP3 2818     -27.182  39.007 -67.881  1.00  0.00      SOLV H
ATOM  37524  OH2 TIP3 2819     -16.959  33.544 -67.623  1.00  0.00      SOLV O
ATOM  37525  H1  TIP3 2819     -16.943  34.237 -66.932  1.00  0.00      SOLV H
ATOM  37526  H2  TIP3 2819     -16.625  34.039 -68.391  1.00  0.00      SOLV H
ATOM  37527  OH2 TIP3 2820     -23.062  34.422 -68.176  1.00  0.00      SOLV O
ATOM  37528  H1  TIP3 2820     -22.603  33.564 -68.155  1.00  0.00      SOLV H
ATOM  37529  H2  TIP3 2820     -23.317  34.469 -69.117  1.00  0.00      SOLV H
ATOM  37530  OH2 TIP3 2821     -28.879  30.288 -70.927  1.00  0.00      SOLV O
ATOM  37531  H1  TIP3 2821     -29.015  31.172 -71.339  1.00  0.00      SOLV H
ATOM  37532  H2  TIP3 2821     -29.048  29.699 -71.690  1.00  0.00      SOLV H
ATOM  37533  OH2 TIP3 2822     -21.584  33.052 -72.600  1.00  0.00      SOLV O
ATOM  37534  H1  TIP3 2822     -20.930  32.878 -71.882  1.00  0.00      SOLV H
ATOM  37535  H2  TIP3 2822     -21.110  33.734 -73.101  1.00  0.00      SOLV H
ATOM  37536  OH2 TIP3 2823     -32.878  31.241 -70.258  1.00  0.00      SOLV O
ATOM  37537  H1  TIP3 2823     -32.084  31.164 -69.696  1.00  0.00      SOLV H
ATOM  37538  H2  TIP3 2823     -32.479  31.368 -71.132  1.00  0.00      SOLV H
ATOM  37539  OH2 TIP3 2824     -16.964  35.127 -65.356  1.00  0.00      SOLV O
ATOM  37540  H1  TIP3 2824     -17.828  35.535 -65.584  1.00  0.00      SOLV H
ATOM  37541  H2  TIP3 2824     -17.055  35.043 -64.397  1.00  0.00      SOLV H
ATOM  37542  OH2 TIP3 2825     -29.639  28.891 -66.890  1.00  0.00      SOLV O
ATOM  37543  H1  TIP3 2825     -30.098  29.407 -67.584  1.00  0.00      SOLV H
ATOM  37544  H2  TIP3 2825     -30.327  28.869 -66.196  1.00  0.00      SOLV H
ATOM  37545  OH2 TIP3 2826     -29.688  36.964 -66.650  1.00  0.00      SOLV O
ATOM  37546  H1  TIP3 2826     -30.548  37.329 -66.341  1.00  0.00      SOLV H
ATOM  37547  H2  TIP3 2826     -29.268  37.742 -67.049  1.00  0.00      SOLV H
ATOM  37548  OH2 TIP3 2827     -19.779  32.935 -70.565  1.00  0.00      SOLV O
ATOM  37549  H1  TIP3 2827     -19.842  32.193 -69.951  1.00  0.00      SOLV H
ATOM  37550  H2  TIP3 2827     -19.414  33.641 -70.006  1.00  0.00      SOLV H
ATOM  37551  OH2 TIP3 2828     -30.647  30.423 -68.906  1.00  0.00      SOLV O
ATOM  37552  H1  TIP3 2828     -30.236  31.179 -68.419  1.00  0.00      SOLV H
ATOM  37553  H2  TIP3 2828     -29.968  30.310 -69.614  1.00  0.00      SOLV H
ATOM  37554  OH2 TIP3 2829     -31.921  38.263 -65.777  1.00  0.00      SOLV O
ATOM  37555  H1  TIP3 2829     -32.316  39.075 -66.139  1.00  0.00      SOLV H
ATOM  37556  H2  TIP3 2829     -32.745  37.863 -65.422  1.00  0.00      SOLV H
ATOM  37557  OH2 TIP3 2830     -23.280  42.816 -68.215  1.00  0.00      SOLV O
ATOM  37558  H1  TIP3 2830     -24.220  42.553 -68.148  1.00  0.00      SOLV H
ATOM  37559  H2  TIP3 2830     -23.350  43.757 -68.452  1.00  0.00      SOLV H
ATOM  37560  OH2 TIP3 2831     -19.067  31.880 -66.726  1.00  0.00      SOLV O
ATOM  37561  H1  TIP3 2831     -19.925  32.104 -67.127  1.00  0.00      SOLV H
ATOM  37562  H2  TIP3 2831     -18.440  32.408 -67.264  1.00  0.00      SOLV H
ATOM  37563  OH2 TIP3 2832     -25.002  27.612 -69.407  1.00  0.00      SOLV O
ATOM  37564  H1  TIP3 2832     -24.944  26.645 -69.505  1.00  0.00      SOLV H
ATOM  37565  H2  TIP3 2832     -25.924  27.711 -69.090  1.00  0.00      SOLV H
ATOM  37566  OH2 TIP3 2833     -24.032  41.708 -73.076  1.00  0.00      SOLV O
ATOM  37567  H1  TIP3 2833     -23.427  41.369 -73.743  1.00  0.00      SOLV H
ATOM  37568  H2  TIP3 2833     -23.606  41.461 -72.227  1.00  0.00      SOLV H
ATOM  37569  OH2 TIP3 2834     -21.584  41.508 -64.683  1.00  0.00      SOLV O
ATOM  37570  H1  TIP3 2834     -21.362  40.882 -65.410  1.00  0.00      SOLV H
ATOM  37571  H2  TIP3 2834     -21.653  42.356 -65.165  1.00  0.00      SOLV H
ATOM  37572  OH2 TIP3 2835     -18.672  38.653 -66.568  1.00  0.00      SOLV O
ATOM  37573  H1  TIP3 2835     -19.567  39.053 -66.561  1.00  0.00      SOLV H
ATOM  37574  H2  TIP3 2835     -18.269  39.129 -67.322  1.00  0.00      SOLV H
ATOM  37575  OH2 TIP3 2836     -22.497  38.078 -74.026  1.00  0.00      SOLV O
ATOM  37576  H1  TIP3 2836     -23.247  37.984 -73.404  1.00  0.00      SOLV H
ATOM  37577  H2  TIP3 2836     -21.774  37.656 -73.522  1.00  0.00      SOLV H
ATOM  37578  OH2 TIP3 2837     -22.070  36.352 -64.858  1.00  0.00      SOLV O
ATOM  37579  H1  TIP3 2837     -22.394  37.025 -64.236  1.00  0.00      SOLV H
ATOM  37580  H2  TIP3 2837     -22.831  36.312 -65.479  1.00  0.00      SOLV H
ATOM  37581  OH2 TIP3 2838     -30.256  39.796 -69.418  1.00  0.00      SOLV O
ATOM  37582  H1  TIP3 2838     -30.484  39.091 -70.039  1.00  0.00      SOLV H
ATOM  37583  H2  TIP3 2838     -29.452  39.417 -69.005  1.00  0.00      SOLV H
ATOM  37584  OH2 TIP3 2839     -30.117  34.901 -68.429  1.00  0.00      SOLV O
ATOM  37585  H1  TIP3 2839     -29.282  34.797 -68.954  1.00  0.00      SOLV H
ATOM  37586  H2  TIP3 2839     -29.836  35.612 -67.819  1.00  0.00      SOLV H
ATOM  37587  OH2 TIP3 2840     -25.924  42.252 -67.654  1.00  0.00      SOLV O
ATOM  37588  H1  TIP3 2840     -26.052  42.665 -66.793  1.00  0.00      SOLV H
ATOM  37589  H2  TIP3 2840     -25.839  41.304 -67.400  1.00  0.00      SOLV H
ATOM  37590  OH2 TIP3 2841     -30.460  39.508 -63.716  1.00  0.00      SOLV O
ATOM  37591  H1  TIP3 2841     -31.216  39.832 -63.186  1.00  0.00      SOLV H
ATOM  37592  H2  TIP3 2841     -30.927  38.951 -64.373  1.00  0.00      SOLV H
ATOM  37593  OH2 TIP3 2842     -32.127  34.649 -64.321  1.00  0.00      SOLV O
ATOM  37594  H1  TIP3 2842     -32.406  35.317 -63.664  1.00  0.00      SOLV H
ATOM  37595  H2  TIP3 2842     -32.978  34.410 -64.726  1.00  0.00      SOLV H
ATOM  37596  OH2 TIP3 2843     -32.925  40.614 -62.883  1.00  0.00      SOLV O
ATOM  37597  H1  TIP3 2843     -33.023  40.589 -63.857  1.00  0.00      SOLV H
ATOM  37598  H2  TIP3 2843     -33.717  40.107 -62.595  1.00  0.00      SOLV H
ATOM  37599  OH2 TIP3 2844     -17.086  30.566 -76.275  1.00  0.00      SOLV O
ATOM  37600  H1  TIP3 2844     -17.997  30.297 -76.040  1.00  0.00      SOLV H
ATOM  37601  H2  TIP3 2844     -17.203  30.793 -77.220  1.00  0.00      SOLV H
ATOM  37602  OH2 TIP3 2845     -36.035  35.545 -65.579  1.00  0.00      SOLV O
ATOM  37603  H1  TIP3 2845     -35.894  35.622 -66.541  1.00  0.00      SOLV H
ATOM  37604  H2  TIP3 2845     -35.469  34.775 -65.346  1.00  0.00      SOLV H
ATOM  37605  OH2 TIP3 2846     -20.006  44.897 -62.957  1.00  0.00      SOLV O
ATOM  37606  H1  TIP3 2846     -19.834  43.943 -63.061  1.00  0.00      SOLV H
ATOM  37607  H2  TIP3 2846     -20.938  44.879 -62.649  1.00  0.00      SOLV H
ATOM  37608  OH2 TIP3 2847     -28.453  41.391 -64.255  1.00  0.00      SOLV O
ATOM  37609  H1  TIP3 2847     -28.671  42.139 -63.664  1.00  0.00      SOLV H
ATOM  37610  H2  TIP3 2847     -29.153  40.747 -64.013  1.00  0.00      SOLV H
ATOM  37611  OH2 TIP3 2848     -19.931  35.814 -62.626  1.00  0.00      SOLV O
ATOM  37612  H1  TIP3 2848     -20.576  36.012 -63.323  1.00  0.00      SOLV H
ATOM  37613  H2  TIP3 2848     -19.587  34.949 -62.921  1.00  0.00      SOLV H
ATOM  37614  OH2 TIP3 2849     -34.277  37.644 -64.598  1.00  0.00      SOLV O
ATOM  37615  H1  TIP3 2849     -33.909  37.282 -63.765  1.00  0.00      SOLV H
ATOM  37616  H2  TIP3 2849     -34.860  36.937 -64.916  1.00  0.00      SOLV H
ATOM  37617  OH2 TIP3 2850     -27.741  27.595 -68.624  1.00  0.00      SOLV O
ATOM  37618  H1  TIP3 2850     -28.546  27.253 -69.071  1.00  0.00      SOLV H
ATOM  37619  H2  TIP3 2850     -28.142  28.328 -68.125  1.00  0.00      SOLV H
ATOM  37620  OH2 TIP3 2851     -23.249  28.928 -65.240  1.00  0.00      SOLV O
ATOM  37621  H1  TIP3 2851     -22.695  28.576 -64.519  1.00  0.00      SOLV H
ATOM  37622  H2  TIP3 2851     -24.107  28.471 -65.106  1.00  0.00      SOLV H
ATOM  37623  OH2 TIP3 2852     -21.507  33.555 -64.384  1.00  0.00      SOLV O
ATOM  37624  H1  TIP3 2852     -22.128  33.208 -63.707  1.00  0.00      SOLV H
ATOM  37625  H2  TIP3 2852     -21.915  34.403 -64.633  1.00  0.00      SOLV H
ATOM  37626  OH2 TIP3 2853     -24.252  31.215 -77.693  1.00  0.00      SOLV O
ATOM  37627  H1  TIP3 2853     -24.827  30.892 -76.974  1.00  0.00      SOLV H
ATOM  37628  H2  TIP3 2853     -24.390  30.513 -78.341  1.00  0.00      SOLV H
ATOM  37629  OH2 TIP3 2854     -29.526  32.335 -67.421  1.00  0.00      SOLV O
ATOM  37630  H1  TIP3 2854     -30.163  32.334 -66.685  1.00  0.00      SOLV H
ATOM  37631  H2  TIP3 2854     -29.604  33.237 -67.789  1.00  0.00      SOLV H
ATOM  37632  OH2 TIP3 2855     -29.473  32.379 -72.566  1.00  0.00      SOLV O
ATOM  37633  H1  TIP3 2855     -30.333  31.953 -72.730  1.00  0.00      SOLV H
ATOM  37634  H2  TIP3 2855     -29.020  32.285 -73.422  1.00  0.00      SOLV H
ATOM  37635  OH2 TIP3 2856     -24.428  34.761 -73.723  1.00  0.00      SOLV O
ATOM  37636  H1  TIP3 2856     -24.958  35.338 -74.276  1.00  0.00      SOLV H
ATOM  37637  H2  TIP3 2856     -23.569  34.804 -74.211  1.00  0.00      SOLV H
ATOM  37638  OH2 TIP3 2857     -25.321  34.685 -62.261  1.00  0.00      SOLV O
ATOM  37639  H1  TIP3 2857     -25.502  33.756 -61.996  1.00  0.00      SOLV H
ATOM  37640  H2  TIP3 2857     -24.428  34.813 -61.900  1.00  0.00      SOLV H
ATOM  37641  OH2 TIP3 2858     -23.180  34.667 -70.990  1.00  0.00      SOLV O
ATOM  37642  H1  TIP3 2858     -23.813  34.921 -71.681  1.00  0.00      SOLV H
ATOM  37643  H2  TIP3 2858     -22.768  33.895 -71.426  1.00  0.00      SOLV H
ATOM  37644  OH2 TIP3 2859     -31.684  31.850 -65.687  1.00  0.00      SOLV O
ATOM  37645  H1  TIP3 2859     -31.645  32.253 -64.809  1.00  0.00      SOLV H
ATOM  37646  H2  TIP3 2859     -31.700  30.898 -65.480  1.00  0.00      SOLV H
ATOM  37647  OH2 TIP3 2860     -33.835  27.992 -71.734  1.00  0.00      SOLV O
ATOM  37648  H1  TIP3 2860     -33.270  28.147 -70.946  1.00  0.00      SOLV H
ATOM  37649  H2  TIP3 2860     -33.207  27.856 -72.443  1.00  0.00      SOLV H
ATOM  37650  OH2 TIP3 2861     -24.425  35.818 -66.310  1.00  0.00      SOLV O
ATOM  37651  H1  TIP3 2861     -23.954  35.297 -67.002  1.00  0.00      SOLV H
ATOM  37652  H2  TIP3 2861     -24.830  35.085 -65.798  1.00  0.00      SOLV H
ATOM  37653  OH2 TIP3 2862     -26.104  30.942 -71.558  1.00  0.00      SOLV O
ATOM  37654  H1  TIP3 2862     -27.000  30.773 -71.215  1.00  0.00      SOLV H
ATOM  37655  H2  TIP3 2862     -25.650  31.209 -70.742  1.00  0.00      SOLV H
ATOM  37656  OH2 TIP3 2863     -31.606  30.680 -72.837  1.00  0.00      SOLV O
ATOM  37657  H1  TIP3 2863     -32.410  30.269 -73.164  1.00  0.00      SOLV H
ATOM  37658  H2  TIP3 2863     -30.939  29.974 -72.957  1.00  0.00      SOLV H
ATOM  37659  OH2 TIP3 2864     -28.305  32.002 -75.085  1.00  0.00      SOLV O
ATOM  37660  H1  TIP3 2864     -27.391  32.180 -74.766  1.00  0.00      SOLV H
ATOM  37661  H2  TIP3 2864     -28.425  32.698 -75.741  1.00  0.00      SOLV H
ATOM  37662  OH2 TIP3 2865     -21.821  31.833 -68.295  1.00  0.00      SOLV O
ATOM  37663  H1  TIP3 2865     -22.433  31.657 -67.550  1.00  0.00      SOLV H
ATOM  37664  H2  TIP3 2865     -22.242  31.315 -69.005  1.00  0.00      SOLV H
ATOM  37665  OH2 TIP3 2866     -23.961  47.638 -61.913  1.00  0.00      SOLV O
ATOM  37666  H1  TIP3 2866     -23.747  48.047 -62.773  1.00  0.00      SOLV H
ATOM  37667  H2  TIP3 2866     -23.299  48.060 -61.329  1.00  0.00      SOLV H
ATOM  37668  OH2 TIP3 2867     -33.026  36.525 -62.412  1.00  0.00      SOLV O
ATOM  37669  H1  TIP3 2867     -32.397  36.805 -61.717  1.00  0.00      SOLV H
ATOM  37670  H2  TIP3 2867     -33.784  36.259 -61.854  1.00  0.00      SOLV H
ATOM  37671  OH2 TIP3 2868     -29.399  28.862 -73.225  1.00  0.00      SOLV O
ATOM  37672  H1  TIP3 2868     -29.497  27.902 -73.076  1.00  0.00      SOLV H
ATOM  37673  H2  TIP3 2868     -28.616  28.895 -73.797  1.00  0.00      SOLV H
ATOM  37674  OH2 TIP3 2869     -26.694  31.894 -66.931  1.00  0.00      SOLV O
ATOM  37675  H1  TIP3 2869     -27.354  32.361 -67.477  1.00  0.00      SOLV H
ATOM  37676  H2  TIP3 2869     -26.162  32.633 -66.598  1.00  0.00      SOLV H
ATOM  37677  OH2 TIP3 2870     -21.170  39.791 -66.770  1.00  0.00      SOLV O
ATOM  37678  H1  TIP3 2870     -20.823  40.449 -67.418  1.00  0.00      SOLV H
ATOM  37679  H2  TIP3 2870     -21.867  39.339 -67.289  1.00  0.00      SOLV H
ATOM  37680  OH2 TIP3 2871     -22.070  32.596 -76.943  1.00  0.00      SOLV O
ATOM  37681  H1  TIP3 2871     -22.810  32.126 -77.395  1.00  0.00      SOLV H
ATOM  37682  H2  TIP3 2871     -22.162  33.518 -77.236  1.00  0.00      SOLV H
ATOM  37683  OH2 TIP3 2872     -26.769  38.955 -64.331  1.00  0.00      SOLV O
ATOM  37684  H1  TIP3 2872     -26.845  38.313 -63.611  1.00  0.00      SOLV H
ATOM  37685  H2  TIP3 2872     -27.451  39.608 -64.119  1.00  0.00      SOLV H
ATOM  37686  OH2 TIP3 2873     -22.195  34.999 -75.203  1.00  0.00      SOLV O
ATOM  37687  H1  TIP3 2873     -21.270  34.770 -74.981  1.00  0.00      SOLV H
ATOM  37688  H2  TIP3 2873     -22.160  35.071 -76.173  1.00  0.00      SOLV H
ATOM  37689  OH2 TIP3 2874     -32.616  35.310 -69.780  1.00  0.00      SOLV O
ATOM  37690  H1  TIP3 2874     -32.202  36.080 -70.194  1.00  0.00      SOLV H
ATOM  37691  H2  TIP3 2874     -31.884  34.950 -69.254  1.00  0.00      SOLV H
ATOM  37692  OH2 TIP3 2875     -34.820  33.412 -64.420  1.00  0.00      SOLV O
ATOM  37693  H1  TIP3 2875     -34.568  33.080 -63.535  1.00  0.00      SOLV H
ATOM  37694  H2  TIP3 2875     -35.093  32.598 -64.870  1.00  0.00      SOLV H
ATOM  37695  OH2 TIP3 2876     -27.997  35.351 -62.278  1.00  0.00      SOLV O
ATOM  37696  H1  TIP3 2876     -28.290  34.929 -63.105  1.00  0.00      SOLV H
ATOM  37697  H2  TIP3 2876     -27.023  35.277 -62.380  1.00  0.00      SOLV H
ATOM  37698  OH2 TIP3 2877     -25.633  42.068 -64.447  1.00  0.00      SOLV O
ATOM  37699  H1  TIP3 2877     -26.500  41.628 -64.500  1.00  0.00      SOLV H
ATOM  37700  H2  TIP3 2877     -25.567  42.204 -63.477  1.00  0.00      SOLV H
ATOM  37701  OH2 TIP3 2878     -19.424  42.024 -63.136  1.00  0.00      SOLV O
ATOM  37702  H1  TIP3 2878     -20.338  41.863 -63.461  1.00  0.00      SOLV H
ATOM  37703  H2  TIP3 2878     -18.935  42.022 -63.991  1.00  0.00      SOLV H
ATOM  37704  OH2 TIP3 2879     -23.028  38.373 -68.470  1.00  0.00      SOLV O
ATOM  37705  H1  TIP3 2879     -23.853  37.857 -68.594  1.00  0.00      SOLV H
ATOM  37706  H2  TIP3 2879     -22.399  37.780 -68.933  1.00  0.00      SOLV H
ATOM  37707  OH2 TIP3 2880     -25.710  39.630 -66.782  1.00  0.00      SOLV O
ATOM  37708  H1  TIP3 2880     -25.975  39.266 -65.906  1.00  0.00      SOLV H
ATOM  37709  H2  TIP3 2880     -24.872  39.166 -66.933  1.00  0.00      SOLV H
ATOM  37710  OH2 TIP3 2881     -24.600  44.909 -64.352  1.00  0.00      SOLV O
ATOM  37711  H1  TIP3 2881     -25.103  44.183 -64.762  1.00  0.00      SOLV H
ATOM  37712  H2  TIP3 2881     -24.677  45.644 -64.993  1.00  0.00      SOLV H
ATOM  37713  OH2 TIP3 2882     -31.660  28.970 -64.943  1.00  0.00      SOLV O
ATOM  37714  H1  TIP3 2882     -32.619  28.852 -65.052  1.00  0.00      SOLV H
ATOM  37715  H2  TIP3 2882     -31.408  28.170 -64.453  1.00  0.00      SOLV H
ATOM  37716  OH2 TIP3 2883     -23.226  31.605 -65.918  1.00  0.00      SOLV O
ATOM  37717  H1  TIP3 2883     -22.540  31.906 -65.305  1.00  0.00      SOLV H
ATOM  37718  H2  TIP3 2883     -23.309  30.654 -65.697  1.00  0.00      SOLV H
ATOM  37719  OH2 TIP3 2884     -22.384  31.337 -74.598  1.00  0.00      SOLV O
ATOM  37720  H1  TIP3 2884     -22.284  31.794 -75.465  1.00  0.00      SOLV H
ATOM  37721  H2  TIP3 2884     -22.084  32.036 -73.980  1.00  0.00      SOLV H
ATOM  37722  OH2 TIP3 2885     -25.764  32.311 -74.026  1.00  0.00      SOLV O
ATOM  37723  H1  TIP3 2885     -25.130  33.049 -73.897  1.00  0.00      SOLV H
ATOM  37724  H2  TIP3 2885     -25.853  31.984 -73.105  1.00  0.00      SOLV H
ATOM  37725  OH2 TIP3 2886     -25.308  33.608 -64.964  1.00  0.00      SOLV O
ATOM  37726  H1  TIP3 2886     -25.433  33.878 -64.038  1.00  0.00      SOLV H
ATOM  37727  H2  TIP3 2886     -24.679  32.869 -64.901  1.00  0.00      SOLV H
ATOM  37728  OH2 TIP3 2887     -24.018  29.684 -73.224  1.00  0.00      SOLV O
ATOM  37729  H1  TIP3 2887     -24.361  30.234 -72.495  1.00  0.00      SOLV H
ATOM  37730  H2  TIP3 2887     -23.397  30.319 -73.658  1.00  0.00      SOLV H
ATOM  37731  OH2 TIP3 2888     -28.303  29.436 -76.293  1.00  0.00      SOLV O
ATOM  37732  H1  TIP3 2888     -28.420  30.285 -75.831  1.00  0.00      SOLV H
ATOM  37733  H2  TIP3 2888     -27.329  29.355 -76.244  1.00  0.00      SOLV H
ATOM  37734  OH2 TIP3 2889     -18.861  33.509 -63.946  1.00  0.00      SOLV O
ATOM  37735  H1  TIP3 2889     -19.822  33.352 -64.092  1.00  0.00      SOLV H
ATOM  37736  H2  TIP3 2889     -18.550  33.423 -64.859  1.00  0.00      SOLV H
ATOM  37737  OH2 TIP3 2890     -21.471  36.591 -69.994  1.00  0.00      SOLV O
ATOM  37738  H1  TIP3 2890     -22.099  35.882 -70.255  1.00  0.00      SOLV H
ATOM  37739  H2  TIP3 2890     -20.781  36.070 -69.525  1.00  0.00      SOLV H
ATOM  37740  OH2 TIP3 2891     -23.545  45.691 -68.345  1.00  0.00      SOLV O
ATOM  37741  H1  TIP3 2891     -23.810  46.316 -69.025  1.00  0.00      SOLV H
ATOM  37742  H2  TIP3 2891     -22.620  46.006 -68.177  1.00  0.00      SOLV H
ATOM  37743  OH2 TIP3 2892     -30.100  26.521 -69.586  1.00  0.00      SOLV O
ATOM  37744  H1  TIP3 2892     -30.208  26.438 -70.556  1.00  0.00      SOLV H
ATOM  37745  H2  TIP3 2892     -30.168  25.592 -69.287  1.00  0.00      SOLV H
ATOM  37746  OH2 TIP3 2893     -37.247  41.227 -61.865  1.00  0.00      SOLV O
ATOM  37747  H1  TIP3 2893     -36.550  41.221 -61.183  1.00  0.00      SOLV H
ATOM  37748  H2  TIP3 2893     -37.327  40.286 -62.095  1.00  0.00      SOLV H
ATOM  37749  OH2 TIP3 2894     -32.563  42.008 -60.482  1.00  0.00      SOLV O
ATOM  37750  H1  TIP3 2894     -31.674  41.768 -60.185  1.00  0.00      SOLV H
ATOM  37751  H2  TIP3 2894     -32.592  41.581 -61.361  1.00  0.00      SOLV H
ATOM  37752  OH2 TIP3 2895     -25.812  42.566 -61.728  1.00  0.00      SOLV O
ATOM  37753  H1  TIP3 2895     -25.891  41.689 -61.289  1.00  0.00      SOLV H
ATOM  37754  H2  TIP3 2895     -25.198  43.040 -61.137  1.00  0.00      SOLV H
ATOM  37755  OH2 TIP3 2896     -35.218  35.598 -61.061  1.00  0.00      SOLV O
ATOM  37756  H1  TIP3 2896     -34.850  34.727 -61.302  1.00  0.00      SOLV H
ATOM  37757  H2  TIP3 2896     -35.975  35.660 -61.686  1.00  0.00      SOLV H
ATOM  37758  OH2 TIP3 2897     -29.098  37.854 -61.687  1.00  0.00      SOLV O
ATOM  37759  H1  TIP3 2897     -29.367  38.052 -62.598  1.00  0.00      SOLV H
ATOM  37760  H2  TIP3 2897     -28.604  37.012 -61.800  1.00  0.00      SOLV H
ATOM  37761  OH2 TIP3 2898     -23.606  39.627 -64.203  1.00  0.00      SOLV O
ATOM  37762  H1  TIP3 2898     -22.962  40.343 -64.371  1.00  0.00      SOLV H
ATOM  37763  H2  TIP3 2898     -24.451  40.075 -64.347  1.00  0.00      SOLV H
ATOM  37764  OH2 TIP3 2899     -33.597  33.241 -61.718  1.00  0.00      SOLV O
ATOM  37765  H1  TIP3 2899     -32.746  32.797 -61.820  1.00  0.00      SOLV H
ATOM  37766  H2  TIP3 2899     -33.639  33.342 -60.744  1.00  0.00      SOLV H
ATOM  37767  OH2 TIP3 2900     -29.511  33.580 -64.309  1.00  0.00      SOLV O
ATOM  37768  H1  TIP3 2900     -30.361  34.065 -64.263  1.00  0.00      SOLV H
ATOM  37769  H2  TIP3 2900     -29.017  34.099 -64.974  1.00  0.00      SOLV H
ATOM  37770  OH2 TIP3 2901     -25.554  37.770 -60.890  1.00  0.00      SOLV O
ATOM  37771  H1  TIP3 2901     -24.643  37.879 -61.194  1.00  0.00      SOLV H
ATOM  37772  H2  TIP3 2901     -25.521  36.898 -60.465  1.00  0.00      SOLV H
ATOM  37773  OH2 TIP3 2902     -28.163  31.316 -63.308  1.00  0.00      SOLV O
ATOM  37774  H1  TIP3 2902     -27.885  30.692 -64.010  1.00  0.00      SOLV H
ATOM  37775  H2  TIP3 2902     -28.531  32.053 -63.839  1.00  0.00      SOLV H
ATOM  37776  OH2 TIP3 2903     -27.396  29.716 -65.594  1.00  0.00      SOLV O
ATOM  37777  H1  TIP3 2903     -27.053  30.475 -66.134  1.00  0.00      SOLV H
ATOM  37778  H2  TIP3 2903     -28.194  29.479 -66.113  1.00  0.00      SOLV H
ATOM  37779  OH2 TIP3 2904     -27.731  35.532 -65.411  1.00  0.00      SOLV O
ATOM  37780  H1  TIP3 2904     -26.993  35.474 -66.034  1.00  0.00      SOLV H
ATOM  37781  H2  TIP3 2904     -28.351  36.119 -65.887  1.00  0.00      SOLV H
ATOM  37782  OH2 TIP3 2905     -22.851  34.852 -60.533  1.00  0.00      SOLV O
ATOM  37783  H1  TIP3 2905     -22.274  34.084 -60.660  1.00  0.00      SOLV H
ATOM  37784  H2  TIP3 2905     -22.220  35.582 -60.611  1.00  0.00      SOLV H
ATOM  37785  OH2 TIP3 2906     -22.478  37.990 -62.401  1.00  0.00      SOLV O
ATOM  37786  H1  TIP3 2906     -23.003  38.559 -63.010  1.00  0.00      SOLV H
ATOM  37787  H2  TIP3 2906     -21.582  38.359 -62.576  1.00  0.00      SOLV H
ATOM  37788  OH2 TIP3 2907     -30.032  31.771 -61.248  1.00  0.00      SOLV O
ATOM  37789  H1  TIP3 2907     -30.580  30.993 -61.469  1.00  0.00      SOLV H
ATOM  37790  H2  TIP3 2907     -29.430  31.804 -62.018  1.00  0.00      SOLV H
ATOM  37791  OH2 TIP3 2908     -25.698  27.643 -65.310  1.00  0.00      SOLV O
ATOM  37792  H1  TIP3 2908     -26.263  28.446 -65.416  1.00  0.00      SOLV H
ATOM  37793  H2  TIP3 2908     -26.241  26.979 -65.777  1.00  0.00      SOLV H
ATOM  37794  OH2 TIP3 2909     -25.927  32.096 -61.769  1.00  0.00      SOLV O
ATOM  37795  H1  TIP3 2909     -26.168  31.742 -60.895  1.00  0.00      SOLV H
ATOM  37796  H2  TIP3 2909     -26.685  31.768 -62.298  1.00  0.00      SOLV H
ATOM  37797  OH2 TIP3 2910     -23.192  32.318 -62.665  1.00  0.00      SOLV O
ATOM  37798  H1  TIP3 2910     -24.064  32.006 -62.363  1.00  0.00      SOLV H
ATOM  37799  H2  TIP3 2910     -22.580  31.889 -62.033  1.00  0.00      SOLV H
ATOM  37800  OH2 TIP3 2911     -21.169  31.575 -60.807  1.00  0.00      SOLV O
ATOM  37801  H1  TIP3 2911     -20.929  30.624 -60.806  1.00  0.00      SOLV H
ATOM  37802  H2  TIP3 2911     -21.477  31.725 -59.888  1.00  0.00      SOLV H
ATOM  37803  OH2 TIP3 2912     -31.215  29.297 -61.636  1.00  0.00      SOLV O
ATOM  37804  H1  TIP3 2912     -30.823  28.622 -62.217  1.00  0.00      SOLV H
ATOM  37805  H2  TIP3 2912     -31.027  28.921 -60.754  1.00  0.00      SOLV H
ATOM  37806  OH2 TIP3 2913     -25.314  27.166 -62.650  1.00  0.00      SOLV O
ATOM  37807  H1  TIP3 2913     -24.488  26.643 -62.699  1.00  0.00      SOLV H
ATOM  37808  H2  TIP3 2913     -25.502  27.292 -63.603  1.00  0.00      SOLV H
ATOM  37809  OH2 TIP3 2914     -25.451  28.829 -60.481  1.00  0.00      SOLV O
ATOM  37810  H1  TIP3 2914     -25.412  28.327 -61.327  1.00  0.00      SOLV H
ATOM  37811  H2  TIP3 2914     -26.258  29.373 -60.598  1.00  0.00      SOLV H
ATOM  37812  OH2 TIP3 2915     -21.289  47.088 -68.022  1.00  0.00      SOLV O
ATOM  37813  H1  TIP3 2915     -20.990  47.371 -67.145  1.00  0.00      SOLV H
ATOM  37814  H2  TIP3 2915     -20.863  47.754 -68.613  1.00  0.00      SOLV H
ATOM  37815  OH2 TIP3 2916     -21.543  46.568 -65.131  1.00  0.00      SOLV O
ATOM  37816  H1  TIP3 2916     -21.662  45.693 -65.556  1.00  0.00      SOLV H
ATOM  37817  H2  TIP3 2916     -20.808  46.355 -64.535  1.00  0.00      SOLV H
ATOM  37818  OH2 TIP3 2917     -21.535  42.003 -60.499  1.00  0.00      SOLV O
ATOM  37819  H1  TIP3 2917     -22.357  41.746 -60.042  1.00  0.00      SOLV H
ATOM  37820  H2  TIP3 2917     -21.330  42.870 -60.095  1.00  0.00      SOLV H
ATOM  37821  OH2 TIP3 2918     -18.436  38.833 -73.123  1.00  0.00      SOLV O
ATOM  37822  H1  TIP3 2918     -19.218  38.257 -72.996  1.00  0.00      SOLV H
ATOM  37823  H2  TIP3 2918     -18.427  39.315 -72.285  1.00  0.00      SOLV H
ATOM  37824  OH2 TIP3 2919     -19.806  41.698 -68.092  1.00  0.00      SOLV O
ATOM  37825  H1  TIP3 2919     -18.975  41.415 -68.520  1.00  0.00      SOLV H
ATOM  37826  H2  TIP3 2919     -19.831  42.651 -68.334  1.00  0.00      SOLV H
ATOM  37827  OH2 TIP3 2920     -22.217  43.930 -65.852  1.00  0.00      SOLV O
ATOM  37828  H1  TIP3 2920     -23.049  43.975 -65.360  1.00  0.00      SOLV H
ATOM  37829  H2  TIP3 2920     -22.471  43.471 -66.681  1.00  0.00      SOLV H
ATOM  37830  OH2 TIP3 2921     -20.459  37.058 -72.522  1.00  0.00      SOLV O
ATOM  37831  H1  TIP3 2921     -20.134  36.164 -72.727  1.00  0.00      SOLV H
ATOM  37832  H2  TIP3 2921     -20.749  36.967 -71.589  1.00  0.00      SOLV H
ATOM  37833  OH2 TIP3 2922     -35.080  33.818 -68.443  1.00  0.00      SOLV O
ATOM  37834  H1  TIP3 2922     -34.968  34.369 -69.239  1.00  0.00      SOLV H
ATOM  37835  H2  TIP3 2922     -34.201  33.999 -68.031  1.00  0.00      SOLV H
ATOM  37836  OH2 TIP3 2923     -20.100  39.246 -62.785  1.00  0.00      SOLV O
ATOM  37837  H1  TIP3 2923     -19.256  38.740 -62.816  1.00  0.00      SOLV H
ATOM  37838  H2  TIP3 2923     -19.815  40.129 -63.070  1.00  0.00      SOLV H
ATOM  37839  OH2 TIP3 2924     -17.990  37.656 -62.440  1.00  0.00      SOLV O
ATOM  37840  H1  TIP3 2924     -18.667  36.946 -62.440  1.00  0.00      SOLV H
ATOM  37841  H2  TIP3 2924     -17.176  37.112 -62.371  1.00  0.00      SOLV H
ATOM  37842  OH2 TIP3 2925     -19.667  34.685 -74.157  1.00  0.00      SOLV O
ATOM  37843  H1  TIP3 2925     -19.154  33.842 -74.094  1.00  0.00      SOLV H
ATOM  37844  H2  TIP3 2925     -18.992  35.243 -74.576  1.00  0.00      SOLV H
ATOM  37845  OH2 TIP3 2926     -19.396  35.330 -68.702  1.00  0.00      SOLV O
ATOM  37846  H1  TIP3 2926     -18.547  35.824 -68.776  1.00  0.00      SOLV H
ATOM  37847  H2  TIP3 2926     -19.542  35.405 -67.742  1.00  0.00      SOLV H
ATOM  37848  OH2 TIP3 2927     -19.519  36.071 -65.967  1.00  0.00      SOLV O
ATOM  37849  H1  TIP3 2927     -20.446  36.153 -65.659  1.00  0.00      SOLV H
ATOM  37850  H2  TIP3 2927     -19.292  37.003 -66.171  1.00  0.00      SOLV H
ATOM  37851  OH2 TIP3 2928     -33.842  29.466 -62.397  1.00  0.00      SOLV O
ATOM  37852  H1  TIP3 2928     -32.880  29.528 -62.221  1.00  0.00      SOLV H
ATOM  37853  H2  TIP3 2928     -33.995  28.519 -62.209  1.00  0.00      SOLV H
ATOM  37854  OH2 TIP3 2929     -15.419  31.247 -60.643  1.00  0.00      SOLV O
ATOM  37855  H1  TIP3 2929     -14.690  30.797 -61.122  1.00  0.00      SOLV H
ATOM  37856  H2  TIP3 2929     -15.625  31.994 -61.242  1.00  0.00      SOLV H
ATOM  37857  OH2 TIP3 2930     -18.258  32.374 -74.113  1.00  0.00      SOLV O
ATOM  37858  H1  TIP3 2930     -17.905  32.024 -73.271  1.00  0.00      SOLV H
ATOM  37859  H2  TIP3 2930     -18.603  31.559 -74.528  1.00  0.00      SOLV H
ATOM  37860  OH2 TIP3 2931     -32.260  28.233 -69.519  1.00  0.00      SOLV O
ATOM  37861  H1  TIP3 2931     -31.502  27.628 -69.395  1.00  0.00      SOLV H
ATOM  37862  H2  TIP3 2931     -31.868  29.079 -69.232  1.00  0.00      SOLV H
ATOM  37863  OH2 TIP3 2932     -34.754  30.538 -68.493  1.00  0.00      SOLV O
ATOM  37864  H1  TIP3 2932     -34.140  30.580 -69.260  1.00  0.00      SOLV H
ATOM  37865  H2  TIP3 2932     -34.605  31.415 -68.126  1.00  0.00      SOLV H
ATOM  37866  OH2 TIP3 2933     -16.545  33.018 -62.363  1.00  0.00      SOLV O
ATOM  37867  H1  TIP3 2933     -17.517  33.129 -62.367  1.00  0.00      SOLV H
ATOM  37868  H2  TIP3 2933     -16.434  32.502 -63.181  1.00  0.00      SOLV H
ATOM  37869  OH2 TIP3 2934     -32.743  25.824 -66.153  1.00  0.00      SOLV O
ATOM  37870  H1  TIP3 2934     -33.387  25.534 -65.490  1.00  0.00      SOLV H
ATOM  37871  H2  TIP3 2934     -33.326  26.305 -66.779  1.00  0.00      SOLV H
ATOM  37872  OH2 TIP3 2935     -35.156  39.186 -61.947  1.00  0.00      SOLV O
ATOM  37873  H1  TIP3 2935     -35.913  38.848 -62.463  1.00  0.00      SOLV H
ATOM  37874  H2  TIP3 2935     -35.318  38.803 -61.077  1.00  0.00      SOLV H
ATOM  37875  OH2 TIP3 2936     -32.748  40.895 -65.608  1.00  0.00      SOLV O
ATOM  37876  H1  TIP3 2936     -33.354  41.566 -65.983  1.00  0.00      SOLV H
ATOM  37877  H2  TIP3 2936     -31.881  41.250 -65.830  1.00  0.00      SOLV H
ATOM  37878  OH2 TIP3 2937     -29.112  43.682 -62.843  1.00  0.00      SOLV O
ATOM  37879  H1  TIP3 2937     -28.919  43.452 -61.906  1.00  0.00      SOLV H
ATOM  37880  H2  TIP3 2937     -28.414  44.352 -63.009  1.00  0.00      SOLV H
ATOM  37881  OH2 TIP3 2938     -27.381  45.726 -63.473  1.00  0.00      SOLV O
ATOM  37882  H1  TIP3 2938     -26.508  45.394 -63.743  1.00  0.00      SOLV H
ATOM  37883  H2  TIP3 2938     -27.149  46.154 -62.620  1.00  0.00      SOLV H
ATOM  37884  OH2 TIP3 2939     -16.865  30.930 -64.420  1.00  0.00      SOLV O
ATOM  37885  H1  TIP3 2939     -17.683  30.903 -64.947  1.00  0.00      SOLV H
ATOM  37886  H2  TIP3 2939     -16.396  30.129 -64.753  1.00  0.00      SOLV H
ATOM  37887  OH2 TIP3 2940     -26.864  44.842 -66.403  1.00  0.00      SOLV O
ATOM  37888  H1  TIP3 2940     -27.006  44.834 -67.365  1.00  0.00      SOLV H
ATOM  37889  H2  TIP3 2940     -26.220  45.583 -66.342  1.00  0.00      SOLV H
ATOM  37890  OH2 TIP3 2941     -24.998  46.920 -66.263  1.00  0.00      SOLV O
ATOM  37891  H1  TIP3 2941     -25.155  47.869 -66.477  1.00  0.00      SOLV H
ATOM  37892  H2  TIP3 2941     -24.385  46.651 -66.978  1.00  0.00      SOLV H
ATOM  37893  OH2 TIP3 2942     -23.529  30.093 -70.082  1.00  0.00      SOLV O
ATOM  37894  H1  TIP3 2942     -23.995  29.261 -69.884  1.00  0.00      SOLV H
ATOM  37895  H2  TIP3 2942     -22.744  29.790 -70.565  1.00  0.00      SOLV H
ATOM  37896  OH2 TIP3 2943     -18.101  29.932 -69.969  1.00  0.00      SOLV O
ATOM  37897  H1  TIP3 2943     -17.697  30.660 -70.492  1.00  0.00      SOLV H
ATOM  37898  H2  TIP3 2943     -19.031  29.958 -70.266  1.00  0.00      SOLV H
ATOM  37899  OH2 TIP3 2944     -16.940  31.669 -71.760  1.00  0.00      SOLV O
ATOM  37900  H1  TIP3 2944     -16.077  31.394 -72.139  1.00  0.00      SOLV H
ATOM  37901  H2  TIP3 2944     -16.780  32.634 -71.641  1.00  0.00      SOLV H
ATOM  37902  OH2 TIP3 2945     -30.317  26.219 -72.356  1.00  0.00      SOLV O
ATOM  37903  H1  TIP3 2945     -31.059  25.691 -72.710  1.00  0.00      SOLV H
ATOM  37904  H2  TIP3 2945     -29.590  25.564 -72.443  1.00  0.00      SOLV H
ATOM  37905  OH2 TIP3 2946     -31.288  25.620 -76.289  1.00  0.00      SOLV O
ATOM  37906  H1  TIP3 2946     -31.104  26.197 -77.044  1.00  0.00      SOLV H
ATOM  37907  H2  TIP3 2946     -32.162  25.914 -76.020  1.00  0.00      SOLV H
ATOM  37908  OH2 TIP3 2947     -25.938  27.519 -72.428  1.00  0.00      SOLV O
ATOM  37909  H1  TIP3 2947     -25.333  28.246 -72.661  1.00  0.00      SOLV H
ATOM  37910  H2  TIP3 2947     -25.968  27.606 -71.467  1.00  0.00      SOLV H
ATOM  37911  OH2 TIP3 2948     -20.726  29.618 -70.891  1.00  0.00      SOLV O
ATOM  37912  H1  TIP3 2948     -20.664  29.618 -71.853  1.00  0.00      SOLV H
ATOM  37913  H2  TIP3 2948     -20.868  28.665 -70.690  1.00  0.00      SOLV H
ATOM  37914  OH2 TIP3 2949     -19.567  30.083 -75.156  1.00  0.00      SOLV O
ATOM  37915  H1  TIP3 2949     -20.485  30.343 -75.329  1.00  0.00      SOLV H
ATOM  37916  H2  TIP3 2949     -19.678  29.130 -74.947  1.00  0.00      SOLV H
ATOM  37917  OH2 TIP3 2950     -25.692  30.039 -75.554  1.00  0.00      SOLV O
ATOM  37918  H1  TIP3 2950     -25.150  29.515 -74.943  1.00  0.00      SOLV H
ATOM  37919  H2  TIP3 2950     -25.736  30.876 -75.047  1.00  0.00      SOLV H
ATOM  37920  OH2 TIP3 2951     -30.564  26.738 -62.846  1.00  0.00      SOLV O
ATOM  37921  H1  TIP3 2951     -30.773  25.863 -62.484  1.00  0.00      SOLV H
ATOM  37922  H2  TIP3 2951     -29.689  26.889 -62.430  1.00  0.00      SOLV H
ATOM  37923  OH2 TIP3 2952     -28.405  26.762 -61.137  1.00  0.00      SOLV O
ATOM  37924  H1  TIP3 2952     -27.473  26.769 -61.410  1.00  0.00      SOLV H
ATOM  37925  H2  TIP3 2952     -28.480  25.877 -60.729  1.00  0.00      SOLV H
ATOM  37926  OH2 TIP3 2953     -20.204  28.995 -61.053  1.00  0.00      SOLV O
ATOM  37927  H1  TIP3 2953     -20.071  28.488 -60.225  1.00  0.00      SOLV H
ATOM  37928  H2  TIP3 2953     -19.284  29.211 -61.311  1.00  0.00      SOLV H
ATOM  37929  OH2 TIP3 2954     -22.721  45.134 -62.283  1.00  0.00      SOLV O
ATOM  37930  H1  TIP3 2954     -23.341  44.801 -62.961  1.00  0.00      SOLV H
ATOM  37931  H2  TIP3 2954     -23.083  46.028 -62.147  1.00  0.00      SOLV H
ATOM  37932  OH2 TIP3 2955     -14.946  40.256 -67.304  1.00  0.00      SOLV O
ATOM  37933  H1  TIP3 2955     -14.616  39.516 -66.755  1.00  0.00      SOLV H
ATOM  37934  H2  TIP3 2955     -14.320  40.954 -67.068  1.00  0.00      SOLV H
ATOM  37935  OH2 TIP3 2956     -16.745  39.572 -71.036  1.00  0.00      SOLV O
ATOM  37936  H1  TIP3 2956     -16.155  38.932 -70.577  1.00  0.00      SOLV H
ATOM  37937  H2  TIP3 2956     -16.591  39.286 -71.950  1.00  0.00      SOLV H
ATOM  37938  OH2 TIP3 2957     -11.184  36.340 -70.877  1.00  0.00      SOLV O
ATOM  37939  H1  TIP3 2957     -10.610  37.068 -71.181  1.00  0.00      SOLV H
ATOM  37940  H2  TIP3 2957     -10.868  35.612 -71.437  1.00  0.00      SOLV H
ATOM  37941  OH2 TIP3 2958     -15.103  37.635 -70.258  1.00  0.00      SOLV O
ATOM  37942  H1  TIP3 2958     -14.316  37.449 -69.703  1.00  0.00      SOLV H
ATOM  37943  H2  TIP3 2958     -14.853  37.226 -71.099  1.00  0.00      SOLV H
ATOM  37944  OH2 TIP3 2959     -11.841  35.244 -66.867  1.00  0.00      SOLV O
ATOM  37945  H1  TIP3 2959     -12.362  35.676 -67.568  1.00  0.00      SOLV H
ATOM  37946  H2  TIP3 2959     -12.523  35.143 -66.173  1.00  0.00      SOLV H
ATOM  37947  OH2 TIP3 2960     -11.944  43.300 -66.694  1.00  0.00      SOLV O
ATOM  37948  H1  TIP3 2960     -12.801  43.637 -66.347  1.00  0.00      SOLV H
ATOM  37949  H2  TIP3 2960     -11.481  44.129 -66.865  1.00  0.00      SOLV H
ATOM  37950  OH2 TIP3 2961     -12.931  36.743 -68.879  1.00  0.00      SOLV O
ATOM  37951  H1  TIP3 2961     -12.493  37.487 -68.403  1.00  0.00      SOLV H
ATOM  37952  H2  TIP3 2961     -12.230  36.525 -69.539  1.00  0.00      SOLV H
ATOM  37953  OH2 TIP3 2962     -14.166  44.600 -65.798  1.00  0.00      SOLV O
ATOM  37954  H1  TIP3 2962     -14.471  45.499 -66.024  1.00  0.00      SOLV H
ATOM  37955  H2  TIP3 2962     -14.996  44.219 -65.440  1.00  0.00      SOLV H
ATOM  37956  OH2 TIP3 2963      -7.223  33.690 -68.938  1.00  0.00      SOLV O
ATOM  37957  H1  TIP3 2963      -7.228  32.913 -69.515  1.00  0.00      SOLV H
ATOM  37958  H2  TIP3 2963      -8.130  34.025 -69.072  1.00  0.00      SOLV H
ATOM  37959  OH2 TIP3 2964      -4.276  42.366 -64.650  1.00  0.00      SOLV O
ATOM  37960  H1  TIP3 2964      -4.551  43.054 -64.011  1.00  0.00      SOLV H
ATOM  37961  H2  TIP3 2964      -4.770  42.589 -65.452  1.00  0.00      SOLV H
ATOM  37962  OH2 TIP3 2965     -12.119  41.148 -68.330  1.00  0.00      SOLV O
ATOM  37963  H1  TIP3 2965     -11.806  41.525 -69.174  1.00  0.00      SOLV H
ATOM  37964  H2  TIP3 2965     -12.023  41.922 -67.735  1.00  0.00      SOLV H
ATOM  37965  OH2 TIP3 2966     -12.715  45.658 -63.635  1.00  0.00      SOLV O
ATOM  37966  H1  TIP3 2966     -13.443  46.123 -63.179  1.00  0.00      SOLV H
ATOM  37967  H2  TIP3 2966     -13.188  45.206 -64.357  1.00  0.00      SOLV H
ATOM  37968  OH2 TIP3 2967     -14.392  40.968 -64.408  1.00  0.00      SOLV O
ATOM  37969  H1  TIP3 2967     -14.607  41.607 -63.701  1.00  0.00      SOLV H
ATOM  37970  H2  TIP3 2967     -15.284  40.654 -64.645  1.00  0.00      SOLV H
ATOM  37971  OH2 TIP3 2968     -15.145  46.893 -62.960  1.00  0.00      SOLV O
ATOM  37972  H1  TIP3 2968     -15.278  46.898 -63.919  1.00  0.00      SOLV H
ATOM  37973  H2  TIP3 2968     -15.938  46.415 -62.635  1.00  0.00      SOLV H
```
