## Supplementary material for "PCNA is a Nucleotide Exchange Factor for the Clamp Loader ATPase Complex": molecular dynamics input files: RFCA_tauRAMD.inp

```
structure               /path/to/input.psf
coordinates             /path/to/input.pdb

set temp                310.15;
outputName              RFCA_tauRAMD;           # base name for output from this run
                                            # NAMD writes two files at the end, final coord and vel
                                            # in the format of first-dyn.coor and first-dyn.vel

set inputname           /path/tp/prod.restart; # final frame from production run
binCoordinates          $inputname.coor;    # coordinates from last run (binary)
binVelocities           $inputname.vel;     # velocities from last run (binary)
extendedSystem          $inputname.xsc;     # cell dimensions from last run (binary)

dcdfreq                 500;
dcdUnitCell             yes;                # the file will contain unit cell info in the style of
                                            # charmm dcd files. if yes, the dcd files will contain
                                            # unit cell information in the style of charmm DCD files.
xstFreq                 5000;               # XSTFreq: control how often the extended systen configuration
                                            # will be appended to the XST file
outputEnergies          5000;               # 5000 steps = every 10ps
                                            # The number of timesteps between each energy output of NAMD
outputTiming            5000;               # The number of timesteps between each timing output shows
                                            # time per step and time to completion
restartfreq             5000;               # 5000 steps = every 10ps

# Force-Field Parameters
paraTypeCharmm          on;                 # We're using charmm type parameter file(s)
                                            # multiple definitions may be used but only one file per definition
parameters              /path/to/par_all36m_prot.prm
parameters              /path/to/par_all36_na.prm
parameters              /path/to/par_all36_carb.prm
parameters              /path/to/par_all36_lipid.prm
parameters              /path/to/par_all36_cgenff.prm
parameters              /path/to/par_interface.prm
parameters              /path/to/toppar_all36_moreions.str
parameters              /path/to/toppar_all36_nano_lig.str
parameters              /path/to/toppar_all36_nano_lig_patch.str
parameters              /path/to/toppar_all36_synthetic_polymer.str
parameters              /path/to/toppar_all36_synthetic_polymer_patch.str
parameters              /path/to/toppar_all36_polymer_solvent.str
parameters              /path/to/toppar_water_ions_cufix.str
parameters              /path/to/toppar_dum_noble_gases.str
parameters              /path/to/toppar_ions_won.str
parameters              /path/to/toppar_all36_prot_arg0.str
parameters              /path/to/toppar_all36_prot_c36m_d_aminoacids.str
parameters              /path/to/toppar_all36_prot_fluoro_alkanes.str
parameters              /path/to/toppar_all36_prot_heme.str
parameters              /path/to/toppar_all36_prot_na_combined.str
parameters              /path/to/toppar_all36_prot_retinol.str
parameters              /path/to/toppar_all36_prot_model.str
parameters              /path/to/toppar_all36_prot_modify_res.str
parameters              /path/to/toppar_all36_na_nad_ppi.str
parameters              /path/to/toppar_all36_na_rna_modified.str
parameters              /path/to/toppar_all36_lipid_sphingo.str
parameters              /path/to/toppar_all36_lipid_archaeal.str
parameters              /path/to/toppar_all36_lipid_bacterial.str
parameters              /path/to/toppar_all36_lipid_cardiolipin.str
parameters              /path/to/toppar_all36_lipid_cholesterol.str
parameters              /path/to/toppar_all36_lipid_dag.str
parameters              /path/to/toppar_all36_lipid_inositol.str
parameters              /path/to/toppar_all36_lipid_lnp.str
parameters              /path/to/toppar_all36_lipid_lps.str
parameters              /path/to/toppar_all36_lipid_mycobacterial.str
parameters              /path/to/toppar_all36_lipid_miscellaneous.str
parameters              /path/to/toppar_all36_lipid_model.str
parameters              /path/to/toppar_all36_lipid_prot.str
parameters              /path/to/toppar_all36_lipid_tag.str
parameters              /path/to/toppar_all36_lipid_yeast.str
parameters              /path/to/toppar_all36_lipid_hmmm.str
parameters              /path/to/toppar_all36_lipid_detergent.str
parameters              /path/to/toppar_all36_lipid_ether.str
parameters              /path/to/toppar_all36_carb_glycolipid.str
parameters              /path/to/toppar_all36_carb_glycopeptide.str
parameters              /path/to/toppar_all36_carb_imlab.str
parameters              /path/to/toppar_all36_label_spin.str
parameters              /path/to/toppar_all36_label_fluorophore.str

# Nonbonded Parameters
exclude                 scaled1-4           # non-bonded exclusion policy to use "none,1-2,1-3,1-4,or scaled1-4"
                                            # 1-2: all atoms pairs that are bonded are going to be ignored
                                            # 1-3: 3 consecutively bonded are excluded
                                            # scaled1-4: include all the 1-3, and modified 1-4 interactions
                                            # electrostatic scaled by 1-4scaling factor 1.0
                                            # vdW special 1-4 parameters in charmm parameter file.
1-4scaling              1.0
switching               on
vdwForceSwitching       on;                 # New option for force-based switching of vdW
                                            # if both switching and vdwForceSwitching are on CHARMM force
                                            # switching is used for vdW forces.

# You have some freedom choosing the cutoff
cutoff                  12.0;               # may use smaller, maybe 10., with PME
switchdist              10.0;               # cutoff - 2.
                                            # switchdist - where you start to switch
                                            # cutoff - where you stop accounting for nonbond interactions.
                                            # correspondence in charmm:
                                            # (cutnb,ctofnb,ctonnb = pairlistdist,cutoff,switchdist)
pairlistdist            16.0;               # stores the all the pairs with in the distance it should be larger
                                            # than cutoff( + 2.)
stepspercycle           20;                 # 20 redo pairlists every ten steps
pairlistsPerCycle       2;                  # 2 is the default
                                            # cycle represents the number of steps between atom reassignments
                                            # this means every 20/2=10 steps the pairlist will be updated

# Integrator Parameters
timestep                4.0;                # fs/step
rigidBonds              all;                # Bound constraint all bonds involving H are fixed in length
nonbondedFreq           1;                  # nonbonded forces every step
fullElectFrequency      1;                  # PME every step

wrapWater               on;                 # wrap water to central cell
wrapAll                 on;                 # wrap other molecules too
wrapNearest             on;                 # use for non-rectangular cells (wrap to the nearest image)

# PME (for full-system periodic electrostatics)
PME                     yes;
PMEInterpOrder          6;                  # interpolation order (spline order 6 in charmm)
PMEGridSpacing          1.0;                # maximum PME grid space / used to calculate grid size

# Constant Pressure Control (variable volume)
useGroupPressure        yes;                # use a hydrogen-group based pseudo-molecular viral to calcualte pressure and
                                            # has less fluctuation, is needed for rigid bonds (rigidBonds/SHAKE)
useFlexibleCell         no;                 # yes for anisotropic system like membrane
useConstantRatio        no;                 # keeps the ratio of the unit cell in the x-y plane constant A=B

# Constant Temperature Control
langevin                on;                 # langevin dynamics
langevinDamping         1.0;                # damping coefficient of 1/ps (keep low)
langevinTemp            $temp;              # random noise at this level
langevinHydrogen        off;                # don't couple bath to hydrogens

# Constant pressure
langevinPiston          on;                 # Nose-Hoover Langevin piston pressure control
langevinPistonTarget    1.01325;            # target pressure in bar 1atm = 1.01325bar
langevinPistonPeriod    50.0;               # oscillation period in fs. correspond to pgamma T=50fs=0.05ps
                                            # f=1/T=20.0(pgamma)
langevinPistonDecay     25.0;               # oscillation decay time. smaller value corresponds to larger random
                                            # forces and increased coupling to the Langevin temp bath.
                                            # Equal or smaller than piston period
langevinPistonTemp      $temp;              # coupled to heat bath

# run
CUDASOAintegrate on

source /path/to/NAMD/lib/ramd-5/scripts/ramd-5.tcl
ramd firstProtAtom	360;
ramd lastProtAtom	2920;
ramd firstRamdAtom	28858;
ramd lastRamdAtom	28897;
ramd ramdfilename	RFCA_tauRAMD.log;
ramd namdVersion 	3.0;
ramd maxDist		40;
ramd forceRAMD		14;
ramd rMinRamd		0.025;
ramd ramdSeed		1111; # change this e.g. 22222 for replicate 2

numsteps                250000000;             # run stops when this step is reached
run                     250000000;             # 1000 ns or 1 us
```
