## Supplementary material for "PCNA is a Nucleotide Exchange Factor for the Clamp Loader ATPase Complex": molecular dynamics input files: ATP_RFC.psf (part 1 of 33)

```
PSF EXT CMAP XPLOR

         2 !NTITLE
* GENERATED BY CHARMM-GUI FF-Converter
* DATE:   09/10/22   16:32:48

    214073 !NATOM
         1 PROA     292      ARG      N        NH3     -0.300000       7.95900           0
         2 PROA     292      ARG      HT1      HC       0.330000       3.02400           0
         3 PROA     292      ARG      HT2      HC       0.330000       3.02400           0
         4 PROA     292      ARG      HT3      HC       0.330000       3.02400           0
         5 PROA     292      ARG      CA       CT1      0.210000       9.99500           0
         6 PROA     292      ARG      HA       HB1      0.100000       3.02400           0
         7 PROA     292      ARG      CB       CT2     -0.180000       7.97900           0
         8 PROA     292      ARG      HB1      HA2      0.900000E-01   3.02400           0
         9 PROA     292      ARG      HB2      HA2      0.900000E-01   3.02400           0
        10 PROA     292      ARG      CG       CT2     -0.180000       7.97900           0
        11 PROA     292      ARG      HG1      HA2      0.900000E-01   3.02400           0
        12 PROA     292      ARG      HG2      HA2      0.900000E-01   3.02400           0
        13 PROA     292      ARG      CD       CT2      0.200000       7.97900           0
        14 PROA     292      ARG      HD1      HA2      0.900000E-01   3.02400           0
        15 PROA     292      ARG      HD2      HA2      0.900000E-01   3.02400           0
        16 PROA     292      ARG      NE       NC2     -0.700000       11.9910           0
        17 PROA     292      ARG      HE       HC       0.440000       3.02400           0
        18 PROA     292      ARG      CZ       C        0.640000       12.0110           0
        19 PROA     292      ARG      NH1      NC2     -0.800000       9.97500           0
        20 PROA     292      ARG      HH11     HC       0.460000       3.02400           0
        21 PROA     292      ARG      HH12     HC       0.460000       3.02400           0
        22 PROA     292      ARG      NH2      NC2     -0.800000       9.97500           0
        23 PROA     292      ARG      HH21     HC       0.460000       3.02400           0
        24 PROA     292      ARG      HH22     HC       0.460000       3.02400           0
        25 PROA     292      ARG      C        C        0.510000       12.0110           0
        26 PROA     292      ARG      O        O       -0.510000       15.9994           0
        27 PROA     293      GLU      N        NH1     -0.470000       11.9910           0
        28 PROA     293      GLU      HN       H        0.310000       3.02400           0
        29 PROA     293      GLU      CA       CT1      0.700000E-01   9.99500           0
        30 PROA     293      GLU      HA       HB1      0.900000E-01   3.02400           0
        31 PROA     293      GLU      CB       CT2A    -0.180000       7.97900           0
        32 PROA     293      GLU      HB1      HA2      0.900000E-01   3.02400           0
        33 PROA     293      GLU      HB2      HA2      0.900000E-01   3.02400           0
        34 PROA     293      GLU      CG       CT2     -0.280000       7.97900           0
        35 PROA     293      GLU      HG1      HA2      0.900000E-01   3.02400           0
        36 PROA     293      GLU      HG2      HA2      0.900000E-01   3.02400           0
        37 PROA     293      GLU      CD       CC       0.620000       12.0110           0
        38 PROA     293      GLU      OE1      OC      -0.760000       15.9994           0
        39 PROA     293      GLU      OE2      OC      -0.760000       15.9994           0
        40 PROA     293      GLU      C        C        0.510000       12.0110           0
        41 PROA     293      GLU      O        O       -0.510000       15.9994           0
        42 PROA     294      GLU      N        NH1     -0.470000       11.9910           0
        43 PROA     294      GLU      HN       H        0.310000       3.02400           0
        44 PROA     294      GLU      CA       CT1      0.700000E-01   9.99500           0
        45 PROA     294      GLU      HA       HB1      0.900000E-01   3.02400           0
        46 PROA     294      GLU      CB       CT2A    -0.180000       7.97900           0
        47 PROA     294      GLU      HB1      HA2      0.900000E-01   3.02400           0
        48 PROA     294      GLU      HB2      HA2      0.900000E-01   3.02400           0
        49 PROA     294      GLU      CG       CT2     -0.280000       7.97900           0
        50 PROA     294      GLU      HG1      HA2      0.900000E-01   3.02400           0
        51 PROA     294      GLU      HG2      HA2      0.900000E-01   3.02400           0
        52 PROA     294      GLU      CD       CC       0.620000       12.0110           0
        53 PROA     294      GLU      OE1      OC      -0.760000       15.9994           0
        54 PROA     294      GLU      OE2      OC      -0.760000       15.9994           0
        55 PROA     294      GLU      C        C        0.510000       12.0110           0
        56 PROA     294      GLU      O        O       -0.510000       15.9994           0
        57 PROA     295      ASP      N        NH1     -0.470000       11.9910           0
        58 PROA     295      ASP      HN       H        0.310000       3.02400           0
        59 PROA     295      ASP      CA       CT1      0.700000E-01   9.99500           0
        60 PROA     295      ASP      HA       HB1      0.900000E-01   3.02400           0
        61 PROA     295      ASP      CB       CT2A    -0.280000       7.97900           0
        62 PROA     295      ASP      HB1      HA2      0.900000E-01   3.02400           0
        63 PROA     295      ASP      HB2      HA2      0.900000E-01   3.02400           0
        64 PROA     295      ASP      CG       CC       0.620000       12.0110           0
        65 PROA     295      ASP      OD1      OC      -0.760000       15.9994           0
        66 PROA     295      ASP      OD2      OC      -0.760000       15.9994           0
        67 PROA     295      ASP      C        C        0.510000       12.0110           0
        68 PROA     295      ASP      O        O       -0.510000       15.9994           0
        69 PROA     296      LYS      N        NH1     -0.470000       11.9910           0
        70 PROA     296      LYS      HN       H        0.310000       3.02400           0
        71 PROA     296      LYS      CA       CT1      0.700000E-01   9.99500           0
        72 PROA     296      LYS      HA       HB1      0.900000E-01   3.02400           0
        73 PROA     296      LYS      CB       CT2     -0.180000       7.97900           0
        74 PROA     296      LYS      HB1      HA2      0.900000E-01   3.02400           0
        75 PROA     296      LYS      HB2      HA2      0.900000E-01   3.02400           0
        76 PROA     296      LYS      CG       CT2     -0.180000       7.97900           0
        77 PROA     296      LYS      HG1      HA2      0.900000E-01   3.02400           0
        78 PROA     296      LYS      HG2      HA2      0.900000E-01   3.02400           0
        79 PROA     296      LYS      CD       CT2     -0.180000       7.97900           0
        80 PROA     296      LYS      HD1      HA2      0.900000E-01   3.02400           0
        81 PROA     296      LYS      HD2      HA2      0.900000E-01   3.02400           0
        82 PROA     296      LYS      CE       CT2      0.210000       7.97900           0
        83 PROA     296      LYS      HE1      HA2      0.500000E-01   3.02400           0
        84 PROA     296      LYS      HE2      HA2      0.500000E-01   3.02400           0
        85 PROA     296      LYS      NZ       NH3     -0.300000       7.95900           0
        86 PROA     296      LYS      HZ1      HC       0.330000       3.02400           0
        87 PROA     296      LYS      HZ2      HC       0.330000       3.02400           0
        88 PROA     296      LYS      HZ3      HC       0.330000       3.02400           0
        89 PROA     296      LYS      C        C        0.510000       12.0110           0
        90 PROA     296      LYS      O        O       -0.510000       15.9994           0
        91 PROA     297      LEU      N        NH1     -0.470000       11.9910           0
        92 PROA     297      LEU      HN       H        0.310000       3.02400           0
        93 PROA     297      LEU      CA       CT1      0.700000E-01   9.99500           0
        94 PROA     297      LEU      HA       HB1      0.900000E-01   3.02400           0
        95 PROA     297      LEU      CB       CT2     -0.180000       7.97900           0
        96 PROA     297      LEU      HB1      HA2      0.900000E-01   3.02400           0
        97 PROA     297      LEU      HB2      HA2      0.900000E-01   3.02400           0
        98 PROA     297      LEU      CG       CT1     -0.900000E-01   9.99500           0
        99 PROA     297      LEU      HG       HA1      0.900000E-01   3.02400           0
       100 PROA     297      LEU      CD1      CT3     -0.270000       5.96300           0
       101 PROA     297      LEU      HD11     HA3      0.900000E-01   3.02400           0
       102 PROA     297      LEU      HD12     HA3      0.900000E-01   3.02400           0
       103 PROA     297      LEU      HD13     HA3      0.900000E-01   3.02400           0
       104 PROA     297      LEU      CD2      CT3     -0.270000       5.96300           0
       105 PROA     297      LEU      HD21     HA3      0.900000E-01   3.02400           0
       106 PROA     297      LEU      HD22     HA3      0.900000E-01   3.02400           0
       107 PROA     297      LEU      HD23     HA3      0.900000E-01   3.02400           0
       108 PROA     297      LEU      C        C        0.510000       12.0110           0
       109 PROA     297      LEU      O        O       -0.510000       15.9994           0
       110 PROA     298      TRP      N        NH1     -0.470000       11.9910           0
       111 PROA     298      TRP      HN       H        0.310000       3.02400           0
       112 PROA     298      TRP      CA       CT1      0.700000E-01   9.99500           0
       113 PROA     298      TRP      HA       HB1      0.900000E-01   3.02400           0
       114 PROA     298      TRP      CB       CT2     -0.180000       7.97900           0
       115 PROA     298      TRP      HB1      HA2      0.900000E-01   3.02400           0
       116 PROA     298      TRP      HB2      HA2      0.900000E-01   3.02400           0
       117 PROA     298      TRP      CG       CY      -0.300000E-01   12.0110           0
       118 PROA     298      TRP      CD1      CA      -0.150000       9.99500           0
       119 PROA     298      TRP      HD1      HP       0.220000       3.02400           0
       120 PROA     298      TRP      NE1      NY      -0.510000       11.9910           0
       121 PROA     298      TRP      HE1      H        0.370000       3.02400           0
       122 PROA     298      TRP      CE2      CPT      0.240000       12.0110           0
       123 PROA     298      TRP      CD2      CPT      0.110000       12.0110           0
       124 PROA     298      TRP      CE3      CAI     -0.250000       9.99500           0
       125 PROA     298      TRP      HE3      HP       0.170000       3.02400           0
       126 PROA     298      TRP      CZ3      CA      -0.200000       9.99500           0
       127 PROA     298      TRP      HZ3      HP       0.140000       3.02400           0
       128 PROA     298      TRP      CZ2      CAI     -0.270000       9.99500           0
       129 PROA     298      TRP      HZ2      HP       0.160000       3.02400           0
       130 PROA     298      TRP      CH2      CA      -0.140000       9.99500           0
       131 PROA     298      TRP      HH2      HP       0.140000       3.02400           0
       132 PROA     298      TRP      C        C        0.510000       12.0110           0
       133 PROA     298      TRP      O        O       -0.510000       15.9994           0
       134 PROA     299      THR      N        NH1     -0.470000       11.9910           0
       135 PROA     299      THR      HN       H        0.310000       3.02400           0
       136 PROA     299      THR      CA       CT1      0.700000E-01   9.99500           0
       137 PROA     299      THR      HA       HB1      0.900000E-01   3.02400           0
       138 PROA     299      THR      CB       CT1      0.140000       9.99500           0
       139 PROA     299      THR      HB       HA1      0.900000E-01   3.02400           0
       140 PROA     299      THR      OG1      OH1     -0.660000       13.9834           0
       141 PROA     299      THR      HG1      H        0.430000       3.02400           0
       142 PROA     299      THR      CG2      CT3     -0.270000       5.96300           0
       143 PROA     299      THR      HG21     HA3      0.900000E-01   3.02400           0
       144 PROA     299      THR      HG22     HA3      0.900000E-01   3.02400           0
       145 PROA     299      THR      HG23     HA3      0.900000E-01   3.02400           0
       146 PROA     299      THR      C        C        0.510000       12.0110           0
       147 PROA     299      THR      O        O       -0.510000       15.9994           0
       148 PROA     300      VAL      N        NH1     -0.470000       11.9910           0
       149 PROA     300      VAL      HN       H        0.310000       3.02400           0
       150 PROA     300      VAL      CA       CT1      0.700000E-01   9.99500           0
       151 PROA     300      VAL      HA       HB1      0.900000E-01   3.02400           0
       152 PROA     300      VAL      CB       CT1     -0.900000E-01   9.99500           0
       153 PROA     300      VAL      HB       HA1      0.900000E-01   3.02400           0
       154 PROA     300      VAL      CG1      CT3     -0.270000       5.96300           0
       155 PROA     300      VAL      HG11     HA3      0.900000E-01   3.02400           0
       156 PROA     300      VAL      HG12     HA3      0.900000E-01   3.02400           0
       157 PROA     300      VAL      HG13     HA3      0.900000E-01   3.02400           0
       158 PROA     300      VAL      CG2      CT3     -0.270000       5.96300           0
       159 PROA     300      VAL      HG21     HA3      0.900000E-01   3.02400           0
       160 PROA     300      VAL      HG22     HA3      0.900000E-01   3.02400           0
       161 PROA     300      VAL      HG23     HA3      0.900000E-01   3.02400           0
       162 PROA     300      VAL      C        C        0.510000       12.0110           0
       163 PROA     300      VAL      O        O       -0.510000       15.9994           0
       164 PROA     301      LYS      N        NH1     -0.470000       11.9910           0
       165 PROA     301      LYS      HN       H        0.310000       3.02400           0
       166 PROA     301      LYS      CA       CT1      0.700000E-01   9.99500           0
       167 PROA     301      LYS      HA       HB1      0.900000E-01   3.02400           0
       168 PROA     301      LYS      CB       CT2     -0.180000       7.97900           0
       169 PROA     301      LYS      HB1      HA2      0.900000E-01   3.02400           0
       170 PROA     301      LYS      HB2      HA2      0.900000E-01   3.02400           0
       171 PROA     301      LYS      CG       CT2     -0.180000       7.97900           0
       172 PROA     301      LYS      HG1      HA2      0.900000E-01   3.02400           0
       173 PROA     301      LYS      HG2      HA2      0.900000E-01   3.02400           0
       174 PROA     301      LYS      CD       CT2     -0.180000       7.97900           0
       175 PROA     301      LYS      HD1      HA2      0.900000E-01   3.02400           0
       176 PROA     301      LYS      HD2      HA2      0.900000E-01   3.02400           0
       177 PROA     301      LYS      CE       CT2      0.210000       7.97900           0
       178 PROA     301      LYS      HE1      HA2      0.500000E-01   3.02400           0
       179 PROA     301      LYS      HE2      HA2      0.500000E-01   3.02400           0
       180 PROA     301      LYS      NZ       NH3     -0.300000       7.95900           0
       181 PROA     301      LYS      HZ1      HC       0.330000       3.02400           0
       182 PROA     301      LYS      HZ2      HC       0.330000       3.02400           0
       183 PROA     301      LYS      HZ3      HC       0.330000       3.02400           0
       184 PROA     301      LYS      C        C        0.510000       12.0110           0
       185 PROA     301      LYS      O        O       -0.510000       15.9994           0
       186 PROA     302      TYR      N        NH1     -0.470000       11.9910           0
       187 PROA     302      TYR      HN       H        0.310000       3.02400           0
       188 PROA     302      TYR      CA       CT1      0.700000E-01   9.99500           0
       189 PROA     302      TYR      HA       HB1      0.900000E-01   3.02400           0
       190 PROA     302      TYR      CB       CT2     -0.180000       7.97900           0
       191 PROA     302      TYR      HB1      HA2      0.900000E-01   3.02400           0
       192 PROA     302      TYR      HB2      HA2      0.900000E-01   3.02400           0
       193 PROA     302      TYR      CG       CA       0.00000        12.0110           0
       194 PROA     302      TYR      CD1      CA      -0.115000       9.99500           0
       195 PROA     302      TYR      HD1      HP       0.115000       3.02400           0
       196 PROA     302      TYR      CE1      CA      -0.115000       9.99500           0
       197 PROA     302      TYR      HE1      HP       0.115000       3.02400           0
       198 PROA     302      TYR      CZ       CA       0.110000       12.0110           0
       199 PROA     302      TYR      OH       OH1     -0.540000       13.9834           0
       200 PROA     302      TYR      HH       H        0.430000       3.02400           0
       201 PROA     302      TYR      CD2      CA      -0.115000       9.99500           0
       202 PROA     302      TYR      HD2      HP       0.115000       3.02400           0
       203 PROA     302      TYR      CE2      CA      -0.115000       9.99500           0
       204 PROA     302      TYR      HE2      HP       0.115000       3.02400           0
       205 PROA     302      TYR      C        C        0.510000       12.0110           0
       206 PROA     302      TYR      O        O       -0.510000       15.9994           0
       207 PROA     303      ALA      N        NH1     -0.470000       11.9910           0
       208 PROA     303      ALA      HN       H        0.310000       3.02400           0
       209 PROA     303      ALA      CA       CT1      0.700000E-01   9.99500           0
       210 PROA     303      ALA      HA       HB1      0.900000E-01   3.02400           0
       211 PROA     303      ALA      CB       CT3     -0.270000       5.96300           0
       212 PROA     303      ALA      HB1      HA3      0.900000E-01   3.02400           0
       213 PROA     303      ALA      HB2      HA3      0.900000E-01   3.02400           0
       214 PROA     303      ALA      HB3      HA3      0.900000E-01   3.02400           0
       215 PROA     303      ALA      C        C        0.510000       12.0110           0
       216 PROA     303      ALA      O        O       -0.510000       15.9994           0
       217 PROA     304      PRO      N        N       -0.290000       14.0070           0
       218 PROA     304      PRO      CD       CP3      0.00000        7.97900           0
       219 PROA     304      PRO      HD1      HA2      0.900000E-01   3.02400           0
       220 PROA     304      PRO      HD2      HA2      0.900000E-01   3.02400           0
       221 PROA     304      PRO      CA       CP1      0.200000E-01   9.99500           0
       222 PROA     304      PRO      HA       HB1      0.900000E-01   3.02400           0
       223 PROA     304      PRO      CB       CP2     -0.180000       7.97900           0
       224 PROA     304      PRO      HB1      HA2      0.900000E-01   3.02400           0
       225 PROA     304      PRO      HB2      HA2      0.900000E-01   3.02400           0
       226 PROA     304      PRO      CG       CP2     -0.180000       7.97900           0
       227 PROA     304      PRO      HG1      HA2      0.900000E-01   3.02400           0
       228 PROA     304      PRO      HG2      HA2      0.900000E-01   3.02400           0
       229 PROA     304      PRO      C        C        0.510000       12.0110           0
       230 PROA     304      PRO      O        O       -0.510000       15.9994           0
       231 PROA     305      THR      N        NH1     -0.470000       11.9910           0
       232 PROA     305      THR      HN       H        0.310000       3.02400           0
       233 PROA     305      THR      CA       CT1      0.700000E-01   9.99500           0
       234 PROA     305      THR      HA       HB1      0.900000E-01   3.02400           0
       235 PROA     305      THR      CB       CT1      0.140000       9.99500           0
       236 PROA     305      THR      HB       HA1      0.900000E-01   3.02400           0
       237 PROA     305      THR      OG1      OH1     -0.660000       13.9834           0
       238 PROA     305      THR      HG1      H        0.430000       3.02400           0
       239 PROA     305      THR      CG2      CT3     -0.270000       5.96300           0
       240 PROA     305      THR      HG21     HA3      0.900000E-01   3.02400           0
       241 PROA     305      THR      HG22     HA3      0.900000E-01   3.02400           0
       242 PROA     305      THR      HG23     HA3      0.900000E-01   3.02400           0
       243 PROA     305      THR      C        C        0.510000       12.0110           0
       244 PROA     305      THR      O        O       -0.510000       15.9994           0
       245 PROA     306      ASN      N        NH1     -0.470000       11.9910           0
       246 PROA     306      ASN      HN       H        0.310000       3.02400           0
       247 PROA     306      ASN      CA       CT1      0.700000E-01   9.99500           0
       248 PROA     306      ASN      HA       HB1      0.900000E-01   3.02400           0
       249 PROA     306      ASN      CB       CT2     -0.180000       7.97900           0
       250 PROA     306      ASN      HB1      HA2      0.900000E-01   3.02400           0
       251 PROA     306      ASN      HB2      HA2      0.900000E-01   3.02400           0
       252 PROA     306      ASN      CG       CC       0.550000       12.0110           0
       253 PROA     306      ASN      OD1      O       -0.550000       15.9994           0
       254 PROA     306      ASN      ND2      NH2     -0.620000       9.97500           0
       255 PROA     306      ASN      HD21     H        0.320000       3.02400           0
       256 PROA     306      ASN      HD22     H        0.300000       3.02400           0
       257 PROA     306      ASN      C        C        0.510000       12.0110           0
       258 PROA     306      ASN      O        O       -0.510000       15.9994           0
       259 PROA     307      LEU      N        NH1     -0.470000       11.9910           0
       260 PROA     307      LEU      HN       H        0.310000       3.02400           0
       261 PROA     307      LEU      CA       CT1      0.700000E-01   9.99500           0
       262 PROA     307      LEU      HA       HB1      0.900000E-01   3.02400           0
       263 PROA     307      LEU      CB       CT2     -0.180000       7.97900           0
       264 PROA     307      LEU      HB1      HA2      0.900000E-01   3.02400           0
       265 PROA     307      LEU      HB2      HA2      0.900000E-01   3.02400           0
       266 PROA     307      LEU      CG       CT1     -0.900000E-01   9.99500           0
       267 PROA     307      LEU      HG       HA1      0.900000E-01   3.02400           0
       268 PROA     307      LEU      CD1      CT3     -0.270000       5.96300           0
       269 PROA     307      LEU      HD11     HA3      0.900000E-01   3.02400           0
       270 PROA     307      LEU      HD12     HA3      0.900000E-01   3.02400           0
       271 PROA     307      LEU      HD13     HA3      0.900000E-01   3.02400           0
       272 PROA     307      LEU      CD2      CT3     -0.270000       5.96300           0
       273 PROA     307      LEU      HD21     HA3      0.900000E-01   3.02400           0
       274 PROA     307      LEU      HD22     HA3      0.900000E-01   3.02400           0
       275 PROA     307      LEU      HD23     HA3      0.900000E-01   3.02400           0
       276 PROA     307      LEU      C        C        0.510000       12.0110           0
       277 PROA     307      LEU      O        O       -0.510000       15.9994           0
       278 PROA     308      GLN      N        NH1     -0.470000       11.9910           0
       279 PROA     308      GLN      HN       H        0.310000       3.02400           0
       280 PROA     308      GLN      CA       CT1      0.700000E-01   9.99500           0
       281 PROA     308      GLN      HA       HB1      0.900000E-01   3.02400           0
       282 PROA     308      GLN      CB       CT2     -0.180000       7.97900           0
       283 PROA     308      GLN      HB1      HA2      0.900000E-01   3.02400           0
       284 PROA     308      GLN      HB2      HA2      0.900000E-01   3.02400           0
       285 PROA     308      GLN      CG       CT2     -0.180000       7.97900           0
       286 PROA     308      GLN      HG1      HA2      0.900000E-01   3.02400           0
       287 PROA     308      GLN      HG2      HA2      0.900000E-01   3.02400           0
       288 PROA     308      GLN      CD       CC       0.550000       12.0110           0
       289 PROA     308      GLN      OE1      O       -0.550000       15.9994           0
       290 PROA     308      GLN      NE2      NH2     -0.620000       9.97500           0
       291 PROA     308      GLN      HE21     H        0.320000       3.02400           0
       292 PROA     308      GLN      HE22     H        0.300000       3.02400           0
       293 PROA     308      GLN      C        C        0.510000       12.0110           0
       294 PROA     308      GLN      O        O       -0.510000       15.9994           0
       295 PROA     309      GLN      N        NH1     -0.470000       11.9910           0
       296 PROA     309      GLN      HN       H        0.310000       3.02400           0
       297 PROA     309      GLN      CA       CT1      0.700000E-01   9.99500           0
       298 PROA     309      GLN      HA       HB1      0.900000E-01   3.02400           0
       299 PROA     309      GLN      CB       CT2     -0.180000       7.97900           0
       300 PROA     309      GLN      HB1      HA2      0.900000E-01   3.02400           0
       301 PROA     309      GLN      HB2      HA2      0.900000E-01   3.02400           0
       302 PROA     309      GLN      CG       CT2     -0.180000       7.97900           0
       303 PROA     309      GLN      HG1      HA2      0.900000E-01   3.02400           0
       304 PROA     309      GLN      HG2      HA2      0.900000E-01   3.02400           0
       305 PROA     309      GLN      CD       CC       0.550000       12.0110           0
       306 PROA     309      GLN      OE1      O       -0.550000       15.9994           0
       307 PROA     309      GLN      NE2      NH2     -0.620000       9.97500           0
       308 PROA     309      GLN      HE21     H        0.320000       3.02400           0
       309 PROA     309      GLN      HE22     H        0.300000       3.02400           0
       310 PROA     309      GLN      C        C        0.510000       12.0110           0
       311 PROA     309      GLN      O        O       -0.510000       15.9994           0
       312 PROA     310      VAL      N        NH1     -0.470000       11.9910           0
       313 PROA     310      VAL      HN       H        0.310000       3.02400           0
       314 PROA     310      VAL      CA       CT1      0.700000E-01   9.99500           0
       315 PROA     310      VAL      HA       HB1      0.900000E-01   3.02400           0
       316 PROA     310      VAL      CB       CT1     -0.900000E-01   9.99500           0
       317 PROA     310      VAL      HB       HA1      0.900000E-01   3.02400           0
       318 PROA     310      VAL      CG1      CT3     -0.270000       5.96300           0
       319 PROA     310      VAL      HG11     HA3      0.900000E-01   3.02400           0
       320 PROA     310      VAL      HG12     HA3      0.900000E-01   3.02400           0
       321 PROA     310      VAL      HG13     HA3      0.900000E-01   3.02400           0
       322 PROA     310      VAL      CG2      CT3     -0.270000       5.96300           0
       323 PROA     310      VAL      HG21     HA3      0.900000E-01   3.02400           0
       324 PROA     310      VAL      HG22     HA3      0.900000E-01   3.02400           0
       325 PROA     310      VAL      HG23     HA3      0.900000E-01   3.02400           0
       326 PROA     310      VAL      C        C        0.510000       12.0110           0
       327 PROA     310      VAL      O        O       -0.510000       15.9994           0
       328 PROA     311      CYS      N        NH1     -0.470000       11.9910           0
       329 PROA     311      CYS      HN       H        0.310000       3.02400           0
       330 PROA     311      CYS      CA       CT1      0.700000E-01   9.99500           0
       331 PROA     311      CYS      HA       HB1      0.900000E-01   3.02400           0
       332 PROA     311      CYS      CB       CT2     -0.110000       7.97900           0
       333 PROA     311      CYS      HB1      HA2      0.900000E-01   3.02400           0
       334 PROA     311      CYS      HB2      HA2      0.900000E-01   3.02400           0
       335 PROA     311      CYS      SG       S       -0.230000       30.0440           0
       336 PROA     311      CYS      HG1      HS       0.160000       3.02400           0
       337 PROA     311      CYS      C        C        0.510000       12.0110           0
       338 PROA     311      CYS      O        O       -0.510000       15.9994           0
       339 PROA     312      GLY      N        NH1     -0.470000       11.9910           0
       340 PROA     312      GLY      HN       H        0.310000       3.02400           0
       341 PROA     312      GLY      CA       CT2     -0.200000E-01   7.97900           0
       342 PROA     312      GLY      HA1      HB2      0.900000E-01   3.02400           0
       343 PROA     312      GLY      HA2      HB2      0.900000E-01   3.02400           0
       344 PROA     312      GLY      C        C        0.510000       12.0110           0
       345 PROA     312      GLY      O        O       -0.510000       15.9994           0
       346 PROA     313      ASN      N        NH1     -0.470000       11.9910           0
       347 PROA     313      ASN      HN       H        0.310000       3.02400           0
       348 PROA     313      ASN      CA       CT1      0.700000E-01   9.99500           0
       349 PROA     313      ASN      HA       HB1      0.900000E-01   3.02400           0
       350 PROA     313      ASN      CB       CT2     -0.180000       7.97900           0
       351 PROA     313      ASN      HB1      HA2      0.900000E-01   3.02400           0
       352 PROA     313      ASN      HB2      HA2      0.900000E-01   3.02400           0
       353 PROA     313      ASN      CG       CC       0.550000       12.0110           0
       354 PROA     313      ASN      OD1      O       -0.550000       15.9994           0
       355 PROA     313      ASN      ND2      NH2     -0.620000       9.97500           0
       356 PROA     313      ASN      HD21     H        0.320000       3.02400           0
       357 PROA     313      ASN      HD22     H        0.300000       3.02400           0
       358 PROA     313      ASN      C        C        0.510000       12.0110           0
       359 PROA     313      ASN      O        O       -0.510000       15.9994           0
       360 PROA     314      LYS      N        NH1     -0.470000       11.9910           0
       361 PROA     314      LYS      HN       H        0.310000       3.02400           0
       362 PROA     314      LYS      CA       CT1      0.700000E-01   9.99500           0
       363 PROA     314      LYS      HA       HB1      0.900000E-01   3.02400           0
       364 PROA     314      LYS      CB       CT2     -0.180000       7.97900           0
       365 PROA     314      LYS      HB1      HA2      0.900000E-01   3.02400           0
       366 PROA     314      LYS      HB2      HA2      0.900000E-01   3.02400           0
       367 PROA     314      LYS      CG       CT2     -0.180000       7.97900           0
       368 PROA     314      LYS      HG1      HA2      0.900000E-01   3.02400           0
       369 PROA     314      LYS      HG2      HA2      0.900000E-01   3.02400           0
       370 PROA     314      LYS      CD       CT2     -0.180000       7.97900           0
       371 PROA     314      LYS      HD1      HA2      0.900000E-01   3.02400           0
       372 PROA     314      LYS      HD2      HA2      0.900000E-01   3.02400           0
       373 PROA     314      LYS      CE       CT2      0.210000       7.97900           0
       374 PROA     314      LYS      HE1      HA2      0.500000E-01   3.02400           0
       375 PROA     314      LYS      HE2      HA2      0.500000E-01   3.02400           0
       376 PROA     314      LYS      NZ       NH3     -0.300000       7.95900           0
       377 PROA     314      LYS      HZ1      HC       0.330000       3.02400           0
       378 PROA     314      LYS      HZ2      HC       0.330000       3.02400           0
       379 PROA     314      LYS      HZ3      HC       0.330000       3.02400           0
       380 PROA     314      LYS      C        C        0.510000       12.0110           0
       381 PROA     314      LYS      O        O       -0.510000       15.9994           0
       382 PROA     315      GLY      N        NH1     -0.470000       11.9910           0
       383 PROA     315      GLY      HN       H        0.310000       3.02400           0
       384 PROA     315      GLY      CA       CT2     -0.200000E-01   7.97900           0
       385 PROA     315      GLY      HA1      HB2      0.900000E-01   3.02400           0
       386 PROA     315      GLY      HA2      HB2      0.900000E-01   3.02400           0
       387 PROA     315      GLY      C        C        0.510000       12.0110           0
       388 PROA     315      GLY      O        O       -0.510000       15.9994           0
       389 PROA     316      SER      N        NH1     -0.470000       11.9910           0
       390 PROA     316      SER      HN       H        0.310000       3.02400           0
       391 PROA     316      SER      CA       CT1      0.700000E-01   9.99500           0
       392 PROA     316      SER      HA       HB1      0.900000E-01   3.02400           0
       393 PROA     316      SER      CB       CT2      0.500000E-01   7.97900           0
       394 PROA     316      SER      HB1      HA2      0.900000E-01   3.02400           0
       395 PROA     316      SER      HB2      HA2      0.900000E-01   3.02400           0
       396 PROA     316      SER      OG       OH1     -0.660000       13.9834           0
       397 PROA     316      SER      HG1      H        0.430000       3.02400           0
       398 PROA     316      SER      C        C        0.510000       12.0110           0
       399 PROA     316      SER      O        O       -0.510000       15.9994           0
       400 PROA     317      VAL      N        NH1     -0.470000       11.9910           0
       401 PROA     317      VAL      HN       H        0.310000       3.02400           0
       402 PROA     317      VAL      CA       CT1      0.700000E-01   9.99500           0
       403 PROA     317      VAL      HA       HB1      0.900000E-01   3.02400           0
       404 PROA     317      VAL      CB       CT1     -0.900000E-01   9.99500           0
       405 PROA     317      VAL      HB       HA1      0.900000E-01   3.02400           0
       406 PROA     317      VAL      CG1      CT3     -0.270000       5.96300           0
       407 PROA     317      VAL      HG11     HA3      0.900000E-01   3.02400           0
       408 PROA     317      VAL      HG12     HA3      0.900000E-01   3.02400           0
       409 PROA     317      VAL      HG13     HA3      0.900000E-01   3.02400           0
       410 PROA     317      VAL      CG2      CT3     -0.270000       5.96300           0
       411 PROA     317      VAL      HG21     HA3      0.900000E-01   3.02400           0
       412 PROA     317      VAL      HG22     HA3      0.900000E-01   3.02400           0
       413 PROA     317      VAL      HG23     HA3      0.900000E-01   3.02400           0
       414 PROA     317      VAL      C        C        0.510000       12.0110           0
       415 PROA     317      VAL      O        O       -0.510000       15.9994           0
       416 PROA     318      MET      N        NH1     -0.470000       11.9910           0
       417 PROA     318      MET      HN       H        0.310000       3.02400           0
       418 PROA     318      MET      CA       CT1      0.700000E-01   9.99500           0
       419 PROA     318      MET      HA       HB1      0.900000E-01   3.02400           0
       420 PROA     318      MET      CB       CT2     -0.180000       7.97900           0
       421 PROA     318      MET      HB1      HA2      0.900000E-01   3.02400           0
       422 PROA     318      MET      HB2      HA2      0.900000E-01   3.02400           0
       423 PROA     318      MET      CG       CT2     -0.140000       7.97900           0
       424 PROA     318      MET      HG1      HA2      0.900000E-01   3.02400           0
       425 PROA     318      MET      HG2      HA2      0.900000E-01   3.02400           0
       426 PROA     318      MET      SD       S       -0.900000E-01   32.0600           0
       427 PROA     318      MET      CE       CT3     -0.220000       5.96300           0
       428 PROA     318      MET      HE1      HA3      0.900000E-01   3.02400           0
       429 PROA     318      MET      HE2      HA3      0.900000E-01   3.02400           0
       430 PROA     318      MET      HE3      HA3      0.900000E-01   3.02400           0
       431 PROA     318      MET      C        C        0.510000       12.0110           0
       432 PROA     318      MET      O        O       -0.510000       15.9994           0
       433 PROA     319      LYS      N        NH1     -0.470000       11.9910           0
       434 PROA     319      LYS      HN       H        0.310000       3.02400           0
       435 PROA     319      LYS      CA       CT1      0.700000E-01   9.99500           0
       436 PROA     319      LYS      HA       HB1      0.900000E-01   3.02400           0
       437 PROA     319      LYS      CB       CT2     -0.180000       7.97900           0
       438 PROA     319      LYS      HB1      HA2      0.900000E-01   3.02400           0
       439 PROA     319      LYS      HB2      HA2      0.900000E-01   3.02400           0
       440 PROA     319      LYS      CG       CT2     -0.180000       7.97900           0
       441 PROA     319      LYS      HG1      HA2      0.900000E-01   3.02400           0
       442 PROA     319      LYS      HG2      HA2      0.900000E-01   3.02400           0
       443 PROA     319      LYS      CD       CT2     -0.180000       7.97900           0
       444 PROA     319      LYS      HD1      HA2      0.900000E-01   3.02400           0
       445 PROA     319      LYS      HD2      HA2      0.900000E-01   3.02400           0
       446 PROA     319      LYS      CE       CT2      0.210000       7.97900           0
       447 PROA     319      LYS      HE1      HA2      0.500000E-01   3.02400           0
       448 PROA     319      LYS      HE2      HA2      0.500000E-01   3.02400           0
       449 PROA     319      LYS      NZ       NH3     -0.300000       7.95900           0
       450 PROA     319      LYS      HZ1      HC       0.330000       3.02400           0
       451 PROA     319      LYS      HZ2      HC       0.330000       3.02400           0
       452 PROA     319      LYS      HZ3      HC       0.330000       3.02400           0
       453 PROA     319      LYS      C        C        0.510000       12.0110           0
       454 PROA     319      LYS      O        O       -0.510000       15.9994           0
       455 PROA     320      LEU      N        NH1     -0.470000       11.9910           0
       456 PROA     320      LEU      HN       H        0.310000       3.02400           0
       457 PROA     320      LEU      CA       CT1      0.700000E-01   9.99500           0
       458 PROA     320      LEU      HA       HB1      0.900000E-01   3.02400           0
       459 PROA     320      LEU      CB       CT2     -0.180000       7.97900           0
       460 PROA     320      LEU      HB1      HA2      0.900000E-01   3.02400           0
       461 PROA     320      LEU      HB2      HA2      0.900000E-01   3.02400           0
       462 PROA     320      LEU      CG       CT1     -0.900000E-01   9.99500           0
       463 PROA     320      LEU      HG       HA1      0.900000E-01   3.02400           0
       464 PROA     320      LEU      CD1      CT3     -0.270000       5.96300           0
       465 PROA     320      LEU      HD11     HA3      0.900000E-01   3.02400           0
       466 PROA     320      LEU      HD12     HA3      0.900000E-01   3.02400           0
       467 PROA     320      LEU      HD13     HA3      0.900000E-01   3.02400           0
       468 PROA     320      LEU      CD2      CT3     -0.270000       5.96300           0
       469 PROA     320      LEU      HD21     HA3      0.900000E-01   3.02400           0
       470 PROA     320      LEU      HD22     HA3      0.900000E-01   3.02400           0
       471 PROA     320      LEU      HD23     HA3      0.900000E-01   3.02400           0
       472 PROA     320      LEU      C        C        0.510000       12.0110           0
       473 PROA     320      LEU      O        O       -0.510000       15.9994           0
       474 PROA     321      LYS      N        NH1     -0.470000       11.9910           0
       475 PROA     321      LYS      HN       H        0.310000       3.02400           0
       476 PROA     321      LYS      CA       CT1      0.700000E-01   9.99500           0
       477 PROA     321      LYS      HA       HB1      0.900000E-01   3.02400           0
       478 PROA     321      LYS      CB       CT2     -0.180000       7.97900           0
       479 PROA     321      LYS      HB1      HA2      0.900000E-01   3.02400           0
       480 PROA     321      LYS      HB2      HA2      0.900000E-01   3.02400           0
       481 PROA     321      LYS      CG       CT2     -0.180000       7.97900           0
       482 PROA     321      LYS      HG1      HA2      0.900000E-01   3.02400           0
       483 PROA     321      LYS      HG2      HA2      0.900000E-01   3.02400           0
       484 PROA     321      LYS      CD       CT2     -0.180000       7.97900           0
       485 PROA     321      LYS      HD1      HA2      0.900000E-01   3.02400           0
       486 PROA     321      LYS      HD2      HA2      0.900000E-01   3.02400           0
       487 PROA     321      LYS      CE       CT2      0.210000       7.97900           0
       488 PROA     321      LYS      HE1      HA2      0.500000E-01   3.02400           0
       489 PROA     321      LYS      HE2      HA2      0.500000E-01   3.02400           0
       490 PROA     321      LYS      NZ       NH3     -0.300000       7.95900           0
       491 PROA     321      LYS      HZ1      HC       0.330000       3.02400           0
       492 PROA     321      LYS      HZ2      HC       0.330000       3.02400           0
       493 PROA     321      LYS      HZ3      HC       0.330000       3.02400           0
       494 PROA     321      LYS      C        C        0.510000       12.0110           0
       495 PROA     321      LYS      O        O       -0.510000       15.9994           0
       496 PROA     322      ASN      N        NH1     -0.470000       11.9910           0
       497 PROA     322      ASN      HN       H        0.310000       3.02400           0
       498 PROA     322      ASN      CA       CT1      0.700000E-01   9.99500           0
       499 PROA     322      ASN      HA       HB1      0.900000E-01   3.02400           0
       500 PROA     322      ASN      CB       CT2     -0.180000       7.97900           0
       501 PROA     322      ASN      HB1      HA2      0.900000E-01   3.02400           0
       502 PROA     322      ASN      HB2      HA2      0.900000E-01   3.02400           0
       503 PROA     322      ASN      CG       CC       0.550000       12.0110           0
       504 PROA     322      ASN      OD1      O       -0.550000       15.9994           0
       505 PROA     322      ASN      ND2      NH2     -0.620000       9.97500           0
       506 PROA     322      ASN      HD21     H        0.320000       3.02400           0
       507 PROA     322      ASN      HD22     H        0.300000       3.02400           0
       508 PROA     322      ASN      C        C        0.510000       12.0110           0
       509 PROA     322      ASN      O        O       -0.510000       15.9994           0
       510 PROA     323      TRP      N        NH1     -0.470000       11.9910           0
       511 PROA     323      TRP      HN       H        0.310000       3.02400           0
       512 PROA     323      TRP      CA       CT1      0.700000E-01   9.99500           0
       513 PROA     323      TRP      HA       HB1      0.900000E-01   3.02400           0
       514 PROA     323      TRP      CB       CT2     -0.180000       7.97900           0
       515 PROA     323      TRP      HB1      HA2      0.900000E-01   3.02400           0
       516 PROA     323      TRP      HB2      HA2      0.900000E-01   3.02400           0
       517 PROA     323      TRP      CG       CY      -0.300000E-01   12.0110           0
       518 PROA     323      TRP      CD1      CA      -0.150000       9.99500           0
       519 PROA     323      TRP      HD1      HP       0.220000       3.02400           0
       520 PROA     323      TRP      NE1      NY      -0.510000       11.9910           0
       521 PROA     323      TRP      HE1      H        0.370000       3.02400           0
       522 PROA     323      TRP      CE2      CPT      0.240000       12.0110           0
       523 PROA     323      TRP      CD2      CPT      0.110000       12.0110           0
       524 PROA     323      TRP      CE3      CAI     -0.250000       9.99500           0
       525 PROA     323      TRP      HE3      HP       0.170000       3.02400           0
       526 PROA     323      TRP      CZ3      CA      -0.200000       9.99500           0
       527 PROA     323      TRP      HZ3      HP       0.140000       3.02400           0
       528 PROA     323      TRP      CZ2      CAI     -0.270000       9.99500           0
       529 PROA     323      TRP      HZ2      HP       0.160000       3.02400           0
       530 PROA     323      TRP      CH2      CA      -0.140000       9.99500           0
       531 PROA     323      TRP      HH2      HP       0.140000       3.02400           0
       532 PROA     323      TRP      C        C        0.510000       12.0110           0
       533 PROA     323      TRP      O        O       -0.510000       15.9994           0
       534 PROA     324      LEU      N        NH1     -0.470000       11.9910           0
       535 PROA     324      LEU      HN       H        0.310000       3.02400           0
       536 PROA     324      LEU      CA       CT1      0.700000E-01   9.99500           0
       537 PROA     324      LEU      HA       HB1      0.900000E-01   3.02400           0
       538 PROA     324      LEU      CB       CT2     -0.180000       7.97900           0
       539 PROA     324      LEU      HB1      HA2      0.900000E-01   3.02400           0
       540 PROA     324      LEU      HB2      HA2      0.900000E-01   3.02400           0
       541 PROA     324      LEU      CG       CT1     -0.900000E-01   9.99500           0
       542 PROA     324      LEU      HG       HA1      0.900000E-01   3.02400           0
       543 PROA     324      LEU      CD1      CT3     -0.270000       5.96300           0
       544 PROA     324      LEU      HD11     HA3      0.900000E-01   3.02400           0
       545 PROA     324      LEU      HD12     HA3      0.900000E-01   3.02400           0
       546 PROA     324      LEU      HD13     HA3      0.900000E-01   3.02400           0
       547 PROA     324      LEU      CD2      CT3     -0.270000       5.96300           0
       548 PROA     324      LEU      HD21     HA3      0.900000E-01   3.02400           0
       549 PROA     324      LEU      HD22     HA3      0.900000E-01   3.02400           0
       550 PROA     324      LEU      HD23     HA3      0.900000E-01   3.02400           0
       551 PROA     324      LEU      C        C        0.510000       12.0110           0
       552 PROA     324      LEU      O        O       -0.510000       15.9994           0
       553 PROA     325      ALA      N        NH1     -0.470000       11.9910           0
       554 PROA     325      ALA      HN       H        0.310000       3.02400           0
       555 PROA     325      ALA      CA       CT1      0.700000E-01   9.99500           0
       556 PROA     325      ALA      HA       HB1      0.900000E-01   3.02400           0
       557 PROA     325      ALA      CB       CT3     -0.270000       5.96300           0
       558 PROA     325      ALA      HB1      HA3      0.900000E-01   3.02400           0
       559 PROA     325      ALA      HB2      HA3      0.900000E-01   3.02400           0
       560 PROA     325      ALA      HB3      HA3      0.900000E-01   3.02400           0
       561 PROA     325      ALA      C        C        0.510000       12.0110           0
       562 PROA     325      ALA      O        O       -0.510000       15.9994           0
       563 PROA     326      ASN      N        NH1     -0.470000       11.9910           0
       564 PROA     326      ASN      HN       H        0.310000       3.02400           0
       565 PROA     326      ASN      CA       CT1      0.700000E-01   9.99500           0
       566 PROA     326      ASN      HA       HB1      0.900000E-01   3.02400           0
       567 PROA     326      ASN      CB       CT2     -0.180000       7.97900           0
       568 PROA     326      ASN      HB1      HA2      0.900000E-01   3.02400           0
       569 PROA     326      ASN      HB2      HA2      0.900000E-01   3.02400           0
       570 PROA     326      ASN      CG       CC       0.550000       12.0110           0
       571 PROA     326      ASN      OD1      O       -0.550000       15.9994           0
       572 PROA     326      ASN      ND2      NH2     -0.620000       9.97500           0
       573 PROA     326      ASN      HD21     H        0.320000       3.02400           0
       574 PROA     326      ASN      HD22     H        0.300000       3.02400           0
       575 PROA     326      ASN      C        C        0.510000       12.0110           0
       576 PROA     326      ASN      O        O       -0.510000       15.9994           0
       577 PROA     327      TRP      N        NH1     -0.470000       11.9910           0
       578 PROA     327      TRP      HN       H        0.310000       3.02400           0
       579 PROA     327      TRP      CA       CT1      0.700000E-01   9.99500           0
       580 PROA     327      TRP      HA       HB1      0.900000E-01   3.02400           0
       581 PROA     327      TRP      CB       CT2     -0.180000       7.97900           0
       582 PROA     327      TRP      HB1      HA2      0.900000E-01   3.02400           0
       583 PROA     327      TRP      HB2      HA2      0.900000E-01   3.02400           0
       584 PROA     327      TRP      CG       CY      -0.300000E-01   12.0110           0
       585 PROA     327      TRP      CD1      CA      -0.150000       9.99500           0
       586 PROA     327      TRP      HD1      HP       0.220000       3.02400           0
       587 PROA     327      TRP      NE1      NY      -0.510000       11.9910           0
       588 PROA     327      TRP      HE1      H        0.370000       3.02400           0
       589 PROA     327      TRP      CE2      CPT      0.240000       12.0110           0
       590 PROA     327      TRP      CD2      CPT      0.110000       12.0110           0
       591 PROA     327      TRP      CE3      CAI     -0.250000       9.99500           0
       592 PROA     327      TRP      HE3      HP       0.170000       3.02400           0
       593 PROA     327      TRP      CZ3      CA      -0.200000       9.99500           0
       594 PROA     327      TRP      HZ3      HP       0.140000       3.02400           0
       595 PROA     327      TRP      CZ2      CAI     -0.270000       9.99500           0
       596 PROA     327      TRP      HZ2      HP       0.160000       3.02400           0
       597 PROA     327      TRP      CH2      CA      -0.140000       9.99500           0
       598 PROA     327      TRP      HH2      HP       0.140000       3.02400           0
       599 PROA     327      TRP      C        C        0.510000       12.0110           0
       600 PROA     327      TRP      O        O       -0.510000       15.9994           0
       601 PROA     328      GLU      N        NH1     -0.470000       11.9910           0
       602 PROA     328      GLU      HN       H        0.310000       3.02400           0
       603 PROA     328      GLU      CA       CT1      0.700000E-01   9.99500           0
       604 PROA     328      GLU      HA       HB1      0.900000E-01   3.02400           0
       605 PROA     328      GLU      CB       CT2A    -0.180000       7.97900           0
       606 PROA     328      GLU      HB1      HA2      0.900000E-01   3.02400           0
       607 PROA     328      GLU      HB2      HA2      0.900000E-01   3.02400           0
       608 PROA     328      GLU      CG       CT2     -0.280000       7.97900           0
       609 PROA     328      GLU      HG1      HA2      0.900000E-01   3.02400           0
       610 PROA     328      GLU      HG2      HA2      0.900000E-01   3.02400           0
       611 PROA     328      GLU      CD       CC       0.620000       12.0110           0
       612 PROA     328      GLU      OE1      OC      -0.760000       15.9994           0
       613 PROA     328      GLU      OE2      OC      -0.760000       15.9994           0
       614 PROA     328      GLU      C        C        0.510000       12.0110           0
       615 PROA     328      GLU      O        O       -0.510000       15.9994           0
       616 PROA     329      ASN      N        NH1     -0.470000       11.9910           0
       617 PROA     329      ASN      HN       H        0.310000       3.02400           0
       618 PROA     329      ASN      CA       CT1      0.700000E-01   9.99500           0
       619 PROA     329      ASN      HA       HB1      0.900000E-01   3.02400           0
       620 PROA     329      ASN      CB       CT2     -0.180000       7.97900           0
       621 PROA     329      ASN      HB1      HA2      0.900000E-01   3.02400           0
       622 PROA     329      ASN      HB2      HA2      0.900000E-01   3.02400           0
       623 PROA     329      ASN      CG       CC       0.550000       12.0110           0
       624 PROA     329      ASN      OD1      O       -0.550000       15.9994           0
       625 PROA     329      ASN      ND2      NH2     -0.620000       9.97500           0
       626 PROA     329      ASN      HD21     H        0.320000       3.02400           0
       627 PROA     329      ASN      HD22     H        0.300000       3.02400           0
       628 PROA     329      ASN      C        C        0.510000       12.0110           0
       629 PROA     329      ASN      O        O       -0.510000       15.9994           0
       630 PROA     330      SER      N        NH1     -0.470000       11.9910           0
       631 PROA     330      SER      HN       H        0.310000       3.02400           0
       632 PROA     330      SER      CA       CT1      0.700000E-01   9.99500           0
       633 PROA     330      SER      HA       HB1      0.900000E-01   3.02400           0
       634 PROA     330      SER      CB       CT2      0.500000E-01   7.97900           0
       635 PROA     330      SER      HB1      HA2      0.900000E-01   3.02400           0
       636 PROA     330      SER      HB2      HA2      0.900000E-01   3.02400           0
       637 PROA     330      SER      OG       OH1     -0.660000       13.9834           0
       638 PROA     330      SER      HG1      H        0.430000       3.02400           0
       639 PROA     330      SER      C        C        0.510000       12.0110           0
       640 PROA     330      SER      O        O       -0.510000       15.9994           0
       641 PROA     331      LYS      N        NH1     -0.470000       11.9910           0
       642 PROA     331      LYS      HN       H        0.310000       3.02400           0
       643 PROA     331      LYS      CA       CT1      0.700000E-01   9.99500           0
       644 PROA     331      LYS      HA       HB1      0.900000E-01   3.02400           0
       645 PROA     331      LYS      CB       CT2     -0.180000       7.97900           0
       646 PROA     331      LYS      HB1      HA2      0.900000E-01   3.02400           0
       647 PROA     331      LYS      HB2      HA2      0.900000E-01   3.02400           0
       648 PROA     331      LYS      CG       CT2     -0.180000       7.97900           0
       649 PROA     331      LYS      HG1      HA2      0.900000E-01   3.02400           0
       650 PROA     331      LYS      HG2      HA2      0.900000E-01   3.02400           0
       651 PROA     331      LYS      CD       CT2     -0.180000       7.97900           0
       652 PROA     331      LYS      HD1      HA2      0.900000E-01   3.02400           0
       653 PROA     331      LYS      HD2      HA2      0.900000E-01   3.02400           0
       654 PROA     331      LYS      CE       CT2      0.210000       7.97900           0
       655 PROA     331      LYS      HE1      HA2      0.500000E-01   3.02400           0
       656 PROA     331      LYS      HE2      HA2      0.500000E-01   3.02400           0
       657 PROA     331      LYS      NZ       NH3     -0.300000       7.95900           0
       658 PROA     331      LYS      HZ1      HC       0.330000       3.02400           0
       659 PROA     331      LYS      HZ2      HC       0.330000       3.02400           0
       660 PROA     331      LYS      HZ3      HC       0.330000       3.02400           0
       661 PROA     331      LYS      C        C        0.510000       12.0110           0
       662 PROA     331      LYS      O        O       -0.510000       15.9994           0
       663 PROA     332      LYS      N        NH1     -0.470000       11.9910           0
       664 PROA     332      LYS      HN       H        0.310000       3.02400           0
       665 PROA     332      LYS      CA       CT1      0.700000E-01   9.99500           0
       666 PROA     332      LYS      HA       HB1      0.900000E-01   3.02400           0
       667 PROA     332      LYS      CB       CT2     -0.180000       7.97900           0
       668 PROA     332      LYS      HB1      HA2      0.900000E-01   3.02400           0
       669 PROA     332      LYS      HB2      HA2      0.900000E-01   3.02400           0
       670 PROA     332      LYS      CG       CT2     -0.180000       7.97900           0
       671 PROA     332      LYS      HG1      HA2      0.900000E-01   3.02400           0
       672 PROA     332      LYS      HG2      HA2      0.900000E-01   3.02400           0
       673 PROA     332      LYS      CD       CT2     -0.180000       7.97900           0
       674 PROA     332      LYS      HD1      HA2      0.900000E-01   3.02400           0
       675 PROA     332      LYS      HD2      HA2      0.900000E-01   3.02400           0
       676 PROA     332      LYS      CE       CT2      0.210000       7.97900           0
       677 PROA     332      LYS      HE1      HA2      0.500000E-01   3.02400           0
       678 PROA     332      LYS      HE2      HA2      0.500000E-01   3.02400           0
       679 PROA     332      LYS      NZ       NH3     -0.300000       7.95900           0
       680 PROA     332      LYS      HZ1      HC       0.330000       3.02400           0
       681 PROA     332      LYS      HZ2      HC       0.330000       3.02400           0
       682 PROA     332      LYS      HZ3      HC       0.330000       3.02400           0
       683 PROA     332      LYS      C        C        0.510000       12.0110           0
       684 PROA     332      LYS      O        O       -0.510000       15.9994           0
       685 PROA     333      ASN      N        NH1     -0.470000       11.9910           0
       686 PROA     333      ASN      HN       H        0.310000       3.02400           0
       687 PROA     333      ASN      CA       CT1      0.700000E-01   9.99500           0
       688 PROA     333      ASN      HA       HB1      0.900000E-01   3.02400           0
       689 PROA     333      ASN      CB       CT2     -0.180000       7.97900           0
       690 PROA     333      ASN      HB1      HA2      0.900000E-01   3.02400           0
       691 PROA     333      ASN      HB2      HA2      0.900000E-01   3.02400           0
       692 PROA     333      ASN      CG       CC       0.550000       12.0110           0
       693 PROA     333      ASN      OD1      O       -0.550000       15.9994           0
       694 PROA     333      ASN      ND2      NH2     -0.620000       9.97500           0
       695 PROA     333      ASN      HD21     H        0.320000       3.02400           0
       696 PROA     333      ASN      HD22     H        0.300000       3.02400           0
       697 PROA     333      ASN      C        C        0.510000       12.0110           0
       698 PROA     333      ASN      O        O       -0.510000       15.9994           0
       699 PROA     334      SER      N        NH1     -0.470000       11.9910           0
       700 PROA     334      SER      HN       H        0.310000       3.02400           0
       701 PROA     334      SER      CA       CT1      0.700000E-01   9.99500           0
       702 PROA     334      SER      HA       HB1      0.900000E-01   3.02400           0
       703 PROA     334      SER      CB       CT2      0.500000E-01   7.97900           0
       704 PROA     334      SER      HB1      HA2      0.900000E-01   3.02400           0
       705 PROA     334      SER      HB2      HA2      0.900000E-01   3.02400           0
       706 PROA     334      SER      OG       OH1     -0.660000       13.9834           0
       707 PROA     334      SER      HG1      H        0.430000       3.02400           0
       708 PROA     334      SER      C        C        0.510000       12.0110           0
       709 PROA     334      SER      O        O       -0.510000       15.9994           0
       710 PROA     335      PHE      N        NH1     -0.470000       11.9910           0
       711 PROA     335      PHE      HN       H        0.310000       3.02400           0
       712 PROA     335      PHE      CA       CT1      0.700000E-01   9.99500           0
       713 PROA     335      PHE      HA       HB1      0.900000E-01   3.02400           0
       714 PROA     335      PHE      CB       CT2     -0.180000       7.97900           0
       715 PROA     335      PHE      HB1      HA2      0.900000E-01   3.02400           0
       716 PROA     335      PHE      HB2      HA2      0.900000E-01   3.02400           0
       717 PROA     335      PHE      CG       CA       0.00000        12.0110           0
       718 PROA     335      PHE      CD1      CA      -0.115000       9.99500           0
       719 PROA     335      PHE      HD1      HP       0.115000       3.02400           0
       720 PROA     335      PHE      CE1      CA      -0.115000       9.99500           0
       721 PROA     335      PHE      HE1      HP       0.115000       3.02400           0
       722 PROA     335      PHE      CZ       CA      -0.115000       9.99500           0
       723 PROA     335      PHE      HZ       HP       0.115000       3.02400           0
       724 PROA     335      PHE      CD2      CA      -0.115000       9.99500           0
       725 PROA     335      PHE      HD2      HP       0.115000       3.02400           0
       726 PROA     335      PHE      CE2      CA      -0.115000       9.99500           0
       727 PROA     335      PHE      HE2      HP       0.115000       3.02400           0
       728 PROA     335      PHE      C        C        0.510000       12.0110           0
       729 PROA     335      PHE      O        O       -0.510000       15.9994           0
       730 PROA     336      LYS      N        NH1     -0.470000       11.9910           0
       731 PROA     336      LYS      HN       H        0.310000       3.02400           0
       732 PROA     336      LYS      CA       CT1      0.700000E-01   9.99500           0
       733 PROA     336      LYS      HA       HB1      0.900000E-01   3.02400           0
       734 PROA     336      LYS      CB       CT2     -0.180000       7.97900           0
       735 PROA     336      LYS      HB1      HA2      0.900000E-01   3.02400           0
       736 PROA     336      LYS      HB2      HA2      0.900000E-01   3.02400           0
       737 PROA     336      LYS      CG       CT2     -0.180000       7.97900           0
       738 PROA     336      LYS      HG1      HA2      0.900000E-01   3.02400           0
       739 PROA     336      LYS      HG2      HA2      0.900000E-01   3.02400           0
       740 PROA     336      LYS      CD       CT2     -0.180000       7.97900           0
       741 PROA     336      LYS      HD1      HA2      0.900000E-01   3.02400           0
       742 PROA     336      LYS      HD2      HA2      0.900000E-01   3.02400           0
       743 PROA     336      LYS      CE       CT2      0.210000       7.97900           0
       744 PROA     336      LYS      HE1      HA2      0.500000E-01   3.02400           0
       745 PROA     336      LYS      HE2      HA2      0.500000E-01   3.02400           0
       746 PROA     336      LYS      NZ       NH3     -0.300000       7.95900           0
       747 PROA     336      LYS      HZ1      HC       0.330000       3.02400           0
       748 PROA     336      LYS      HZ2      HC       0.330000       3.02400           0
       749 PROA     336      LYS      HZ3      HC       0.330000       3.02400           0
       750 PROA     336      LYS      C        C        0.510000       12.0110           0
       751 PROA     336      LYS      O        O       -0.510000       15.9994           0
       752 PROA     337      HSD      N        NH1     -0.470000       11.9910           0
       753 PROA     337      HSD      HN       H        0.310000       3.02400           0
       754 PROA     337      HSD      CA       CT1      0.700000E-01   9.99500           0
       755 PROA     337      HSD      HA       HB1      0.900000E-01   3.02400           0
       756 PROA     337      HSD      CB       CT2     -0.900000E-01   7.97900           0
       757 PROA     337      HSD      HB1      HA2      0.900000E-01   3.02400           0
       758 PROA     337      HSD      HB2      HA2      0.900000E-01   3.02400           0
       759 PROA     337      HSD      ND1      NR1     -0.360000       11.9910           0
       760 PROA     337      HSD      HD1      H        0.320000       3.02400           0
       761 PROA     337      HSD      CG       CPH1    -0.500000E-01   12.0110           0
       762 PROA     337      HSD      CE1      CPH2     0.250000       9.99500           0
       763 PROA     337      HSD      HE1      HR1      0.130000       3.02400           0
       764 PROA     337      HSD      NE2      NR2     -0.700000       14.0070           0
       765 PROA     337      HSD      CD2      CPH1     0.220000       9.99500           0
       766 PROA     337      HSD      HD2      HR3      0.100000       3.02400           0
       767 PROA     337      HSD      C        C        0.510000       12.0110           0
       768 PROA     337      HSD      O        O       -0.510000       15.9994           0
       769 PROA     338      ALA      N        NH1     -0.470000       11.9910           0
       770 PROA     338      ALA      HN       H        0.310000       3.02400           0
       771 PROA     338      ALA      CA       CT1      0.700000E-01   9.99500           0
       772 PROA     338      ALA      HA       HB1      0.900000E-01   3.02400           0
       773 PROA     338      ALA      CB       CT3     -0.270000       5.96300           0
       774 PROA     338      ALA      HB1      HA3      0.900000E-01   3.02400           0
       775 PROA     338      ALA      HB2      HA3      0.900000E-01   3.02400           0
       776 PROA     338      ALA      HB3      HA3      0.900000E-01   3.02400           0
       777 PROA     338      ALA      C        C        0.510000       12.0110           0
       778 PROA     338      ALA      O        O       -0.510000       15.9994           0
       779 PROA     339      GLY      N        NH1     -0.470000       11.9910           0
       780 PROA     339      GLY      HN       H        0.310000       3.02400           0
       781 PROA     339      GLY      CA       CT2     -0.200000E-01   7.97900           0
       782 PROA     339      GLY      HA1      HB2      0.900000E-01   3.02400           0
       783 PROA     339      GLY      HA2      HB2      0.900000E-01   3.02400           0
       784 PROA     339      GLY      C        C        0.510000       12.0110           0
       785 PROA     339      GLY      O        O       -0.510000       15.9994           0
       786 PROA     340      LYS      N        NH1     -0.470000       11.9910           0
       787 PROA     340      LYS      HN       H        0.310000       3.02400           0
       788 PROA     340      LYS      CA       CT1      0.700000E-01   9.99500           0
       789 PROA     340      LYS      HA       HB1      0.900000E-01   3.02400           0
       790 PROA     340      LYS      CB       CT2     -0.180000       7.97900           0
       791 PROA     340      LYS      HB1      HA2      0.900000E-01   3.02400           0
       792 PROA     340      LYS      HB2      HA2      0.900000E-01   3.02400           0
       793 PROA     340      LYS      CG       CT2     -0.180000       7.97900           0
       794 PROA     340      LYS      HG1      HA2      0.900000E-01   3.02400           0
       795 PROA     340      LYS      HG2      HA2      0.900000E-01   3.02400           0
       796 PROA     340      LYS      CD       CT2     -0.180000       7.97900           0
       797 PROA     340      LYS      HD1      HA2      0.900000E-01   3.02400           0
       798 PROA     340      LYS      HD2      HA2      0.900000E-01   3.02400           0
       799 PROA     340      LYS      CE       CT2      0.210000       7.97900           0
       800 PROA     340      LYS      HE1      HA2      0.500000E-01   3.02400           0
       801 PROA     340      LYS      HE2      HA2      0.500000E-01   3.02400           0
       802 PROA     340      LYS      NZ       NH3     -0.300000       7.95900           0
       803 PROA     340      LYS      HZ1      HC       0.330000       3.02400           0
       804 PROA     340      LYS      HZ2      HC       0.330000       3.02400           0
       805 PROA     340      LYS      HZ3      HC       0.330000       3.02400           0
       806 PROA     340      LYS      C        C        0.510000       12.0110           0
       807 PROA     340      LYS      O        O       -0.510000       15.9994           0
       808 PROA     341      ASP      N        NH1     -0.470000       11.9910           0
       809 PROA     341      ASP      HN       H        0.310000       3.02400           0
       810 PROA     341      ASP      CA       CT1      0.700000E-01   9.99500           0
       811 PROA     341      ASP      HA       HB1      0.900000E-01   3.02400           0
       812 PROA     341      ASP      CB       CT2A    -0.280000       7.97900           0
       813 PROA     341      ASP      HB1      HA2      0.900000E-01   3.02400           0
       814 PROA     341      ASP      HB2      HA2      0.900000E-01   3.02400           0
       815 PROA     341      ASP      CG       CC       0.620000       12.0110           0
       816 PROA     341      ASP      OD1      OC      -0.760000       15.9994           0
       817 PROA     341      ASP      OD2      OC      -0.760000       15.9994           0
       818 PROA     341      ASP      C        C        0.510000       12.0110           0
       819 PROA     341      ASP      O        O       -0.510000       15.9994           0
       820 PROA     342      GLY      N        NH1     -0.470000       11.9910           0
       821 PROA     342      GLY      HN       H        0.310000       3.02400           0
       822 PROA     342      GLY      CA       CT2     -0.200000E-01   7.97900           0
       823 PROA     342      GLY      HA1      HB2      0.900000E-01   3.02400           0
       824 PROA     342      GLY      HA2      HB2      0.900000E-01   3.02400           0
       825 PROA     342      GLY      C        C        0.510000       12.0110           0
       826 PROA     342      GLY      O        O       -0.510000       15.9994           0
       827 PROA     343      SER      N        NH1     -0.470000       11.9910           0
       828 PROA     343      SER      HN       H        0.310000       3.02400           0
       829 PROA     343      SER      CA       CT1      0.700000E-01   9.99500           0
       830 PROA     343      SER      HA       HB1      0.900000E-01   3.02400           0
       831 PROA     343      SER      CB       CT2      0.500000E-01   7.97900           0
       832 PROA     343      SER      HB1      HA2      0.900000E-01   3.02400           0
       833 PROA     343      SER      HB2      HA2      0.900000E-01   3.02400           0
       834 PROA     343      SER      OG       OH1     -0.660000       13.9834           0
       835 PROA     343      SER      HG1      H        0.430000       3.02400           0
       836 PROA     343      SER      C        C        0.510000       12.0110           0
       837 PROA     343      SER      O        O       -0.510000       15.9994           0
       838 PROA     344      GLY      N        NH1     -0.470000       11.9910           0
       839 PROA     344      GLY      HN       H        0.310000       3.02400           0
       840 PROA     344      GLY      CA       CT2     -0.200000E-01   7.97900           0
       841 PROA     344      GLY      HA1      HB2      0.900000E-01   3.02400           0
       842 PROA     344      GLY      HA2      HB2      0.900000E-01   3.02400           0
       843 PROA     344      GLY      C        C        0.510000       12.0110           0
       844 PROA     344      GLY      O        O       -0.510000       15.9994           0
       845 PROA     345      VAL      N        NH1     -0.470000       11.9910           0
       846 PROA     345      VAL      HN       H        0.310000       3.02400           0
       847 PROA     345      VAL      CA       CT1      0.700000E-01   9.99500           0
       848 PROA     345      VAL      HA       HB1      0.900000E-01   3.02400           0
       849 PROA     345      VAL      CB       CT1     -0.900000E-01   9.99500           0
       850 PROA     345      VAL      HB       HA1      0.900000E-01   3.02400           0
       851 PROA     345      VAL      CG1      CT3     -0.270000       5.96300           0
       852 PROA     345      VAL      HG11     HA3      0.900000E-01   3.02400           0
       853 PROA     345      VAL      HG12     HA3      0.900000E-01   3.02400           0
       854 PROA     345      VAL      HG13     HA3      0.900000E-01   3.02400           0
       855 PROA     345      VAL      CG2      CT3     -0.270000       5.96300           0
       856 PROA     345      VAL      HG21     HA3      0.900000E-01   3.02400           0
       857 PROA     345      VAL      HG22     HA3      0.900000E-01   3.02400           0
       858 PROA     345      VAL      HG23     HA3      0.900000E-01   3.02400           0
       859 PROA     345      VAL      C        C        0.510000       12.0110           0
       860 PROA     345      VAL      O        O       -0.510000       15.9994           0
       861 PROA     346      PHE      N        NH1     -0.470000       11.9910           0
       862 PROA     346      PHE      HN       H        0.310000       3.02400           0
       863 PROA     346      PHE      CA       CT1      0.700000E-01   9.99500           0
       864 PROA     346      PHE      HA       HB1      0.900000E-01   3.02400           0
       865 PROA     346      PHE      CB       CT2     -0.180000       7.97900           0
       866 PROA     346      PHE      HB1      HA2      0.900000E-01   3.02400           0
       867 PROA     346      PHE      HB2      HA2      0.900000E-01   3.02400           0
       868 PROA     346      PHE      CG       CA       0.00000        12.0110           0
       869 PROA     346      PHE      CD1      CA      -0.115000       9.99500           0
       870 PROA     346      PHE      HD1      HP       0.115000       3.02400           0
       871 PROA     346      PHE      CE1      CA      -0.115000       9.99500           0
       872 PROA     346      PHE      HE1      HP       0.115000       3.02400           0
       873 PROA     346      PHE      CZ       CA      -0.115000       9.99500           0
       874 PROA     346      PHE      HZ       HP       0.115000       3.02400           0
       875 PROA     346      PHE      CD2      CA      -0.115000       9.99500           0
       876 PROA     346      PHE      HD2      HP       0.115000       3.02400           0
       877 PROA     346      PHE      CE2      CA      -0.115000       9.99500           0
       878 PROA     346      PHE      HE2      HP       0.115000       3.02400           0
       879 PROA     346      PHE      C        C        0.510000       12.0110           0
       880 PROA     346      PHE      O        O       -0.510000       15.9994           0
       881 PROA     347      ARG      N        NH1     -0.470000       11.9910           0
       882 PROA     347      ARG      HN       H        0.310000       3.02400           0
       883 PROA     347      ARG      CA       CT1      0.700000E-01   9.99500           0
       884 PROA     347      ARG      HA       HB1      0.900000E-01   3.02400           0
       885 PROA     347      ARG      CB       CT2     -0.180000       7.97900           0
       886 PROA     347      ARG      HB1      HA2      0.900000E-01   3.02400           0
       887 PROA     347      ARG      HB2      HA2      0.900000E-01   3.02400           0
       888 PROA     347      ARG      CG       CT2     -0.180000       7.97900           0
       889 PROA     347      ARG      HG1      HA2      0.900000E-01   3.02400           0
       890 PROA     347      ARG      HG2      HA2      0.900000E-01   3.02400           0
       891 PROA     347      ARG      CD       CT2      0.200000       7.97900           0
       892 PROA     347      ARG      HD1      HA2      0.900000E-01   3.02400           0
       893 PROA     347      ARG      HD2      HA2      0.900000E-01   3.02400           0
       894 PROA     347      ARG      NE       NC2     -0.700000       11.9910           0
       895 PROA     347      ARG      HE       HC       0.440000       3.02400           0
       896 PROA     347      ARG      CZ       C        0.640000       12.0110           0
       897 PROA     347      ARG      NH1      NC2     -0.800000       9.97500           0
       898 PROA     347      ARG      HH11     HC       0.460000       3.02400           0
       899 PROA     347      ARG      HH12     HC       0.460000       3.02400           0
       900 PROA     347      ARG      NH2      NC2     -0.800000       9.97500           0
       901 PROA     347      ARG      HH21     HC       0.460000       3.02400           0
       902 PROA     347      ARG      HH22     HC       0.460000       3.02400           0
       903 PROA     347      ARG      C        C        0.510000       12.0110           0
       904 PROA     347      ARG      O        O       -0.510000       15.9994           0
       905 PROA     348      ALA      N        NH1     -0.470000       11.9910           0
       906 PROA     348      ALA      HN       H        0.310000       3.02400           0
       907 PROA     348      ALA      CA       CT1      0.700000E-01   9.99500           0
       908 PROA     348      ALA      HA       HB1      0.900000E-01   3.02400           0
       909 PROA     348      ALA      CB       CT3     -0.270000       5.96300           0
       910 PROA     348      ALA      HB1      HA3      0.900000E-01   3.02400           0
       911 PROA     348      ALA      HB2      HA3      0.900000E-01   3.02400           0
       912 PROA     348      ALA      HB3      HA3      0.900000E-01   3.02400           0
       913 PROA     348      ALA      C        C        0.510000       12.0110           0
       914 PROA     348      ALA      O        O       -0.510000       15.9994           0
       915 PROA     349      ALA      N        NH1     -0.470000       11.9910           0
       916 PROA     349      ALA      HN       H        0.310000       3.02400           0
       917 PROA     349      ALA      CA       CT1      0.700000E-01   9.99500           0
       918 PROA     349      ALA      HA       HB1      0.900000E-01   3.02400           0
       919 PROA     349      ALA      CB       CT3     -0.270000       5.96300           0
       920 PROA     349      ALA      HB1      HA3      0.900000E-01   3.02400           0
       921 PROA     349      ALA      HB2      HA3      0.900000E-01   3.02400           0
       922 PROA     349      ALA      HB3      HA3      0.900000E-01   3.02400           0
       923 PROA     349      ALA      C        C        0.510000       12.0110           0
       924 PROA     349      ALA      O        O       -0.510000       15.9994           0
       925 PROA     350      MET      N        NH1     -0.470000       11.9910           0
       926 PROA     350      MET      HN       H        0.310000       3.02400           0
       927 PROA     350      MET      CA       CT1      0.700000E-01   9.99500           0
       928 PROA     350      MET      HA       HB1      0.900000E-01   3.02400           0
       929 PROA     350      MET      CB       CT2     -0.180000       7.97900           0
       930 PROA     350      MET      HB1      HA2      0.900000E-01   3.02400           0
       931 PROA     350      MET      HB2      HA2      0.900000E-01   3.02400           0
       932 PROA     350      MET      CG       CT2     -0.140000       7.97900           0
       933 PROA     350      MET      HG1      HA2      0.900000E-01   3.02400           0
       934 PROA     350      MET      HG2      HA2      0.900000E-01   3.02400           0
       935 PROA     350      MET      SD       S       -0.900000E-01   32.0600           0
       936 PROA     350      MET      CE       CT3     -0.220000       5.96300           0
       937 PROA     350      MET      HE1      HA3      0.900000E-01   3.02400           0
       938 PROA     350      MET      HE2      HA3      0.900000E-01   3.02400           0
       939 PROA     350      MET      HE3      HA3      0.900000E-01   3.02400           0
       940 PROA     350      MET      C        C        0.510000       12.0110           0
       941 PROA     350      MET      O        O       -0.510000       15.9994           0
       942 PROA     351      LEU      N        NH1     -0.470000       11.9910           0
       943 PROA     351      LEU      HN       H        0.310000       3.02400           0
       944 PROA     351      LEU      CA       CT1      0.700000E-01   9.99500           0
       945 PROA     351      LEU      HA       HB1      0.900000E-01   3.02400           0
       946 PROA     351      LEU      CB       CT2     -0.180000       7.97900           0
       947 PROA     351      LEU      HB1      HA2      0.900000E-01   3.02400           0
       948 PROA     351      LEU      HB2      HA2      0.900000E-01   3.02400           0
       949 PROA     351      LEU      CG       CT1     -0.900000E-01   9.99500           0
       950 PROA     351      LEU      HG       HA1      0.900000E-01   3.02400           0
       951 PROA     351      LEU      CD1      CT3     -0.270000       5.96300           0
       952 PROA     351      LEU      HD11     HA3      0.900000E-01   3.02400           0
       953 PROA     351      LEU      HD12     HA3      0.900000E-01   3.02400           0
       954 PROA     351      LEU      HD13     HA3      0.900000E-01   3.02400           0
       955 PROA     351      LEU      CD2      CT3     -0.270000       5.96300           0
       956 PROA     351      LEU      HD21     HA3      0.900000E-01   3.02400           0
       957 PROA     351      LEU      HD22     HA3      0.900000E-01   3.02400           0
       958 PROA     351      LEU      HD23     HA3      0.900000E-01   3.02400           0
       959 PROA     351      LEU      C        C        0.510000       12.0110           0
       960 PROA     351      LEU      O        O       -0.510000       15.9994           0
       961 PROA     352      TYR      N        NH1     -0.470000       11.9910           0
       962 PROA     352      TYR      HN       H        0.310000       3.02400           0
       963 PROA     352      TYR      CA       CT1      0.700000E-01   9.99500           0
       964 PROA     352      TYR      HA       HB1      0.900000E-01   3.02400           0
       965 PROA     352      TYR      CB       CT2     -0.180000       7.97900           0
       966 PROA     352      TYR      HB1      HA2      0.900000E-01   3.02400           0
       967 PROA     352      TYR      HB2      HA2      0.900000E-01   3.02400           0
       968 PROA     352      TYR      CG       CA       0.00000        12.0110           0
       969 PROA     352      TYR      CD1      CA      -0.115000       9.99500           0
       970 PROA     352      TYR      HD1      HP       0.115000       3.02400           0
       971 PROA     352      TYR      CE1      CA      -0.115000       9.99500           0
       972 PROA     352      TYR      HE1      HP       0.115000       3.02400           0
       973 PROA     352      TYR      CZ       CA       0.110000       12.0110           0
       974 PROA     352      TYR      OH       OH1     -0.540000       13.9834           0
       975 PROA     352      TYR      HH       H        0.430000       3.02400           0
       976 PROA     352      TYR      CD2      CA      -0.115000       9.99500           0
       977 PROA     352      TYR      HD2      HP       0.115000       3.02400           0
       978 PROA     352      TYR      CE2      CA      -0.115000       9.99500           0
       979 PROA     352      TYR      HE2      HP       0.115000       3.02400           0
       980 PROA     352      TYR      C        C        0.510000       12.0110           0
       981 PROA     352      TYR      O        O       -0.510000       15.9994           0
       982 PROA     353      GLY      N        NH1     -0.470000       11.9910           0
       983 PROA     353      GLY      HN       H        0.310000       3.02400           0
       984 PROA     353      GLY      CA       CT2     -0.200000E-01   7.97900           0
       985 PROA     353      GLY      HA1      HB2      0.900000E-01   3.02400           0
       986 PROA     353      GLY      HA2      HB2      0.900000E-01   3.02400           0
       987 PROA     353      GLY      C        C        0.510000       12.0110           0
       988 PROA     353      GLY      O        O       -0.510000       15.9994           0
       989 PROA     354      PRO      N        N       -0.290000       14.0070           0
       990 PROA     354      PRO      CD       CP3      0.00000        7.97900           0
       991 PROA     354      PRO      HD1      HA2      0.900000E-01   3.02400           0
       992 PROA     354      PRO      HD2      HA2      0.900000E-01   3.02400           0
       993 PROA     354      PRO      CA       CP1      0.200000E-01   9.99500           0
       994 PROA     354      PRO      HA       HB1      0.900000E-01   3.02400           0
       995 PROA     354      PRO      CB       CP2     -0.180000       7.97900           0
       996 PROA     354      PRO      HB1      HA2      0.900000E-01   3.02400           0
       997 PROA     354      PRO      HB2      HA2      0.900000E-01   3.02400           0
       998 PROA     354      PRO      CG       CP2     -0.180000       7.97900           0
       999 PROA     354      PRO      HG1      HA2      0.900000E-01   3.02400           0
      1000 PROA     354      PRO      HG2      HA2      0.900000E-01   3.02400           0
      1001 PROA     354      PRO      C        C        0.510000       12.0110           0
      1002 PROA     354      PRO      O        O       -0.510000       15.9994           0
      1003 PROA     355      PRO      N        N       -0.290000       14.0070           0
      1004 PROA     355      PRO      CD       CP3      0.00000        7.97900           0
      1005 PROA     355      PRO      HD1      HA2      0.900000E-01   3.02400           0
      1006 PROA     355      PRO      HD2      HA2      0.900000E-01   3.02400           0
      1007 PROA     355      PRO      CA       CP1      0.200000E-01   9.99500           0
      1008 PROA     355      PRO      HA       HB1      0.900000E-01   3.02400           0
      1009 PROA     355      PRO      CB       CP2     -0.180000       7.97900           0
      1010 PROA     355      PRO      HB1      HA2      0.900000E-01   3.02400           0
      1011 PROA     355      PRO      HB2      HA2      0.900000E-01   3.02400           0
      1012 PROA     355      PRO      CG       CP2     -0.180000       7.97900           0
      1013 PROA     355      PRO      HG1      HA2      0.900000E-01   3.02400           0
      1014 PROA     355      PRO      HG2      HA2      0.900000E-01   3.02400           0
      1015 PROA     355      PRO      C        C        0.510000       12.0110           0
      1016 PROA     355      PRO      O        O       -0.510000       15.9994           0
      1017 PROA     356      GLY      N        NH1     -0.470000       11.9910           0
      1018 PROA     356      GLY      HN       H        0.310000       3.02400           0
      1019 PROA     356      GLY      CA       CT2     -0.200000E-01   7.97900           0
      1020 PROA     356      GLY      HA1      HB2      0.900000E-01   3.02400           0
      1021 PROA     356      GLY      HA2      HB2      0.900000E-01   3.02400           0
      1022 PROA     356      GLY      C        C        0.510000       12.0110           0
      1023 PROA     356      GLY      O        O       -0.510000       15.9994           0
      1024 PROA     357      ILE      N        NH1     -0.470000       11.9910           0
      1025 PROA     357      ILE      HN       H        0.310000       3.02400           0
      1026 PROA     357      ILE      CA       CT1      0.700000E-01   9.99500           0
      1027 PROA     357      ILE      HA       HB1      0.900000E-01   3.02400           0
      1028 PROA     357      ILE      CB       CT1     -0.900000E-01   9.99500           0
      1029 PROA     357      ILE      HB       HA1      0.900000E-01   3.02400           0
      1030 PROA     357      ILE      CG2      CT3     -0.270000       5.96300           0
      1031 PROA     357      ILE      HG21     HA3      0.900000E-01   3.02400           0
      1032 PROA     357      ILE      HG22     HA3      0.900000E-01   3.02400           0
      1033 PROA     357      ILE      HG23     HA3      0.900000E-01   3.02400           0
      1034 PROA     357      ILE      CG1      CT2     -0.180000       7.97900           0
      1035 PROA     357      ILE      HG11     HA2      0.900000E-01   3.02400           0
      1036 PROA     357      ILE      HG12     HA2      0.900000E-01   3.02400           0
      1037 PROA     357      ILE      CD       CT3     -0.270000       5.96300           0
      1038 PROA     357      ILE      HD1      HA3      0.900000E-01   3.02400           0
      1039 PROA     357      ILE      HD2      HA3      0.900000E-01   3.02400           0
      1040 PROA     357      ILE      HD3      HA3      0.900000E-01   3.02400           0
      1041 PROA     357      ILE      C        C        0.510000       12.0110           0
      1042 PROA     357      ILE      O        O       -0.510000       15.9994           0
      1043 PROA     358      GLY      N        NH1     -0.470000       11.9910           0
      1044 PROA     358      GLY      HN       H        0.310000       3.02400           0
      1045 PROA     358      GLY      CA       CT2     -0.200000E-01   7.97900           0
      1046 PROA     358      GLY      HA1      HB2      0.900000E-01   3.02400           0
      1047 PROA     358      GLY      HA2      HB2      0.900000E-01   3.02400           0
      1048 PROA     358      GLY      C        C        0.510000       12.0110           0
      1049 PROA     358      GLY      O        O       -0.510000       15.9994           0
      1050 PROA     359      LYS      N        NH1     -0.470000       11.9910           0
      1051 PROA     359      LYS      HN       H        0.310000       3.02400           0
      1052 PROA     359      LYS      CA       CT1      0.700000E-01   9.99500           0
      1053 PROA     359      LYS      HA       HB1      0.900000E-01   3.02400           0
      1054 PROA     359      LYS      CB       CT2     -0.180000       7.97900           0
      1055 PROA     359      LYS      HB1      HA2      0.900000E-01   3.02400           0
      1056 PROA     359      LYS      HB2      HA2      0.900000E-01   3.02400           0
      1057 PROA     359      LYS      CG       CT2     -0.180000       7.97900           0
      1058 PROA     359      LYS      HG1      HA2      0.900000E-01   3.02400           0
      1059 PROA     359      LYS      HG2      HA2      0.900000E-01   3.02400           0
      1060 PROA     359      LYS      CD       CT2     -0.180000       7.97900           0
      1061 PROA     359      LYS      HD1      HA2      0.900000E-01   3.02400           0
      1062 PROA     359      LYS      HD2      HA2      0.900000E-01   3.02400           0
      1063 PROA     359      LYS      CE       CT2      0.210000       7.97900           0
      1064 PROA     359      LYS      HE1      HA2      0.500000E-01   3.02400           0
      1065 PROA     359      LYS      HE2      HA2      0.500000E-01   3.02400           0
      1066 PROA     359      LYS      NZ       NH3     -0.300000       7.95900           0
      1067 PROA     359      LYS      HZ1      HC       0.330000       3.02400           0
      1068 PROA     359      LYS      HZ2      HC       0.330000       3.02400           0
      1069 PROA     359      LYS      HZ3      HC       0.330000       3.02400           0
      1070 PROA     359      LYS      C        C        0.510000       12.0110           0
      1071 PROA     359      LYS      O        O       -0.510000       15.9994           0
      1072 PROA     360      THR      N        NH1     -0.470000       11.9910           0
      1073 PROA     360      THR      HN       H        0.310000       3.02400           0
      1074 PROA     360      THR      CA       CT1      0.700000E-01   9.99500           0
      1075 PROA     360      THR      HA       HB1      0.900000E-01   3.02400           0
      1076 PROA     360      THR      CB       CT1      0.140000       9.99500           0
      1077 PROA     360      THR      HB       HA1      0.900000E-01   3.02400           0
      1078 PROA     360      THR      OG1      OH1     -0.660000       13.9834           0
      1079 PROA     360      THR      HG1      H        0.430000       3.02400           0
      1080 PROA     360      THR      CG2      CT3     -0.270000       5.96300           0
      1081 PROA     360      THR      HG21     HA3      0.900000E-01   3.02400           0
      1082 PROA     360      THR      HG22     HA3      0.900000E-01   3.02400           0
      1083 PROA     360      THR      HG23     HA3      0.900000E-01   3.02400           0
      1084 PROA     360      THR      C        C        0.510000       12.0110           0
      1085 PROA     360      THR      O        O       -0.510000       15.9994           0
      1086 PROA     361      THR      N        NH1     -0.470000       11.9910           0
      1087 PROA     361      THR      HN       H        0.310000       3.02400           0
      1088 PROA     361      THR      CA       CT1      0.700000E-01   9.99500           0
      1089 PROA     361      THR      HA       HB1      0.900000E-01   3.02400           0
      1090 PROA     361      THR      CB       CT1      0.140000       9.99500           0
      1091 PROA     361      THR      HB       HA1      0.900000E-01   3.02400           0
      1092 PROA     361      THR      OG1      OH1     -0.660000       13.9834           0
      1093 PROA     361      THR      HG1      H        0.430000       3.02400           0
      1094 PROA     361      THR      CG2      CT3     -0.270000       5.96300           0
      1095 PROA     361      THR      HG21     HA3      0.900000E-01   3.02400           0
      1096 PROA     361      THR      HG22     HA3      0.900000E-01   3.02400           0
      1097 PROA     361      THR      HG23     HA3      0.900000E-01   3.02400           0
      1098 PROA     361      THR      C        C        0.510000       12.0110           0
      1099 PROA     361      THR      O        O       -0.510000       15.9994           0
      1100 PROA     362      ALA      N        NH1     -0.470000       11.9910           0
      1101 PROA     362      ALA      HN       H        0.310000       3.02400           0
      1102 PROA     362      ALA      CA       CT1      0.700000E-01   9.99500           0
      1103 PROA     362      ALA      HA       HB1      0.900000E-01   3.02400           0
      1104 PROA     362      ALA      CB       CT3     -0.270000       5.96300           0
      1105 PROA     362      ALA      HB1      HA3      0.900000E-01   3.02400           0
      1106 PROA     362      ALA      HB2      HA3      0.900000E-01   3.02400           0
      1107 PROA     362      ALA      HB3      HA3      0.900000E-01   3.02400           0
      1108 PROA     362      ALA      C        C        0.510000       12.0110           0
      1109 PROA     362      ALA      O        O       -0.510000       15.9994           0
      1110 PROA     363      ALA      N        NH1     -0.470000       11.9910           0
      1111 PROA     363      ALA      HN       H        0.310000       3.02400           0
      1112 PROA     363      ALA      CA       CT1      0.700000E-01   9.99500           0
      1113 PROA     363      ALA      HA       HB1      0.900000E-01   3.02400           0
      1114 PROA     363      ALA      CB       CT3     -0.270000       5.96300           0
      1115 PROA     363      ALA      HB1      HA3      0.900000E-01   3.02400           0
      1116 PROA     363      ALA      HB2      HA3      0.900000E-01   3.02400           0
      1117 PROA     363      ALA      HB3      HA3      0.900000E-01   3.02400           0
      1118 PROA     363      ALA      C        C        0.510000       12.0110           0
      1119 PROA     363      ALA      O        O       -0.510000       15.9994           0
      1120 PROA     364      HSD      N        NH1     -0.470000       11.9910           0
      1121 PROA     364      HSD      HN       H        0.310000       3.02400           0
      1122 PROA     364      HSD      CA       CT1      0.700000E-01   9.99500           0
      1123 PROA     364      HSD      HA       HB1      0.900000E-01   3.02400           0
      1124 PROA     364      HSD      CB       CT2     -0.900000E-01   7.97900           0
      1125 PROA     364      HSD      HB1      HA2      0.900000E-01   3.02400           0
      1126 PROA     364      HSD      HB2      HA2      0.900000E-01   3.02400           0
      1127 PROA     364      HSD      ND1      NR1     -0.360000       11.9910           0
      1128 PROA     364      HSD      HD1      H        0.320000       3.02400           0
      1129 PROA     364      HSD      CG       CPH1    -0.500000E-01   12.0110           0
      1130 PROA     364      HSD      CE1      CPH2     0.250000       9.99500           0
      1131 PROA     364      HSD      HE1      HR1      0.130000       3.02400           0
      1132 PROA     364      HSD      NE2      NR2     -0.700000       14.0070           0
      1133 PROA     364      HSD      CD2      CPH1     0.220000       9.99500           0
      1134 PROA     364      HSD      HD2      HR3      0.100000       3.02400           0
      1135 PROA     364      HSD      C        C        0.510000       12.0110           0
      1136 PROA     364      HSD      O        O       -0.510000       15.9994           0
      1137 PROA     365      LEU      N        NH1     -0.470000       11.9910           0
      1138 PROA     365      LEU      HN       H        0.310000       3.02400           0
      1139 PROA     365      LEU      CA       CT1      0.700000E-01   9.99500           0
      1140 PROA     365      LEU      HA       HB1      0.900000E-01   3.02400           0
      1141 PROA     365      LEU      CB       CT2     -0.180000       7.97900           0
      1142 PROA     365      LEU      HB1      HA2      0.900000E-01   3.02400           0
      1143 PROA     365      LEU      HB2      HA2      0.900000E-01   3.02400           0
      1144 PROA     365      LEU      CG       CT1     -0.900000E-01   9.99500           0
      1145 PROA     365      LEU      HG       HA1      0.900000E-01   3.02400           0
      1146 PROA     365      LEU      CD1      CT3     -0.270000       5.96300           0
      1147 PROA     365      LEU      HD11     HA3      0.900000E-01   3.02400           0
      1148 PROA     365      LEU      HD12     HA3      0.900000E-01   3.02400           0
      1149 PROA     365      LEU      HD13     HA3      0.900000E-01   3.02400           0
      1150 PROA     365      LEU      CD2      CT3     -0.270000       5.96300           0
      1151 PROA     365      LEU      HD21     HA3      0.900000E-01   3.02400           0
      1152 PROA     365      LEU      HD22     HA3      0.900000E-01   3.02400           0
      1153 PROA     365      LEU      HD23     HA3      0.900000E-01   3.02400           0
      1154 PROA     365      LEU      C        C        0.510000       12.0110           0
      1155 PROA     365      LEU      O        O       -0.510000       15.9994           0
      1156 PROA     366      VAL      N        NH1     -0.470000       11.9910           0
      1157 PROA     366      VAL      HN       H        0.310000       3.02400           0
      1158 PROA     366      VAL      CA       CT1      0.700000E-01   9.99500           0
      1159 PROA     366      VAL      HA       HB1      0.900000E-01   3.02400           0
      1160 PROA     366      VAL      CB       CT1     -0.900000E-01   9.99500           0
      1161 PROA     366      VAL      HB       HA1      0.900000E-01   3.02400           0
      1162 PROA     366      VAL      CG1      CT3     -0.270000       5.96300           0
      1163 PROA     366      VAL      HG11     HA3      0.900000E-01   3.02400           0
      1164 PROA     366      VAL      HG12     HA3      0.900000E-01   3.02400           0
      1165 PROA     366      VAL      HG13     HA3      0.900000E-01   3.02400           0
      1166 PROA     366      VAL      CG2      CT3     -0.270000       5.96300           0
      1167 PROA     366      VAL      HG21     HA3      0.900000E-01   3.02400           0
      1168 PROA     366      VAL      HG22     HA3      0.900000E-01   3.02400           0
      1169 PROA     366      VAL      HG23     HA3      0.900000E-01   3.02400           0
      1170 PROA     366      VAL      C        C        0.510000       12.0110           0
      1171 PROA     366      VAL      O        O       -0.510000       15.9994           0
      1172 PROA     367      ALA      N        NH1     -0.470000       11.9910           0
      1173 PROA     367      ALA      HN       H        0.310000       3.02400           0
      1174 PROA     367      ALA      CA       CT1      0.700000E-01   9.99500           0
      1175 PROA     367      ALA      HA       HB1      0.900000E-01   3.02400           0
      1176 PROA     367      ALA      CB       CT3     -0.270000       5.96300           0
      1177 PROA     367      ALA      HB1      HA3      0.900000E-01   3.02400           0
      1178 PROA     367      ALA      HB2      HA3      0.900000E-01   3.02400           0
      1179 PROA     367      ALA      HB3      HA3      0.900000E-01   3.02400           0
      1180 PROA     367      ALA      C        C        0.510000       12.0110           0
      1181 PROA     367      ALA      O        O       -0.510000       15.9994           0
      1182 PROA     368      GLN      N        NH1     -0.470000       11.9910           0
      1183 PROA     368      GLN      HN       H        0.310000       3.02400           0
      1184 PROA     368      GLN      CA       CT1      0.700000E-01   9.99500           0
      1185 PROA     368      GLN      HA       HB1      0.900000E-01   3.02400           0
      1186 PROA     368      GLN      CB       CT2     -0.180000       7.97900           0
      1187 PROA     368      GLN      HB1      HA2      0.900000E-01   3.02400           0
      1188 PROA     368      GLN      HB2      HA2      0.900000E-01   3.02400           0
      1189 PROA     368      GLN      CG       CT2     -0.180000       7.97900           0
      1190 PROA     368      GLN      HG1      HA2      0.900000E-01   3.02400           0
      1191 PROA     368      GLN      HG2      HA2      0.900000E-01   3.02400           0
      1192 PROA     368      GLN      CD       CC       0.550000       12.0110           0
      1193 PROA     368      GLN      OE1      O       -0.550000       15.9994           0
      1194 PROA     368      GLN      NE2      NH2     -0.620000       9.97500           0
      1195 PROA     368      GLN      HE21     H        0.320000       3.02400           0
      1196 PROA     368      GLN      HE22     H        0.300000       3.02400           0
      1197 PROA     368      GLN      C        C        0.510000       12.0110           0
      1198 PROA     368      GLN      O        O       -0.510000       15.9994           0
      1199 PROA     369      GLU      N        NH1     -0.470000       11.9910           0
      1200 PROA     369      GLU      HN       H        0.310000       3.02400           0
      1201 PROA     369      GLU      CA       CT1      0.700000E-01   9.99500           0
      1202 PROA     369      GLU      HA       HB1      0.900000E-01   3.02400           0
      1203 PROA     369      GLU      CB       CT2A    -0.180000       7.97900           0
      1204 PROA     369      GLU      HB1      HA2      0.900000E-01   3.02400           0
      1205 PROA     369      GLU      HB2      HA2      0.900000E-01   3.02400           0
      1206 PROA     369      GLU      CG       CT2     -0.280000       7.97900           0
      1207 PROA     369      GLU      HG1      HA2      0.900000E-01   3.02400           0
      1208 PROA     369      GLU      HG2      HA2      0.900000E-01   3.02400           0
      1209 PROA     369      GLU      CD       CC       0.620000       12.0110           0
      1210 PROA     369      GLU      OE1      OC      -0.760000       15.9994           0
      1211 PROA     369      GLU      OE2      OC      -0.760000       15.9994           0
      1212 PROA     369      GLU      C        C        0.510000       12.0110           0
      1213 PROA     369      GLU      O        O       -0.510000       15.9994           0
      1214 PROA     370      LEU      N        NH1     -0.470000       11.9910           0
      1215 PROA     370      LEU      HN       H        0.310000       3.02400           0
      1216 PROA     370      LEU      CA       CT1      0.700000E-01   9.99500           0
      1217 PROA     370      LEU      HA       HB1      0.900000E-01   3.02400           0
      1218 PROA     370      LEU      CB       CT2     -0.180000       7.97900           0
      1219 PROA     370      LEU      HB1      HA2      0.900000E-01   3.02400           0
      1220 PROA     370      LEU      HB2      HA2      0.900000E-01   3.02400           0
      1221 PROA     370      LEU      CG       CT1     -0.900000E-01   9.99500           0
      1222 PROA     370      LEU      HG       HA1      0.900000E-01   3.02400           0
      1223 PROA     370      LEU      CD1      CT3     -0.270000       5.96300           0
      1224 PROA     370      LEU      HD11     HA3      0.900000E-01   3.02400           0
      1225 PROA     370      LEU      HD12     HA3      0.900000E-01   3.02400           0
      1226 PROA     370      LEU      HD13     HA3      0.900000E-01   3.02400           0
      1227 PROA     370      LEU      CD2      CT3     -0.270000       5.96300           0
      1228 PROA     370      LEU      HD21     HA3      0.900000E-01   3.02400           0
      1229 PROA     370      LEU      HD22     HA3      0.900000E-01   3.02400           0
      1230 PROA     370      LEU      HD23     HA3      0.900000E-01   3.02400           0
      1231 PROA     370      LEU      C        C        0.510000       12.0110           0
      1232 PROA     370      LEU      O        O       -0.510000       15.9994           0
      1233 PROA     371      GLY      N        NH1     -0.470000       11.9910           0
      1234 PROA     371      GLY      HN       H        0.310000       3.02400           0
      1235 PROA     371      GLY      CA       CT2     -0.200000E-01   7.97900           0
      1236 PROA     371      GLY      HA1      HB2      0.900000E-01   3.02400           0
      1237 PROA     371      GLY      HA2      HB2      0.900000E-01   3.02400           0
      1238 PROA     371      GLY      C        C        0.510000       12.0110           0
      1239 PROA     371      GLY      O        O       -0.510000       15.9994           0
      1240 PROA     372      TYR      N        NH1     -0.470000       11.9910           0
      1241 PROA     372      TYR      HN       H        0.310000       3.02400           0
      1242 PROA     372      TYR      CA       CT1      0.700000E-01   9.99500           0
      1243 PROA     372      TYR      HA       HB1      0.900000E-01   3.02400           0
      1244 PROA     372      TYR      CB       CT2     -0.180000       7.97900           0
      1245 PROA     372      TYR      HB1      HA2      0.900000E-01   3.02400           0
      1246 PROA     372      TYR      HB2      HA2      0.900000E-01   3.02400           0
      1247 PROA     372      TYR      CG       CA       0.00000        12.0110           0
      1248 PROA     372      TYR      CD1      CA      -0.115000       9.99500           0
      1249 PROA     372      TYR      HD1      HP       0.115000       3.02400           0
      1250 PROA     372      TYR      CE1      CA      -0.115000       9.99500           0
      1251 PROA     372      TYR      HE1      HP       0.115000       3.02400           0
      1252 PROA     372      TYR      CZ       CA       0.110000       12.0110           0
      1253 PROA     372      TYR      OH       OH1     -0.540000       13.9834           0
      1254 PROA     372      TYR      HH       H        0.430000       3.02400           0
      1255 PROA     372      TYR      CD2      CA      -0.115000       9.99500           0
      1256 PROA     372      TYR      HD2      HP       0.115000       3.02400           0
      1257 PROA     372      TYR      CE2      CA      -0.115000       9.99500           0
      1258 PROA     372      TYR      HE2      HP       0.115000       3.02400           0
      1259 PROA     372      TYR      C        C        0.510000       12.0110           0
      1260 PROA     372      TYR      O        O       -0.510000       15.9994           0
      1261 PROA     373      ASP      N        NH1     -0.470000       11.9910           0
      1262 PROA     373      ASP      HN       H        0.310000       3.02400           0
      1263 PROA     373      ASP      CA       CT1      0.700000E-01   9.99500           0
      1264 PROA     373      ASP      HA       HB1      0.900000E-01   3.02400           0
      1265 PROA     373      ASP      CB       CT2A    -0.280000       7.97900           0
      1266 PROA     373      ASP      HB1      HA2      0.900000E-01   3.02400           0
      1267 PROA     373      ASP      HB2      HA2      0.900000E-01   3.02400           0
      1268 PROA     373      ASP      CG       CC       0.620000       12.0110           0
      1269 PROA     373      ASP      OD1      OC      -0.760000       15.9994           0
      1270 PROA     373      ASP      OD2      OC      -0.760000       15.9994           0
      1271 PROA     373      ASP      C        C        0.510000       12.0110           0
      1272 PROA     373      ASP      O        O       -0.510000       15.9994           0
      1273 PROA     374      ILE      N        NH1     -0.470000       11.9910           0
      1274 PROA     374      ILE      HN       H        0.310000       3.02400           0
      1275 PROA     374      ILE      CA       CT1      0.700000E-01   9.99500           0
      1276 PROA     374      ILE      HA       HB1      0.900000E-01   3.02400           0
      1277 PROA     374      ILE      CB       CT1     -0.900000E-01   9.99500           0
      1278 PROA     374      ILE      HB       HA1      0.900000E-01   3.02400           0
      1279 PROA     374      ILE      CG2      CT3     -0.270000       5.96300           0
      1280 PROA     374      ILE      HG21     HA3      0.900000E-01   3.02400           0
      1281 PROA     374      ILE      HG22     HA3      0.900000E-01   3.02400           0
      1282 PROA     374      ILE      HG23     HA3      0.900000E-01   3.02400           0
      1283 PROA     374      ILE      CG1      CT2     -0.180000       7.97900           0
      1284 PROA     374      ILE      HG11     HA2      0.900000E-01   3.02400           0
      1285 PROA     374      ILE      HG12     HA2      0.900000E-01   3.02400           0
      1286 PROA     374      ILE      CD       CT3     -0.270000       5.96300           0
      1287 PROA     374      ILE      HD1      HA3      0.900000E-01   3.02400           0
      1288 PROA     374      ILE      HD2      HA3      0.900000E-01   3.02400           0
      1289 PROA     374      ILE      HD3      HA3      0.900000E-01   3.02400           0
      1290 PROA     374      ILE      C        C        0.510000       12.0110           0
      1291 PROA     374      ILE      O        O       -0.510000       15.9994           0
      1292 PROA     375      LEU      N        NH1     -0.470000       11.9910           0
      1293 PROA     375      LEU      HN       H        0.310000       3.02400           0
      1294 PROA     375      LEU      CA       CT1      0.700000E-01   9.99500           0
      1295 PROA     375      LEU      HA       HB1      0.900000E-01   3.02400           0
      1296 PROA     375      LEU      CB       CT2     -0.180000       7.97900           0
      1297 PROA     375      LEU      HB1      HA2      0.900000E-01   3.02400           0
      1298 PROA     375      LEU      HB2      HA2      0.900000E-01   3.02400           0
      1299 PROA     375      LEU      CG       CT1     -0.900000E-01   9.99500           0
      1300 PROA     375      LEU      HG       HA1      0.900000E-01   3.02400           0
      1301 PROA     375      LEU      CD1      CT3     -0.270000       5.96300           0
      1302 PROA     375      LEU      HD11     HA3      0.900000E-01   3.02400           0
      1303 PROA     375      LEU      HD12     HA3      0.900000E-01   3.02400           0
      1304 PROA     375      LEU      HD13     HA3      0.900000E-01   3.02400           0
      1305 PROA     375      LEU      CD2      CT3     -0.270000       5.96300           0
      1306 PROA     375      LEU      HD21     HA3      0.900000E-01   3.02400           0
      1307 PROA     375      LEU      HD22     HA3      0.900000E-01   3.02400           0
      1308 PROA     375      LEU      HD23     HA3      0.900000E-01   3.02400           0
      1309 PROA     375      LEU      C        C        0.510000       12.0110           0
      1310 PROA     375      LEU      O        O       -0.510000       15.9994           0
      1311 PROA     376      GLU      N        NH1     -0.470000       11.9910           0
      1312 PROA     376      GLU      HN       H        0.310000       3.02400           0
      1313 PROA     376      GLU      CA       CT1      0.700000E-01   9.99500           0
      1314 PROA     376      GLU      HA       HB1      0.900000E-01   3.02400           0
      1315 PROA     376      GLU      CB       CT2A    -0.180000       7.97900           0
      1316 PROA     376      GLU      HB1      HA2      0.900000E-01   3.02400           0
      1317 PROA     376      GLU      HB2      HA2      0.900000E-01   3.02400           0
      1318 PROA     376      GLU      CG       CT2     -0.280000       7.97900           0
      1319 PROA     376      GLU      HG1      HA2      0.900000E-01   3.02400           0
      1320 PROA     376      GLU      HG2      HA2      0.900000E-01   3.02400           0
      1321 PROA     376      GLU      CD       CC       0.620000       12.0110           0
      1322 PROA     376      GLU      OE1      OC      -0.760000       15.9994           0
      1323 PROA     376      GLU      OE2      OC      -0.760000       15.9994           0
      1324 PROA     376      GLU      C        C        0.510000       12.0110           0
      1325 PROA     376      GLU      O        O       -0.510000       15.9994           0
      1326 PROA     377      GLN      N        NH1     -0.470000       11.9910           0
      1327 PROA     377      GLN      HN       H        0.310000       3.02400           0
      1328 PROA     377      GLN      CA       CT1      0.700000E-01   9.99500           0
      1329 PROA     377      GLN      HA       HB1      0.900000E-01   3.02400           0
      1330 PROA     377      GLN      CB       CT2     -0.180000       7.97900           0
      1331 PROA     377      GLN      HB1      HA2      0.900000E-01   3.02400           0
      1332 PROA     377      GLN      HB2      HA2      0.900000E-01   3.02400           0
      1333 PROA     377      GLN      CG       CT2     -0.180000       7.97900           0
      1334 PROA     377      GLN      HG1      HA2      0.900000E-01   3.02400           0
      1335 PROA     377      GLN      HG2      HA2      0.900000E-01   3.02400           0
      1336 PROA     377      GLN      CD       CC       0.550000       12.0110           0
      1337 PROA     377      GLN      OE1      O       -0.550000       15.9994           0
      1338 PROA     377      GLN      NE2      NH2     -0.620000       9.97500           0
      1339 PROA     377      GLN      HE21     H        0.320000       3.02400           0
      1340 PROA     377      GLN      HE22     H        0.300000       3.02400           0
      1341 PROA     377      GLN      C        C        0.510000       12.0110           0
      1342 PROA     377      GLN      O        O       -0.510000       15.9994           0
      1343 PROA     378      ASN      N        NH1     -0.470000       11.9910           0
      1344 PROA     378      ASN      HN       H        0.310000       3.02400           0
      1345 PROA     378      ASN      CA       CT1      0.700000E-01   9.99500           0
      1346 PROA     378      ASN      HA       HB1      0.900000E-01   3.02400           0
      1347 PROA     378      ASN      CB       CT2     -0.180000       7.97900           0
      1348 PROA     378      ASN      HB1      HA2      0.900000E-01   3.02400           0
      1349 PROA     378      ASN      HB2      HA2      0.900000E-01   3.02400           0
      1350 PROA     378      ASN      CG       CC       0.550000       12.0110           0
      1351 PROA     378      ASN      OD1      O       -0.550000       15.9994           0
      1352 PROA     378      ASN      ND2      NH2     -0.620000       9.97500           0
      1353 PROA     378      ASN      HD21     H        0.320000       3.02400           0
      1354 PROA     378      ASN      HD22     H        0.300000       3.02400           0
      1355 PROA     378      ASN      C        C        0.510000       12.0110           0
      1356 PROA     378      ASN      O        O       -0.510000       15.9994           0
      1357 PROA     379      ALA      N        NH1     -0.470000       11.9910           0
      1358 PROA     379      ALA      HN       H        0.310000       3.02400           0
      1359 PROA     379      ALA      CA       CT1      0.700000E-01   9.99500           0
      1360 PROA     379      ALA      HA       HB1      0.900000E-01   3.02400           0
      1361 PROA     379      ALA      CB       CT3     -0.270000       5.96300           0
      1362 PROA     379      ALA      HB1      HA3      0.900000E-01   3.02400           0
      1363 PROA     379      ALA      HB2      HA3      0.900000E-01   3.02400           0
      1364 PROA     379      ALA      HB3      HA3      0.900000E-01   3.02400           0
      1365 PROA     379      ALA      C        C        0.510000       12.0110           0
      1366 PROA     379      ALA      O        O       -0.510000       15.9994           0
      1367 PROA     380      SER      N        NH1     -0.470000       11.9910           0
      1368 PROA     380      SER      HN       H        0.310000       3.02400           0
      1369 PROA     380      SER      CA       CT1      0.700000E-01   9.99500           0
      1370 PROA     380      SER      HA       HB1      0.900000E-01   3.02400           0
      1371 PROA     380      SER      CB       CT2      0.500000E-01   7.97900           0
      1372 PROA     380      SER      HB1      HA2      0.900000E-01   3.02400           0
      1373 PROA     380      SER      HB2      HA2      0.900000E-01   3.02400           0
      1374 PROA     380      SER      OG       OH1     -0.660000       13.9834           0
      1375 PROA     380      SER      HG1      H        0.430000       3.02400           0
      1376 PROA     380      SER      C        C        0.510000       12.0110           0
      1377 PROA     380      SER      O        O       -0.510000       15.9994           0
      1378 PROA     381      ASP      N        NH1     -0.470000       11.9910           0
      1379 PROA     381      ASP      HN       H        0.310000       3.02400           0
      1380 PROA     381      ASP      CA       CT1      0.700000E-01   9.99500           0
      1381 PROA     381      ASP      HA       HB1      0.900000E-01   3.02400           0
      1382 PROA     381      ASP      CB       CT2A    -0.280000       7.97900           0
      1383 PROA     381      ASP      HB1      HA2      0.900000E-01   3.02400           0
      1384 PROA     381      ASP      HB2      HA2      0.900000E-01   3.02400           0
      1385 PROA     381      ASP      CG       CC       0.620000       12.0110           0
      1386 PROA     381      ASP      OD1      OC      -0.760000       15.9994           0
      1387 PROA     381      ASP      OD2      OC      -0.760000       15.9994           0
      1388 PROA     381      ASP      C        C        0.510000       12.0110           0
      1389 PROA     381      ASP      O        O       -0.510000       15.9994           0
      1390 PROA     382      VAL      N        NH1     -0.470000       11.9910           0
      1391 PROA     382      VAL      HN       H        0.310000       3.02400           0
      1392 PROA     382      VAL      CA       CT1      0.700000E-01   9.99500           0
      1393 PROA     382      VAL      HA       HB1      0.900000E-01   3.02400           0
      1394 PROA     382      VAL      CB       CT1     -0.900000E-01   9.99500           0
      1395 PROA     382      VAL      HB       HA1      0.900000E-01   3.02400           0
      1396 PROA     382      VAL      CG1      CT3     -0.270000       5.96300           0
      1397 PROA     382      VAL      HG11     HA3      0.900000E-01   3.02400           0
      1398 PROA     382      VAL      HG12     HA3      0.900000E-01   3.02400           0
      1399 PROA     382      VAL      HG13     HA3      0.900000E-01   3.02400           0
      1400 PROA     382      VAL      CG2      CT3     -0.270000       5.96300           0
      1401 PROA     382      VAL      HG21     HA3      0.900000E-01   3.02400           0
      1402 PROA     382      VAL      HG22     HA3      0.900000E-01   3.02400           0
      1403 PROA     382      VAL      HG23     HA3      0.900000E-01   3.02400           0
      1404 PROA     382      VAL      C        C        0.510000       12.0110           0
      1405 PROA     382      VAL      O        O       -0.510000       15.9994           0
      1406 PROA     383      ARG      N        NH1     -0.470000       11.9910           0
      1407 PROA     383      ARG      HN       H        0.310000       3.02400           0
      1408 PROA     383      ARG      CA       CT1      0.700000E-01   9.99500           0
      1409 PROA     383      ARG      HA       HB1      0.900000E-01   3.02400           0
      1410 PROA     383      ARG      CB       CT2     -0.180000       7.97900           0
      1411 PROA     383      ARG      HB1      HA2      0.900000E-01   3.02400           0
      1412 PROA     383      ARG      HB2      HA2      0.900000E-01   3.02400           0
      1413 PROA     383      ARG      CG       CT2     -0.180000       7.97900           0
      1414 PROA     383      ARG      HG1      HA2      0.900000E-01   3.02400           0
      1415 PROA     383      ARG      HG2      HA2      0.900000E-01   3.02400           0
      1416 PROA     383      ARG      CD       CT2      0.200000       7.97900           0
      1417 PROA     383      ARG      HD1      HA2      0.900000E-01   3.02400           0
      1418 PROA     383      ARG      HD2      HA2      0.900000E-01   3.02400           0
      1419 PROA     383      ARG      NE       NC2     -0.700000       11.9910           0
      1420 PROA     383      ARG      HE       HC       0.440000       3.02400           0
      1421 PROA     383      ARG      CZ       C        0.640000       12.0110           0
      1422 PROA     383      ARG      NH1      NC2     -0.800000       9.97500           0
      1423 PROA     383      ARG      HH11     HC       0.460000       3.02400           0
      1424 PROA     383      ARG      HH12     HC       0.460000       3.02400           0
      1425 PROA     383      ARG      NH2      NC2     -0.800000       9.97500           0
      1426 PROA     383      ARG      HH21     HC       0.460000       3.02400           0
      1427 PROA     383      ARG      HH22     HC       0.460000       3.02400           0
      1428 PROA     383      ARG      C        C        0.510000       12.0110           0
      1429 PROA     383      ARG      O        O       -0.510000       15.9994           0
      1430 PROA     384      SER      N        NH1     -0.470000       11.9910           0
      1431 PROA     384      SER      HN       H        0.310000       3.02400           0
      1432 PROA     384      SER      CA       CT1      0.700000E-01   9.99500           0
      1433 PROA     384      SER      HA       HB1      0.900000E-01   3.02400           0
      1434 PROA     384      SER      CB       CT2      0.500000E-01   7.97900           0
      1435 PROA     384      SER      HB1      HA2      0.900000E-01   3.02400           0
      1436 PROA     384      SER      HB2      HA2      0.900000E-01   3.02400           0
      1437 PROA     384      SER      OG       OH1     -0.660000       13.9834           0
      1438 PROA     384      SER      HG1      H        0.430000       3.02400           0
      1439 PROA     384      SER      C        C        0.510000       12.0110           0
      1440 PROA     384      SER      O        O       -0.510000       15.9994           0
      1441 PROA     385      LYS      N        NH1     -0.470000       11.9910           0
      1442 PROA     385      LYS      HN       H        0.310000       3.02400           0
      1443 PROA     385      LYS      CA       CT1      0.700000E-01   9.99500           0
      1444 PROA     385      LYS      HA       HB1      0.900000E-01   3.02400           0
      1445 PROA     385      LYS      CB       CT2     -0.180000       7.97900           0
      1446 PROA     385      LYS      HB1      HA2      0.900000E-01   3.02400           0
      1447 PROA     385      LYS      HB2      HA2      0.900000E-01   3.02400           0
      1448 PROA     385      LYS      CG       CT2     -0.180000       7.97900           0
      1449 PROA     385      LYS      HG1      HA2      0.900000E-01   3.02400           0
      1450 PROA     385      LYS      HG2      HA2      0.900000E-01   3.02400           0
      1451 PROA     385      LYS      CD       CT2     -0.180000       7.97900           0
      1452 PROA     385      LYS      HD1      HA2      0.900000E-01   3.02400           0
      1453 PROA     385      LYS      HD2      HA2      0.900000E-01   3.02400           0
      1454 PROA     385      LYS      CE       CT2      0.210000       7.97900           0
      1455 PROA     385      LYS      HE1      HA2      0.500000E-01   3.02400           0
      1456 PROA     385      LYS      HE2      HA2      0.500000E-01   3.02400           0
      1457 PROA     385      LYS      NZ       NH3     -0.300000       7.95900           0
      1458 PROA     385      LYS      HZ1      HC       0.330000       3.02400           0
      1459 PROA     385      LYS      HZ2      HC       0.330000       3.02400           0
      1460 PROA     385      LYS      HZ3      HC       0.330000       3.02400           0
      1461 PROA     385      LYS      C        C        0.510000       12.0110           0
      1462 PROA     385      LYS      O        O       -0.510000       15.9994           0
      1463 PROA     386      THR      N        NH1     -0.470000       11.9910           0
      1464 PROA     386      THR      HN       H        0.310000       3.02400           0
      1465 PROA     386      THR      CA       CT1      0.700000E-01   9.99500           0
      1466 PROA     386      THR      HA       HB1      0.900000E-01   3.02400           0
      1467 PROA     386      THR      CB       CT1      0.140000       9.99500           0
      1468 PROA     386      THR      HB       HA1      0.900000E-01   3.02400           0
      1469 PROA     386      THR      OG1      OH1     -0.660000       13.9834           0
      1470 PROA     386      THR      HG1      H        0.430000       3.02400           0
      1471 PROA     386      THR      CG2      CT3     -0.270000       5.96300           0
      1472 PROA     386      THR      HG21     HA3      0.900000E-01   3.02400           0
      1473 PROA     386      THR      HG22     HA3      0.900000E-01   3.02400           0
      1474 PROA     386      THR      HG23     HA3      0.900000E-01   3.02400           0
      1475 PROA     386      THR      C        C        0.510000       12.0110           0
      1476 PROA     386      THR      O        O       -0.510000       15.9994           0
      1477 PROA     387      LEU      N        NH1     -0.470000       11.9910           0
      1478 PROA     387      LEU      HN       H        0.310000       3.02400           0
      1479 PROA     387      LEU      CA       CT1      0.700000E-01   9.99500           0
      1480 PROA     387      LEU      HA       HB1      0.900000E-01   3.02400           0
      1481 PROA     387      LEU      CB       CT2     -0.180000       7.97900           0
      1482 PROA     387      LEU      HB1      HA2      0.900000E-01   3.02400           0
      1483 PROA     387      LEU      HB2      HA2      0.900000E-01   3.02400           0
      1484 PROA     387      LEU      CG       CT1     -0.900000E-01   9.99500           0
      1485 PROA     387      LEU      HG       HA1      0.900000E-01   3.02400           0
      1486 PROA     387      LEU      CD1      CT3     -0.270000       5.96300           0
      1487 PROA     387      LEU      HD11     HA3      0.900000E-01   3.02400           0
      1488 PROA     387      LEU      HD12     HA3      0.900000E-01   3.02400           0
      1489 PROA     387      LEU      HD13     HA3      0.900000E-01   3.02400           0
      1490 PROA     387      LEU      CD2      CT3     -0.270000       5.96300           0
      1491 PROA     387      LEU      HD21     HA3      0.900000E-01   3.02400           0
      1492 PROA     387      LEU      HD22     HA3      0.900000E-01   3.02400           0
      1493 PROA     387      LEU      HD23     HA3      0.900000E-01   3.02400           0
      1494 PROA     387      LEU      C        C        0.510000       12.0110           0
      1495 PROA     387      LEU      O        O       -0.510000       15.9994           0
      1496 PROA     388      LEU      N        NH1     -0.470000       11.9910           0
      1497 PROA     388      LEU      HN       H        0.310000       3.02400           0
      1498 PROA     388      LEU      CA       CT1      0.700000E-01   9.99500           0
      1499 PROA     388      LEU      HA       HB1      0.900000E-01   3.02400           0
      1500 PROA     388      LEU      CB       CT2     -0.180000       7.97900           0
      1501 PROA     388      LEU      HB1      HA2      0.900000E-01   3.02400           0
      1502 PROA     388      LEU      HB2      HA2      0.900000E-01   3.02400           0
      1503 PROA     388      LEU      CG       CT1     -0.900000E-01   9.99500           0
      1504 PROA     388      LEU      HG       HA1      0.900000E-01   3.02400           0
      1505 PROA     388      LEU      CD1      CT3     -0.270000       5.96300           0
      1506 PROA     388      LEU      HD11     HA3      0.900000E-01   3.02400           0
      1507 PROA     388      LEU      HD12     HA3      0.900000E-01   3.02400           0
      1508 PROA     388      LEU      HD13     HA3      0.900000E-01   3.02400           0
      1509 PROA     388      LEU      CD2      CT3     -0.270000       5.96300           0
      1510 PROA     388      LEU      HD21     HA3      0.900000E-01   3.02400           0
      1511 PROA     388      LEU      HD22     HA3      0.900000E-01   3.02400           0
      1512 PROA     388      LEU      HD23     HA3      0.900000E-01   3.02400           0
      1513 PROA     388      LEU      C        C        0.510000       12.0110           0
      1514 PROA     388      LEU      O        O       -0.510000       15.9994           0
      1515 PROA     389      ASN      N        NH1     -0.470000       11.9910           0
      1516 PROA     389      ASN      HN       H        0.310000       3.02400           0
      1517 PROA     389      ASN      CA       CT1      0.700000E-01   9.99500           0
      1518 PROA     389      ASN      HA       HB1      0.900000E-01   3.02400           0
      1519 PROA     389      ASN      CB       CT2     -0.180000       7.97900           0
      1520 PROA     389      ASN      HB1      HA2      0.900000E-01   3.02400           0
      1521 PROA     389      ASN      HB2      HA2      0.900000E-01   3.02400           0
      1522 PROA     389      ASN      CG       CC       0.550000       12.0110           0
      1523 PROA     389      ASN      OD1      O       -0.550000       15.9994           0
      1524 PROA     389      ASN      ND2      NH2     -0.620000       9.97500           0
      1525 PROA     389      ASN      HD21     H        0.320000       3.02400           0
      1526 PROA     389      ASN      HD22     H        0.300000       3.02400           0
      1527 PROA     389      ASN      C        C        0.510000       12.0110           0
      1528 PROA     389      ASN      O        O       -0.510000       15.9994           0
      1529 PROA     390      ALA      N        NH1     -0.470000       11.9910           0
      1530 PROA     390      ALA      HN       H        0.310000       3.02400           0
      1531 PROA     390      ALA      CA       CT1      0.700000E-01   9.99500           0
      1532 PROA     390      ALA      HA       HB1      0.900000E-01   3.02400           0
      1533 PROA     390      ALA      CB       CT3     -0.270000       5.96300           0
      1534 PROA     390      ALA      HB1      HA3      0.900000E-01   3.02400           0
      1535 PROA     390      ALA      HB2      HA3      0.900000E-01   3.02400           0
      1536 PROA     390      ALA      HB3      HA3      0.900000E-01   3.02400           0
      1537 PROA     390      ALA      C        C        0.510000       12.0110           0
      1538 PROA     390      ALA      O        O       -0.510000       15.9994           0
      1539 PROA     391      GLY      N        NH1     -0.470000       11.9910           0
      1540 PROA     391      GLY      HN       H        0.310000       3.02400           0
      1541 PROA     391      GLY      CA       CT2     -0.200000E-01   7.97900           0
      1542 PROA     391      GLY      HA1      HB2      0.900000E-01   3.02400           0
      1543 PROA     391      GLY      HA2      HB2      0.900000E-01   3.02400           0
      1544 PROA     391      GLY      C        C        0.510000       12.0110           0
      1545 PROA     391      GLY      O        O       -0.510000       15.9994           0
      1546 PROA     392      VAL      N        NH1     -0.470000       11.9910           0
      1547 PROA     392      VAL      HN       H        0.310000       3.02400           0
      1548 PROA     392      VAL      CA       CT1      0.700000E-01   9.99500           0
      1549 PROA     392      VAL      HA       HB1      0.900000E-01   3.02400           0
      1550 PROA     392      VAL      CB       CT1     -0.900000E-01   9.99500           0
      1551 PROA     392      VAL      HB       HA1      0.900000E-01   3.02400           0
      1552 PROA     392      VAL      CG1      CT3     -0.270000       5.96300           0
      1553 PROA     392      VAL      HG11     HA3      0.900000E-01   3.02400           0
      1554 PROA     392      VAL      HG12     HA3      0.900000E-01   3.02400           0
      1555 PROA     392      VAL      HG13     HA3      0.900000E-01   3.02400           0
      1556 PROA     392      VAL      CG2      CT3     -0.270000       5.96300           0
      1557 PROA     392      VAL      HG21     HA3      0.900000E-01   3.02400           0
      1558 PROA     392      VAL      HG22     HA3      0.900000E-01   3.02400           0
      1559 PROA     392      VAL      HG23     HA3      0.900000E-01   3.02400           0
      1560 PROA     392      VAL      C        C        0.510000       12.0110           0
      1561 PROA     392      VAL      O        O       -0.510000       15.9994           0
      1562 PROA     393      LYS      N        NH1     -0.470000       11.9910           0
      1563 PROA     393      LYS      HN       H        0.310000       3.02400           0
      1564 PROA     393      LYS      CA       CT1      0.700000E-01   9.99500           0
      1565 PROA     393      LYS      HA       HB1      0.900000E-01   3.02400           0
      1566 PROA     393      LYS      CB       CT2     -0.180000       7.97900           0
      1567 PROA     393      LYS      HB1      HA2      0.900000E-01   3.02400           0
      1568 PROA     393      LYS      HB2      HA2      0.900000E-01   3.02400           0
      1569 PROA     393      LYS      CG       CT2     -0.180000       7.97900           0
      1570 PROA     393      LYS      HG1      HA2      0.900000E-01   3.02400           0
      1571 PROA     393      LYS      HG2      HA2      0.900000E-01   3.02400           0
      1572 PROA     393      LYS      CD       CT2     -0.180000       7.97900           0
      1573 PROA     393      LYS      HD1      HA2      0.900000E-01   3.02400           0
      1574 PROA     393      LYS      HD2      HA2      0.900000E-01   3.02400           0
      1575 PROA     393      LYS      CE       CT2      0.210000       7.97900           0
      1576 PROA     393      LYS      HE1      HA2      0.500000E-01   3.02400           0
      1577 PROA     393      LYS      HE2      HA2      0.500000E-01   3.02400           0
      1578 PROA     393      LYS      NZ       NH3     -0.300000       7.95900           0
      1579 PROA     393      LYS      HZ1      HC       0.330000       3.02400           0
      1580 PROA     393      LYS      HZ2      HC       0.330000       3.02400           0
      1581 PROA     393      LYS      HZ3      HC       0.330000       3.02400           0
      1582 PROA     393      LYS      C        C        0.510000       12.0110           0
      1583 PROA     393      LYS      O        O       -0.510000       15.9994           0
      1584 PROA     394      ASN      N        NH1     -0.470000       11.9910           0
      1585 PROA     394      ASN      HN       H        0.310000       3.02400           0
      1586 PROA     394      ASN      CA       CT1      0.700000E-01   9.99500           0
      1587 PROA     394      ASN      HA       HB1      0.900000E-01   3.02400           0
      1588 PROA     394      ASN      CB       CT2     -0.180000       7.97900           0
      1589 PROA     394      ASN      HB1      HA2      0.900000E-01   3.02400           0
      1590 PROA     394      ASN      HB2      HA2      0.900000E-01   3.02400           0
      1591 PROA     394      ASN      CG       CC       0.550000       12.0110           0
      1592 PROA     394      ASN      OD1      O       -0.550000       15.9994           0
      1593 PROA     394      ASN      ND2      NH2     -0.620000       9.97500           0
      1594 PROA     394      ASN      HD21     H        0.320000       3.02400           0
      1595 PROA     394      ASN      HD22     H        0.300000       3.02400           0
      1596 PROA     394      ASN      C        C        0.510000       12.0110           0
      1597 PROA     394      ASN      O        O       -0.510000       15.9994           0
      1598 PROA     395      ALA      N        NH1     -0.470000       11.9910           0
      1599 PROA     395      ALA      HN       H        0.310000       3.02400           0
      1600 PROA     395      ALA      CA       CT1      0.700000E-01   9.99500           0
      1601 PROA     395      ALA      HA       HB1      0.900000E-01   3.02400           0
      1602 PROA     395      ALA      CB       CT3     -0.270000       5.96300           0
      1603 PROA     395      ALA      HB1      HA3      0.900000E-01   3.02400           0
      1604 PROA     395      ALA      HB2      HA3      0.900000E-01   3.02400           0
      1605 PROA     395      ALA      HB3      HA3      0.900000E-01   3.02400           0
      1606 PROA     395      ALA      C        C        0.510000       12.0110           0
      1607 PROA     395      ALA      O        O       -0.510000       15.9994           0
      1608 PROA     396      LEU      N        NH1     -0.470000       11.9910           0
      1609 PROA     396      LEU      HN       H        0.310000       3.02400           0
      1610 PROA     396      LEU      CA       CT1      0.700000E-01   9.99500           0
      1611 PROA     396      LEU      HA       HB1      0.900000E-01   3.02400           0
      1612 PROA     396      LEU      CB       CT2     -0.180000       7.97900           0
      1613 PROA     396      LEU      HB1      HA2      0.900000E-01   3.02400           0
      1614 PROA     396      LEU      HB2      HA2      0.900000E-01   3.02400           0
      1615 PROA     396      LEU      CG       CT1     -0.900000E-01   9.99500           0
      1616 PROA     396      LEU      HG       HA1      0.900000E-01   3.02400           0
      1617 PROA     396      LEU      CD1      CT3     -0.270000       5.96300           0
      1618 PROA     396      LEU      HD11     HA3      0.900000E-01   3.02400           0
      1619 PROA     396      LEU      HD12     HA3      0.900000E-01   3.02400           0
      1620 PROA     396      LEU      HD13     HA3      0.900000E-01   3.02400           0
      1621 PROA     396      LEU      CD2      CT3     -0.270000       5.96300           0
      1622 PROA     396      LEU      HD21     HA3      0.900000E-01   3.02400           0
      1623 PROA     396      LEU      HD22     HA3      0.900000E-01   3.02400           0
      1624 PROA     396      LEU      HD23     HA3      0.900000E-01   3.02400           0
      1625 PROA     396      LEU      C        C        0.510000       12.0110           0
      1626 PROA     396      LEU      O        O       -0.510000       15.9994           0
      1627 PROA     397      ASP      N        NH1     -0.470000       11.9910           0
      1628 PROA     397      ASP      HN       H        0.310000       3.02400           0
      1629 PROA     397      ASP      CA       CT1      0.700000E-01   9.99500           0
      1630 PROA     397      ASP      HA       HB1      0.900000E-01   3.02400           0
      1631 PROA     397      ASP      CB       CT2A    -0.280000       7.97900           0
      1632 PROA     397      ASP      HB1      HA2      0.900000E-01   3.02400           0
      1633 PROA     397      ASP      HB2      HA2      0.900000E-01   3.02400           0
      1634 PROA     397      ASP      CG       CC       0.620000       12.0110           0
      1635 PROA     397      ASP      OD1      OC      -0.760000       15.9994           0
      1636 PROA     397      ASP      OD2      OC      -0.760000       15.9994           0
      1637 PROA     397      ASP      C        C        0.510000       12.0110           0
      1638 PROA     397      ASP      O        O       -0.510000       15.9994           0
      1639 PROA     398      ASN      N        NH1     -0.470000       11.9910           0
      1640 PROA     398      ASN      HN       H        0.310000       3.02400           0
      1641 PROA     398      ASN      CA       CT1      0.700000E-01   9.99500           0
      1642 PROA     398      ASN      HA       HB1      0.900000E-01   3.02400           0
      1643 PROA     398      ASN      CB       CT2     -0.180000       7.97900           0
      1644 PROA     398      ASN      HB1      HA2      0.900000E-01   3.02400           0
      1645 PROA     398      ASN      HB2      HA2      0.900000E-01   3.02400           0
      1646 PROA     398      ASN      CG       CC       0.550000       12.0110           0
      1647 PROA     398      ASN      OD1      O       -0.550000       15.9994           0
      1648 PROA     398      ASN      ND2      NH2     -0.620000       9.97500           0
      1649 PROA     398      ASN      HD21     H        0.320000       3.02400           0
      1650 PROA     398      ASN      HD22     H        0.300000       3.02400           0
      1651 PROA     398      ASN      C        C        0.510000       12.0110           0
      1652 PROA     398      ASN      O        O       -0.510000       15.9994           0
      1653 PROA     399      MET      N        NH1     -0.470000       11.9910           0
      1654 PROA     399      MET      HN       H        0.310000       3.02400           0
      1655 PROA     399      MET      CA       CT1      0.700000E-01   9.99500           0
      1656 PROA     399      MET      HA       HB1      0.900000E-01   3.02400           0
      1657 PROA     399      MET      CB       CT2     -0.180000       7.97900           0
      1658 PROA     399      MET      HB1      HA2      0.900000E-01   3.02400           0
      1659 PROA     399      MET      HB2      HA2      0.900000E-01   3.02400           0
      1660 PROA     399      MET      CG       CT2     -0.140000       7.97900           0
      1661 PROA     399      MET      HG1      HA2      0.900000E-01   3.02400           0
      1662 PROA     399      MET      HG2      HA2      0.900000E-01   3.02400           0
      1663 PROA     399      MET      SD       S       -0.900000E-01   32.0600           0
      1664 PROA     399      MET      CE       CT3     -0.220000       5.96300           0
      1665 PROA     399      MET      HE1      HA3      0.900000E-01   3.02400           0
      1666 PROA     399      MET      HE2      HA3      0.900000E-01   3.02400           0
      1667 PROA     399      MET      HE3      HA3      0.900000E-01   3.02400           0
      1668 PROA     399      MET      C        C        0.510000       12.0110           0
      1669 PROA     399      MET      O        O       -0.510000       15.9994           0
      1670 PROA     400      SER      N        NH1     -0.470000       11.9910           0
      1671 PROA     400      SER      HN       H        0.310000       3.02400           0
      1672 PROA     400      SER      CA       CT1      0.700000E-01   9.99500           0
      1673 PROA     400      SER      HA       HB1      0.900000E-01   3.02400           0
      1674 PROA     400      SER      CB       CT2      0.500000E-01   7.97900           0
      1675 PROA     400      SER      HB1      HA2      0.900000E-01   3.02400           0
      1676 PROA     400      SER      HB2      HA2      0.900000E-01   3.02400           0
      1677 PROA     400      SER      OG       OH1     -0.660000       13.9834           0
      1678 PROA     400      SER      HG1      H        0.430000       3.02400           0
      1679 PROA     400      SER      C        C        0.510000       12.0110           0
      1680 PROA     400      SER      O        O       -0.510000       15.9994           0
      1681 PROA     401      VAL      N        NH1     -0.470000       11.9910           0
      1682 PROA     401      VAL      HN       H        0.310000       3.02400           0
      1683 PROA     401      VAL      CA       CT1      0.700000E-01   9.99500           0
      1684 PROA     401      VAL      HA       HB1      0.900000E-01   3.02400           0
      1685 PROA     401      VAL      CB       CT1     -0.900000E-01   9.99500           0
      1686 PROA     401      VAL      HB       HA1      0.900000E-01   3.02400           0
      1687 PROA     401      VAL      CG1      CT3     -0.270000       5.96300           0
      1688 PROA     401      VAL      HG11     HA3      0.900000E-01   3.02400           0
      1689 PROA     401      VAL      HG12     HA3      0.900000E-01   3.02400           0
      1690 PROA     401      VAL      HG13     HA3      0.900000E-01   3.02400           0
      1691 PROA     401      VAL      CG2      CT3     -0.270000       5.96300           0
      1692 PROA     401      VAL      HG21     HA3      0.900000E-01   3.02400           0
      1693 PROA     401      VAL      HG22     HA3      0.900000E-01   3.02400           0
      1694 PROA     401      VAL      HG23     HA3      0.900000E-01   3.02400           0
      1695 PROA     401      VAL      C        C        0.510000       12.0110           0
      1696 PROA     401      VAL      O        O       -0.510000       15.9994           0
      1697 PROA     402      VAL      N        NH1     -0.470000       11.9910           0
      1698 PROA     402      VAL      HN       H        0.310000       3.02400           0
      1699 PROA     402      VAL      CA       CT1      0.700000E-01   9.99500           0
      1700 PROA     402      VAL      HA       HB1      0.900000E-01   3.02400           0
      1701 PROA     402      VAL      CB       CT1     -0.900000E-01   9.99500           0
      1702 PROA     402      VAL      HB       HA1      0.900000E-01   3.02400           0
      1703 PROA     402      VAL      CG1      CT3     -0.270000       5.96300           0
      1704 PROA     402      VAL      HG11     HA3      0.900000E-01   3.02400           0
      1705 PROA     402      VAL      HG12     HA3      0.900000E-01   3.02400           0
      1706 PROA     402      VAL      HG13     HA3      0.900000E-01   3.02400           0
      1707 PROA     402      VAL      CG2      CT3     -0.270000       5.96300           0
      1708 PROA     402      VAL      HG21     HA3      0.900000E-01   3.02400           0
      1709 PROA     402      VAL      HG22     HA3      0.900000E-01   3.02400           0
      1710 PROA     402      VAL      HG23     HA3      0.900000E-01   3.02400           0
      1711 PROA     402      VAL      C        C        0.510000       12.0110           0
      1712 PROA     402      VAL      O        O       -0.510000       15.9994           0
      1713 PROA     403      GLY      N        NH1     -0.470000       11.9910           0
      1714 PROA     403      GLY      HN       H        0.310000       3.02400           0
      1715 PROA     403      GLY      CA       CT2     -0.200000E-01   7.97900           0
      1716 PROA     403      GLY      HA1      HB2      0.900000E-01   3.02400           0
      1717 PROA     403      GLY      HA2      HB2      0.900000E-01   3.02400           0
      1718 PROA     403      GLY      C        C        0.510000       12.0110           0
      1719 PROA     403      GLY      O        O       -0.510000       15.9994           0
      1720 PROA     404      TYR      N        NH1     -0.470000       11.9910           0
      1721 PROA     404      TYR      HN       H        0.310000       3.02400           0
      1722 PROA     404      TYR      CA       CT1      0.700000E-01   9.99500           0
      1723 PROA     404      TYR      HA       HB1      0.900000E-01   3.02400           0
      1724 PROA     404      TYR      CB       CT2     -0.180000       7.97900           0
      1725 PROA     404      TYR      HB1      HA2      0.900000E-01   3.02400           0
      1726 PROA     404      TYR      HB2      HA2      0.900000E-01   3.02400           0
      1727 PROA     404      TYR      CG       CA       0.00000        12.0110           0
      1728 PROA     404      TYR      CD1      CA      -0.115000       9.99500           0
      1729 PROA     404      TYR      HD1      HP       0.115000       3.02400           0
      1730 PROA     404      TYR      CE1      CA      -0.115000       9.99500           0
      1731 PROA     404      TYR      HE1      HP       0.115000       3.02400           0
      1732 PROA     404      TYR      CZ       CA       0.110000       12.0110           0
      1733 PROA     404      TYR      OH       OH1     -0.540000       13.9834           0
      1734 PROA     404      TYR      HH       H        0.430000       3.02400           0
      1735 PROA     404      TYR      CD2      CA      -0.115000       9.99500           0
      1736 PROA     404      TYR      HD2      HP       0.115000       3.02400           0
      1737 PROA     404      TYR      CE2      CA      -0.115000       9.99500           0
      1738 PROA     404      TYR      HE2      HP       0.115000       3.02400           0
      1739 PROA     404      TYR      C        C        0.510000       12.0110           0
      1740 PROA     404      TYR      O        O       -0.510000       15.9994           0
      1741 PROA     405      PHE      N        NH1     -0.470000       11.9910           0
      1742 PROA     405      PHE      HN       H        0.310000       3.02400           0
      1743 PROA     405      PHE      CA       CT1      0.700000E-01   9.99500           0
      1744 PROA     405      PHE      HA       HB1      0.900000E-01   3.02400           0
      1745 PROA     405      PHE      CB       CT2     -0.180000       7.97900           0
      1746 PROA     405      PHE      HB1      HA2      0.900000E-01   3.02400           0
      1747 PROA     405      PHE      HB2      HA2      0.900000E-01   3.02400           0
      1748 PROA     405      PHE      CG       CA       0.00000        12.0110           0
      1749 PROA     405      PHE      CD1      CA      -0.115000       9.99500           0
      1750 PROA     405      PHE      HD1      HP       0.115000       3.02400           0
      1751 PROA     405      PHE      CE1      CA      -0.115000       9.99500           0
      1752 PROA     405      PHE      HE1      HP       0.115000       3.02400           0
      1753 PROA     405      PHE      CZ       CA      -0.115000       9.99500           0
      1754 PROA     405      PHE      HZ       HP       0.115000       3.02400           0
      1755 PROA     405      PHE      CD2      CA      -0.115000       9.99500           0
      1756 PROA     405      PHE      HD2      HP       0.115000       3.02400           0
      1757 PROA     405      PHE      CE2      CA      -0.115000       9.99500           0
      1758 PROA     405      PHE      HE2      HP       0.115000       3.02400           0
      1759 PROA     405      PHE      C        C        0.510000       12.0110           0
      1760 PROA     405      PHE      O        O       -0.510000       15.9994           0
      1761 PROA     406      LYS      N        NH1     -0.470000       11.9910           0
      1762 PROA     406      LYS      HN       H        0.310000       3.02400           0
      1763 PROA     406      LYS      CA       CT1      0.700000E-01   9.99500           0
      1764 PROA     406      LYS      HA       HB1      0.900000E-01   3.02400           0
      1765 PROA     406      LYS      CB       CT2     -0.180000       7.97900           0
      1766 PROA     406      LYS      HB1      HA2      0.900000E-01   3.02400           0
      1767 PROA     406      LYS      HB2      HA2      0.900000E-01   3.02400           0
      1768 PROA     406      LYS      CG       CT2     -0.180000       7.97900           0
      1769 PROA     406      LYS      HG1      HA2      0.900000E-01   3.02400           0
      1770 PROA     406      LYS      HG2      HA2      0.900000E-01   3.02400           0
      1771 PROA     406      LYS      CD       CT2     -0.180000       7.97900           0
      1772 PROA     406      LYS      HD1      HA2      0.900000E-01   3.02400           0
      1773 PROA     406      LYS      HD2      HA2      0.900000E-01   3.02400           0
      1774 PROA     406      LYS      CE       CT2      0.210000       7.97900           0
      1775 PROA     406      LYS      HE1      HA2      0.500000E-01   3.02400           0
      1776 PROA     406      LYS      HE2      HA2      0.500000E-01   3.02400           0
      1777 PROA     406      LYS      NZ       NH3     -0.300000       7.95900           0
      1778 PROA     406      LYS      HZ1      HC       0.330000       3.02400           0
      1779 PROA     406      LYS      HZ2      HC       0.330000       3.02400           0
      1780 PROA     406      LYS      HZ3      HC       0.330000       3.02400           0
      1781 PROA     406      LYS      C        C        0.510000       12.0110           0
      1782 PROA     406      LYS      O        O       -0.510000       15.9994           0
      1783 PROA     407      HSD      N        NH1     -0.470000       11.9910           0
      1784 PROA     407      HSD      HN       H        0.310000       3.02400           0
      1785 PROA     407      HSD      CA       CT1      0.700000E-01   9.99500           0
      1786 PROA     407      HSD      HA       HB1      0.900000E-01   3.02400           0
      1787 PROA     407      HSD      CB       CT2     -0.900000E-01   7.97900           0
      1788 PROA     407      HSD      HB1      HA2      0.900000E-01   3.02400           0
      1789 PROA     407      HSD      HB2      HA2      0.900000E-01   3.02400           0
      1790 PROA     407      HSD      ND1      NR1     -0.360000       11.9910           0
      1791 PROA     407      HSD      HD1      H        0.320000       3.02400           0
      1792 PROA     407      HSD      CG       CPH1    -0.500000E-01   12.0110           0
      1793 PROA     407      HSD      CE1      CPH2     0.250000       9.99500           0
      1794 PROA     407      HSD      HE1      HR1      0.130000       3.02400           0
      1795 PROA     407      HSD      NE2      NR2     -0.700000       14.0070           0
      1796 PROA     407      HSD      CD2      CPH1     0.220000       9.99500           0
      1797 PROA     407      HSD      HD2      HR3      0.100000       3.02400           0
      1798 PROA     407      HSD      C        C        0.510000       12.0110           0
      1799 PROA     407      HSD      O        O       -0.510000       15.9994           0
      1800 PROA     408      ASN      N        NH1     -0.470000       11.9910           0
      1801 PROA     408      ASN      HN       H        0.310000       3.02400           0
      1802 PROA     408      ASN      CA       CT1      0.700000E-01   9.99500           0
      1803 PROA     408      ASN      HA       HB1      0.900000E-01   3.02400           0
      1804 PROA     408      ASN      CB       CT2     -0.180000       7.97900           0
      1805 PROA     408      ASN      HB1      HA2      0.900000E-01   3.02400           0
      1806 PROA     408      ASN      HB2      HA2      0.900000E-01   3.02400           0
      1807 PROA     408      ASN      CG       CC       0.550000       12.0110           0
      1808 PROA     408      ASN      OD1      O       -0.550000       15.9994           0
      1809 PROA     408      ASN      ND2      NH2     -0.620000       9.97500           0
      1810 PROA     408      ASN      HD21     H        0.320000       3.02400           0
      1811 PROA     408      ASN      HD22     H        0.300000       3.02400           0
      1812 PROA     408      ASN      C        C        0.510000       12.0110           0
      1813 PROA     408      ASN      O        O       -0.510000       15.9994           0
      1814 PROA     409      GLU      N        NH1     -0.470000       11.9910           0
      1815 PROA     409      GLU      HN       H        0.310000       3.02400           0
      1816 PROA     409      GLU      CA       CT1      0.700000E-01   9.99500           0
      1817 PROA     409      GLU      HA       HB1      0.900000E-01   3.02400           0
      1818 PROA     409      GLU      CB       CT2A    -0.180000       7.97900           0
      1819 PROA     409      GLU      HB1      HA2      0.900000E-01   3.02400           0
      1820 PROA     409      GLU      HB2      HA2      0.900000E-01   3.02400           0
      1821 PROA     409      GLU      CG       CT2     -0.280000       7.97900           0
      1822 PROA     409      GLU      HG1      HA2      0.900000E-01   3.02400           0
      1823 PROA     409      GLU      HG2      HA2      0.900000E-01   3.02400           0
      1824 PROA     409      GLU      CD       CC       0.620000       12.0110           0
      1825 PROA     409      GLU      OE1      OC      -0.760000       15.9994           0
      1826 PROA     409      GLU      OE2      OC      -0.760000       15.9994           0
      1827 PROA     409      GLU      C        C        0.510000       12.0110           0
      1828 PROA     409      GLU      O        O       -0.510000       15.9994           0
      1829 PROA     410      GLU      N        NH1     -0.470000       11.9910           0
      1830 PROA     410      GLU      HN       H        0.310000       3.02400           0
      1831 PROA     410      GLU      CA       CT1      0.700000E-01   9.99500           0
      1832 PROA     410      GLU      HA       HB1      0.900000E-01   3.02400           0
      1833 PROA     410      GLU      CB       CT2A    -0.180000       7.97900           0
      1834 PROA     410      GLU      HB1      HA2      0.900000E-01   3.02400           0
      1835 PROA     410      GLU      HB2      HA2      0.900000E-01   3.02400           0
      1836 PROA     410      GLU      CG       CT2     -0.280000       7.97900           0
      1837 PROA     410      GLU      HG1      HA2      0.900000E-01   3.02400           0
      1838 PROA     410      GLU      HG2      HA2      0.900000E-01   3.02400           0
      1839 PROA     410      GLU      CD       CC       0.620000       12.0110           0
      1840 PROA     410      GLU      OE1      OC      -0.760000       15.9994           0
      1841 PROA     410      GLU      OE2      OC      -0.760000       15.9994           0
      1842 PROA     410      GLU      C        C        0.510000       12.0110           0
      1843 PROA     410      GLU      O        O       -0.510000       15.9994           0
      1844 PROA     411      ALA      N        NH1     -0.470000       11.9910           0
      1845 PROA     411      ALA      HN       H        0.310000       3.02400           0
      1846 PROA     411      ALA      CA       CT1      0.700000E-01   9.99500           0
      1847 PROA     411      ALA      HA       HB1      0.900000E-01   3.02400           0
      1848 PROA     411      ALA      CB       CT3     -0.270000       5.96300           0
      1849 PROA     411      ALA      HB1      HA3      0.900000E-01   3.02400           0
      1850 PROA     411      ALA      HB2      HA3      0.900000E-01   3.02400           0
      1851 PROA     411      ALA      HB3      HA3      0.900000E-01   3.02400           0
      1852 PROA     411      ALA      C        C        0.510000       12.0110           0
      1853 PROA     411      ALA      O        O       -0.510000       15.9994           0
      1854 PROA     412      GLN      N        NH1     -0.470000       11.9910           0
      1855 PROA     412      GLN      HN       H        0.310000       3.02400           0
      1856 PROA     412      GLN      CA       CT1      0.700000E-01   9.99500           0
      1857 PROA     412      GLN      HA       HB1      0.900000E-01   3.02400           0
      1858 PROA     412      GLN      CB       CT2     -0.180000       7.97900           0
      1859 PROA     412      GLN      HB1      HA2      0.900000E-01   3.02400           0
      1860 PROA     412      GLN      HB2      HA2      0.900000E-01   3.02400           0
      1861 PROA     412      GLN      CG       CT2     -0.180000       7.97900           0
      1862 PROA     412      GLN      HG1      HA2      0.900000E-01   3.02400           0
      1863 PROA     412      GLN      HG2      HA2      0.900000E-01   3.02400           0
      1864 PROA     412      GLN      CD       CC       0.550000       12.0110           0
      1865 PROA     412      GLN      OE1      O       -0.550000       15.9994           0
      1866 PROA     412      GLN      NE2      NH2     -0.620000       9.97500           0
      1867 PROA     412      GLN      HE21     H        0.320000       3.02400           0
      1868 PROA     412      GLN      HE22     H        0.300000       3.02400           0
      1869 PROA     412      GLN      C        C        0.510000       12.0110           0
      1870 PROA     412      GLN      O        O       -0.510000       15.9994           0
      1871 PROA     413      ASN      N        NH1     -0.470000       11.9910           0
      1872 PROA     413      ASN      HN       H        0.310000       3.02400           0
      1873 PROA     413      ASN      CA       CT1      0.700000E-01   9.99500           0
      1874 PROA     413      ASN      HA       HB1      0.900000E-01   3.02400           0
      1875 PROA     413      ASN      CB       CT2     -0.180000       7.97900           0
      1876 PROA     413      ASN      HB1      HA2      0.900000E-01   3.02400           0
      1877 PROA     413      ASN      HB2      HA2      0.900000E-01   3.02400           0
      1878 PROA     413      ASN      CG       CC       0.550000       12.0110           0
      1879 PROA     413      ASN      OD1      O       -0.550000       15.9994           0
      1880 PROA     413      ASN      ND2      NH2     -0.620000       9.97500           0
      1881 PROA     413      ASN      HD21     H        0.320000       3.02400           0
      1882 PROA     413      ASN      HD22     H        0.300000       3.02400           0
      1883 PROA     413      ASN      C        C        0.510000       12.0110           0
      1884 PROA     413      ASN      O        O       -0.510000       15.9994           0
      1885 PROA     414      LEU      N        NH1     -0.470000       11.9910           0
      1886 PROA     414      LEU      HN       H        0.310000       3.02400           0
      1887 PROA     414      LEU      CA       CT1      0.700000E-01   9.99500           0
      1888 PROA     414      LEU      HA       HB1      0.900000E-01   3.02400           0
      1889 PROA     414      LEU      CB       CT2     -0.180000       7.97900           0
      1890 PROA     414      LEU      HB1      HA2      0.900000E-01   3.02400           0
      1891 PROA     414      LEU      HB2      HA2      0.900000E-01   3.02400           0
      1892 PROA     414      LEU      CG       CT1     -0.900000E-01   9.99500           0
      1893 PROA     414      LEU      HG       HA1      0.900000E-01   3.02400           0
      1894 PROA     414      LEU      CD1      CT3     -0.270000       5.96300           0
      1895 PROA     414      LEU      HD11     HA3      0.900000E-01   3.02400           0
      1896 PROA     414      LEU      HD12     HA3      0.900000E-01   3.02400           0
      1897 PROA     414      LEU      HD13     HA3      0.900000E-01   3.02400           0
      1898 PROA     414      LEU      CD2      CT3     -0.270000       5.96300           0
      1899 PROA     414      LEU      HD21     HA3      0.900000E-01   3.02400           0
      1900 PROA     414      LEU      HD22     HA3      0.900000E-01   3.02400           0
      1901 PROA     414      LEU      HD23     HA3      0.900000E-01   3.02400           0
      1902 PROA     414      LEU      C        C        0.510000       12.0110           0
      1903 PROA     414      LEU      O        O       -0.510000       15.9994           0
      1904 PROA     415      ASN      N        NH1     -0.470000       11.9910           0
      1905 PROA     415      ASN      HN       H        0.310000       3.02400           0
      1906 PROA     415      ASN      CA       CT1      0.700000E-01   9.99500           0
      1907 PROA     415      ASN      HA       HB1      0.900000E-01   3.02400           0
      1908 PROA     415      ASN      CB       CT2     -0.180000       7.97900           0
      1909 PROA     415      ASN      HB1      HA2      0.900000E-01   3.02400           0
      1910 PROA     415      ASN      HB2      HA2      0.900000E-01   3.02400           0
      1911 PROA     415      ASN      CG       CC       0.550000       12.0110           0
      1912 PROA     415      ASN      OD1      O       -0.550000       15.9994           0
      1913 PROA     415      ASN      ND2      NH2     -0.620000       9.97500           0
      1914 PROA     415      ASN      HD21     H        0.320000       3.02400           0
      1915 PROA     415      ASN      HD22     H        0.300000       3.02400           0
      1916 PROA     415      ASN      C        C        0.510000       12.0110           0
      1917 PROA     415      ASN      O        O       -0.510000       15.9994           0
      1918 PROA     416      GLY      N        NH1     -0.470000       11.9910           0
      1919 PROA     416      GLY      HN       H        0.310000       3.02400           0
      1920 PROA     416      GLY      CA       CT2     -0.200000E-01   7.97900           0
      1921 PROA     416      GLY      HA1      HB2      0.900000E-01   3.02400           0
      1922 PROA     416      GLY      HA2      HB2      0.900000E-01   3.02400           0
      1923 PROA     416      GLY      C        C        0.510000       12.0110           0
      1924 PROA     416      GLY      O        O       -0.510000       15.9994           0
      1925 PROA     417      LYS      N        NH1     -0.470000       11.9910           0
      1926 PROA     417      LYS      HN       H        0.310000       3.02400           0
      1927 PROA     417      LYS      CA       CT1      0.700000E-01   9.99500           0
      1928 PROA     417      LYS      HA       HB1      0.900000E-01   3.02400           0
      1929 PROA     417      LYS      CB       CT2     -0.180000       7.97900           0
      1930 PROA     417      LYS      HB1      HA2      0.900000E-01   3.02400           0
      1931 PROA     417      LYS      HB2      HA2      0.900000E-01   3.02400           0
      1932 PROA     417      LYS      CG       CT2     -0.180000       7.97900           0
      1933 PROA     417      LYS      HG1      HA2      0.900000E-01   3.02400           0
      1934 PROA     417      LYS      HG2      HA2      0.900000E-01   3.02400           0
      1935 PROA     417      LYS      CD       CT2     -0.180000       7.97900           0
      1936 PROA     417      LYS      HD1      HA2      0.900000E-01   3.02400           0
      1937 PROA     417      LYS      HD2      HA2      0.900000E-01   3.02400           0
      1938 PROA     417      LYS      CE       CT2      0.210000       7.97900           0
      1939 PROA     417      LYS      HE1      HA2      0.500000E-01   3.02400           0
      1940 PROA     417      LYS      HE2      HA2      0.500000E-01   3.02400           0
      1941 PROA     417      LYS      NZ       NH3     -0.300000       7.95900           0
      1942 PROA     417      LYS      HZ1      HC       0.330000       3.02400           0
      1943 PROA     417      LYS      HZ2      HC       0.330000       3.02400           0
      1944 PROA     417      LYS      HZ3      HC       0.330000       3.02400           0
      1945 PROA     417      LYS      C        C        0.510000       12.0110           0
      1946 PROA     417      LYS      O        O       -0.510000       15.9994           0
      1947 PROA     418      HSD      N        NH1     -0.470000       11.9910           0
      1948 PROA     418      HSD      HN       H        0.310000       3.02400           0
      1949 PROA     418      HSD      CA       CT1      0.700000E-01   9.99500           0
      1950 PROA     418      HSD      HA       HB1      0.900000E-01   3.02400           0
      1951 PROA     418      HSD      CB       CT2     -0.900000E-01   7.97900           0
      1952 PROA     418      HSD      HB1      HA2      0.900000E-01   3.02400           0
      1953 PROA     418      HSD      HB2      HA2      0.900000E-01   3.02400           0
      1954 PROA     418      HSD      ND1      NR1     -0.360000       11.9910           0
      1955 PROA     418      HSD      HD1      H        0.320000       3.02400           0
      1956 PROA     418      HSD      CG       CPH1    -0.500000E-01   12.0110           0
      1957 PROA     418      HSD      CE1      CPH2     0.250000       9.99500           0
      1958 PROA     418      HSD      HE1      HR1      0.130000       3.02400           0
      1959 PROA     418      HSD      NE2      NR2     -0.700000       14.0070           0
      1960 PROA     418      HSD      CD2      CPH1     0.220000       9.99500           0
      1961 PROA     418      HSD      HD2      HR3      0.100000       3.02400           0
      1962 PROA     418      HSD      C        C        0.510000       12.0110           0
      1963 PROA     418      HSD      O        O       -0.510000       15.9994           0
      1964 PROA     419      PHE      N        NH1     -0.470000       11.9910           0
      1965 PROA     419      PHE      HN       H        0.310000       3.02400           0
      1966 PROA     419      PHE      CA       CT1      0.700000E-01   9.99500           0
      1967 PROA     419      PHE      HA       HB1      0.900000E-01   3.02400           0
      1968 PROA     419      PHE      CB       CT2     -0.180000       7.97900           0
      1969 PROA     419      PHE      HB1      HA2      0.900000E-01   3.02400           0
      1970 PROA     419      PHE      HB2      HA2      0.900000E-01   3.02400           0
      1971 PROA     419      PHE      CG       CA       0.00000        12.0110           0
      1972 PROA     419      PHE      CD1      CA      -0.115000       9.99500           0
      1973 PROA     419      PHE      HD1      HP       0.115000       3.02400           0
      1974 PROA     419      PHE      CE1      CA      -0.115000       9.99500           0
      1975 PROA     419      PHE      HE1      HP       0.115000       3.02400           0
      1976 PROA     419      PHE      CZ       CA      -0.115000       9.99500           0
      1977 PROA     419      PHE      HZ       HP       0.115000       3.02400           0
      1978 PROA     419      PHE      CD2      CA      -0.115000       9.99500           0
      1979 PROA     419      PHE      HD2      HP       0.115000       3.02400           0
      1980 PROA     419      PHE      CE2      CA      -0.115000       9.99500           0
      1981 PROA     419      PHE      HE2      HP       0.115000       3.02400           0
      1982 PROA     419      PHE      C        C        0.510000       12.0110           0
      1983 PROA     419      PHE      O        O       -0.510000       15.9994           0
      1984 PROA     420      VAL      N        NH1     -0.470000       11.9910           0
      1985 PROA     420      VAL      HN       H        0.310000       3.02400           0
      1986 PROA     420      VAL      CA       CT1      0.700000E-01   9.99500           0
      1987 PROA     420      VAL      HA       HB1      0.900000E-01   3.02400           0
      1988 PROA     420      VAL      CB       CT1     -0.900000E-01   9.99500           0
      1989 PROA     420      VAL      HB       HA1      0.900000E-01   3.02400           0
      1990 PROA     420      VAL      CG1      CT3     -0.270000       5.96300           0
      1991 PROA     420      VAL      HG11     HA3      0.900000E-01   3.02400           0
      1992 PROA     420      VAL      HG12     HA3      0.900000E-01   3.02400           0
      1993 PROA     420      VAL      HG13     HA3      0.900000E-01   3.02400           0
      1994 PROA     420      VAL      CG2      CT3     -0.270000       5.96300           0
      1995 PROA     420      VAL      HG21     HA3      0.900000E-01   3.02400           0
      1996 PROA     420      VAL      HG22     HA3      0.900000E-01   3.02400           0
      1997 PROA     420      VAL      HG23     HA3      0.900000E-01   3.02400           0
      1998 PROA     420      VAL      C        C        0.510000       12.0110           0
      1999 PROA     420      VAL      O        O       -0.510000       15.9994           0
      2000 PROA     421      ILE      N        NH1     -0.470000       11.9910           0
      2001 PROA     421      ILE      HN       H        0.310000       3.02400           0
      2002 PROA     421      ILE      CA       CT1      0.700000E-01   9.99500           0
      2003 PROA     421      ILE      HA       HB1      0.900000E-01   3.02400           0
      2004 PROA     421      ILE      CB       CT1     -0.900000E-01   9.99500           0
      2005 PROA     421      ILE      HB       HA1      0.900000E-01   3.02400           0
      2006 PROA     421      ILE      CG2      CT3     -0.270000       5.96300           0
      2007 PROA     421      ILE      HG21     HA3      0.900000E-01   3.02400           0
      2008 PROA     421      ILE      HG22     HA3      0.900000E-01   3.02400           0
      2009 PROA     421      ILE      HG23     HA3      0.900000E-01   3.02400           0
      2010 PROA     421      ILE      CG1      CT2     -0.180000       7.97900           0
      2011 PROA     421      ILE      HG11     HA2      0.900000E-01   3.02400           0
      2012 PROA     421      ILE      HG12     HA2      0.900000E-01   3.02400           0
      2013 PROA     421      ILE      CD       CT3     -0.270000       5.96300           0
      2014 PROA     421      ILE      HD1      HA3      0.900000E-01   3.02400           0
      2015 PROA     421      ILE      HD2      HA3      0.900000E-01   3.02400           0
      2016 PROA     421      ILE      HD3      HA3      0.900000E-01   3.02400           0
      2017 PROA     421      ILE      C        C        0.510000       12.0110           0
      2018 PROA     421      ILE      O        O       -0.510000       15.9994           0
      2019 PROA     422      ILE      N        NH1     -0.470000       11.9910           0
      2020 PROA     422      ILE      HN       H        0.310000       3.02400           0
      2021 PROA     422      ILE      CA       CT1      0.700000E-01   9.99500           0
      2022 PROA     422      ILE      HA       HB1      0.900000E-01   3.02400           0
      2023 PROA     422      ILE      CB       CT1     -0.900000E-01   9.99500           0
      2024 PROA     422      ILE      HB       HA1      0.900000E-01   3.02400           0
      2025 PROA     422      ILE      CG2      CT3     -0.270000       5.96300           0
      2026 PROA     422      ILE      HG21     HA3      0.900000E-01   3.02400           0
      2027 PROA     422      ILE      HG22     HA3      0.900000E-01   3.02400           0
      2028 PROA     422      ILE      HG23     HA3      0.900000E-01   3.02400           0
      2029 PROA     422      ILE      CG1      CT2     -0.180000       7.97900           0
      2030 PROA     422      ILE      HG11     HA2      0.900000E-01   3.02400           0
      2031 PROA     422      ILE      HG12     HA2      0.900000E-01   3.02400           0
      2032 PROA     422      ILE      CD       CT3     -0.270000       5.96300           0
      2033 PROA     422      ILE      HD1      HA3      0.900000E-01   3.02400           0
      2034 PROA     422      ILE      HD2      HA3      0.900000E-01   3.02400           0
      2035 PROA     422      ILE      HD3      HA3      0.900000E-01   3.02400           0
      2036 PROA     422      ILE      C        C        0.510000       12.0110           0
      2037 PROA     422      ILE      O        O       -0.510000       15.9994           0
      2038 PROA     423      MET      N        NH1     -0.470000       11.9910           0
      2039 PROA     423      MET      HN       H        0.310000       3.02400           0
      2040 PROA     423      MET      CA       CT1      0.700000E-01   9.99500           0
      2041 PROA     423      MET      HA       HB1      0.900000E-01   3.02400           0
      2042 PROA     423      MET      CB       CT2     -0.180000       7.97900           0
      2043 PROA     423      MET      HB1      HA2      0.900000E-01   3.02400           0
      2044 PROA     423      MET      HB2      HA2      0.900000E-01   3.02400           0
      2045 PROA     423      MET      CG       CT2     -0.140000       7.97900           0
      2046 PROA     423      MET      HG1      HA2      0.900000E-01   3.02400           0
      2047 PROA     423      MET      HG2      HA2      0.900000E-01   3.02400           0
      2048 PROA     423      MET      SD       S       -0.900000E-01   32.0600           0
      2049 PROA     423      MET      CE       CT3     -0.220000       5.96300           0
      2050 PROA     423      MET      HE1      HA3      0.900000E-01   3.02400           0
      2051 PROA     423      MET      HE2      HA3      0.900000E-01   3.02400           0
      2052 PROA     423      MET      HE3      HA3      0.900000E-01   3.02400           0
      2053 PROA     423      MET      C        C        0.510000       12.0110           0
      2054 PROA     423      MET      O        O       -0.510000       15.9994           0
      2055 PROA     424      ASP      N        NH1     -0.470000       11.9910           0
      2056 PROA     424      ASP      HN       H        0.310000       3.02400           0
      2057 PROA     424      ASP      CA       CT1      0.700000E-01   9.99500           0
      2058 PROA     424      ASP      HA       HB1      0.900000E-01   3.02400           0
      2059 PROA     424      ASP      CB       CT2A    -0.280000       7.97900           0
      2060 PROA     424      ASP      HB1      HA2      0.900000E-01   3.02400           0
      2061 PROA     424      ASP      HB2      HA2      0.900000E-01   3.02400           0
      2062 PROA     424      ASP      CG       CC       0.620000       12.0110           0
      2063 PROA     424      ASP      OD1      OC      -0.760000       15.9994           0
      2064 PROA     424      ASP      OD2      OC      -0.760000       15.9994           0
      2065 PROA     424      ASP      C        C        0.510000       12.0110           0
      2066 PROA     424      ASP      O        O       -0.510000       15.9994           0
      2067 PROA     425      GLU      N        NH1     -0.470000       11.9910           0
      2068 PROA     425      GLU      HN       H        0.310000       3.02400           0
      2069 PROA     425      GLU      CA       CT1      0.700000E-01   9.99500           0
      2070 PROA     425      GLU      HA       HB1      0.900000E-01   3.02400           0
      2071 PROA     425      GLU      CB       CT2A    -0.180000       7.97900           0
      2072 PROA     425      GLU      HB1      HA2      0.900000E-01   3.02400           0
      2073 PROA     425      GLU      HB2      HA2      0.900000E-01   3.02400           0
      2074 PROA     425      GLU      CG       CT2     -0.280000       7.97900           0
      2075 PROA     425      GLU      HG1      HA2      0.900000E-01   3.02400           0
      2076 PROA     425      GLU      HG2      HA2      0.900000E-01   3.02400           0
      2077 PROA     425      GLU      CD       CC       0.620000       12.0110           0
      2078 PROA     425      GLU      OE1      OC      -0.760000       15.9994           0
      2079 PROA     425      GLU      OE2      OC      -0.760000       15.9994           0
      2080 PROA     425      GLU      C        C        0.510000       12.0110           0
      2081 PROA     425      GLU      O        O       -0.510000       15.9994           0
      2082 PROA     426      VAL      N        NH1     -0.470000       11.9910           0
      2083 PROA     426      VAL      HN       H        0.310000       3.02400           0
      2084 PROA     426      VAL      CA       CT1      0.700000E-01   9.99500           0
      2085 PROA     426      VAL      HA       HB1      0.900000E-01   3.02400           0
      2086 PROA     426      VAL      CB       CT1     -0.900000E-01   9.99500           0
      2087 PROA     426      VAL      HB       HA1      0.900000E-01   3.02400           0
      2088 PROA     426      VAL      CG1      CT3     -0.270000       5.96300           0
      2089 PROA     426      VAL      HG11     HA3      0.900000E-01   3.02400           0
      2090 PROA     426      VAL      HG12     HA3      0.900000E-01   3.02400           0
      2091 PROA     426      VAL      HG13     HA3      0.900000E-01   3.02400           0
      2092 PROA     426      VAL      CG2      CT3     -0.270000       5.96300           0
      2093 PROA     426      VAL      HG21     HA3      0.900000E-01   3.02400           0
      2094 PROA     426      VAL      HG22     HA3      0.900000E-01   3.02400           0
      2095 PROA     426      VAL      HG23     HA3      0.900000E-01   3.02400           0
      2096 PROA     426      VAL      C        C        0.510000       12.0110           0
      2097 PROA     426      VAL      O        O       -0.510000       15.9994           0
      2098 PROA     427      ASP      N        NH1     -0.470000       11.9910           0
      2099 PROA     427      ASP      HN       H        0.310000       3.02400           0
      2100 PROA     427      ASP      CA       CT1      0.700000E-01   9.99500           0
      2101 PROA     427      ASP      HA       HB1      0.900000E-01   3.02400           0
      2102 PROA     427      ASP      CB       CT2A    -0.280000       7.97900           0
      2103 PROA     427      ASP      HB1      HA2      0.900000E-01   3.02400           0
      2104 PROA     427      ASP      HB2      HA2      0.900000E-01   3.02400           0
      2105 PROA     427      ASP      CG       CC       0.620000       12.0110           0
      2106 PROA     427      ASP      OD1      OC      -0.760000       15.9994           0
      2107 PROA     427      ASP      OD2      OC      -0.760000       15.9994           0
      2108 PROA     427      ASP      C        C        0.510000       12.0110           0
      2109 PROA     427      ASP      O        O       -0.510000       15.9994           0
      2110 PROA     428      GLY      N        NH1     -0.470000       11.9910           0
      2111 PROA     428      GLY      HN       H        0.310000       3.02400           0
      2112 PROA     428      GLY      CA       CT2     -0.200000E-01   7.97900           0
      2113 PROA     428      GLY      HA1      HB2      0.900000E-01   3.02400           0
      2114 PROA     428      GLY      HA2      HB2      0.900000E-01   3.02400           0
      2115 PROA     428      GLY      C        C        0.510000       12.0110           0
      2116 PROA     428      GLY      O        O       -0.510000       15.9994           0
      2117 PROA     429      MET      N        NH1     -0.470000       11.9910           0
      2118 PROA     429      MET      HN       H        0.310000       3.02400           0
      2119 PROA     429      MET      CA       CT1      0.700000E-01   9.99500           0
      2120 PROA     429      MET      HA       HB1      0.900000E-01   3.02400           0
      2121 PROA     429      MET      CB       CT2     -0.180000       7.97900           0
      2122 PROA     429      MET      HB1      HA2      0.900000E-01   3.02400           0
      2123 PROA     429      MET      HB2      HA2      0.900000E-01   3.02400           0
      2124 PROA     429      MET      CG       CT2     -0.140000       7.97900           0
      2125 PROA     429      MET      HG1      HA2      0.900000E-01   3.02400           0
      2126 PROA     429      MET      HG2      HA2      0.900000E-01   3.02400           0
      2127 PROA     429      MET      SD       S       -0.900000E-01   32.0600           0
      2128 PROA     429      MET      CE       CT3     -0.220000       5.96300           0
      2129 PROA     429      MET      HE1      HA3      0.900000E-01   3.02400           0
      2130 PROA     429      MET      HE2      HA3      0.900000E-01   3.02400           0
      2131 PROA     429      MET      HE3      HA3      0.900000E-01   3.02400           0
      2132 PROA     429      MET      C        C        0.510000       12.0110           0
      2133 PROA     429      MET      O        O       -0.510000       15.9994           0
      2134 PROA     430      SER      N        NH1     -0.470000       11.9910           0
      2135 PROA     430      SER      HN       H        0.310000       3.02400           0
      2136 PROA     430      SER      CA       CT1      0.700000E-01   9.99500           0
      2137 PROA     430      SER      HA       HB1      0.900000E-01   3.02400           0
      2138 PROA     430      SER      CB       CT2      0.500000E-01   7.97900           0
      2139 PROA     430      SER      HB1      HA2      0.900000E-01   3.02400           0
      2140 PROA     430      SER      HB2      HA2      0.900000E-01   3.02400           0
      2141 PROA     430      SER      OG       OH1     -0.660000       13.9834           0
      2142 PROA     430      SER      HG1      H        0.430000       3.02400           0
      2143 PROA     430      SER      C        C        0.510000       12.0110           0
      2144 PROA     430      SER      O        O       -0.510000       15.9994           0
      2145 PROA     431      GLY      N        NH1     -0.470000       11.9910           0
      2146 PROA     431      GLY      HN       H        0.310000       3.02400           0
      2147 PROA     431      GLY      CA       CT2     -0.200000E-01   7.97900           0
      2148 PROA     431      GLY      HA1      HB2      0.900000E-01   3.02400           0
      2149 PROA     431      GLY      HA2      HB2      0.900000E-01   3.02400           0
      2150 PROA     431      GLY      C        C        0.510000       12.0110           0
      2151 PROA     431      GLY      O        O       -0.510000       15.9994           0
      2152 PROA     432      GLY      N        NH1     -0.470000       11.9910           0
      2153 PROA     432      GLY      HN       H        0.310000       3.02400           0
      2154 PROA     432      GLY      CA       CT2     -0.200000E-01   7.97900           0
      2155 PROA     432      GLY      HA1      HB2      0.900000E-01   3.02400           0
      2156 PROA     432      GLY      HA2      HB2      0.900000E-01   3.02400           0
      2157 PROA     432      GLY      C        C        0.510000       12.0110           0
      2158 PROA     432      GLY      O        O       -0.510000       15.9994           0
      2159 PROA     433      ASP      N        NH1     -0.470000       11.9910           0
      2160 PROA     433      ASP      HN       H        0.310000       3.02400           0
      2161 PROA     433      ASP      CA       CT1      0.700000E-01   9.99500           0
      2162 PROA     433      ASP      HA       HB1      0.900000E-01   3.02400           0
      2163 PROA     433      ASP      CB       CT2A    -0.280000       7.97900           0
      2164 PROA     433      ASP      HB1      HA2      0.900000E-01   3.02400           0
      2165 PROA     433      ASP      HB2      HA2      0.900000E-01   3.02400           0
      2166 PROA     433      ASP      CG       CC       0.620000       12.0110           0
      2167 PROA     433      ASP      OD1      OC      -0.760000       15.9994           0
      2168 PROA     433      ASP      OD2      OC      -0.760000       15.9994           0
      2169 PROA     433      ASP      C        C        0.510000       12.0110           0
      2170 PROA     433      ASP      O        O       -0.510000       15.9994           0
      2171 PROA     434      ARG      N        NH1     -0.470000       11.9910           0
      2172 PROA     434      ARG      HN       H        0.310000       3.02400           0
      2173 PROA     434      ARG      CA       CT1      0.700000E-01   9.99500           0
      2174 PROA     434      ARG      HA       HB1      0.900000E-01   3.02400           0
      2175 PROA     434      ARG      CB       CT2     -0.180000       7.97900           0
      2176 PROA     434      ARG      HB1      HA2      0.900000E-01   3.02400           0
      2177 PROA     434      ARG      HB2      HA2      0.900000E-01   3.02400           0
      2178 PROA     434      ARG      CG       CT2     -0.180000       7.97900           0
      2179 PROA     434      ARG      HG1      HA2      0.900000E-01   3.02400           0
      2180 PROA     434      ARG      HG2      HA2      0.900000E-01   3.02400           0
      2181 PROA     434      ARG      CD       CT2      0.200000       7.97900           0
      2182 PROA     434      ARG      HD1      HA2      0.900000E-01   3.02400           0
      2183 PROA     434      ARG      HD2      HA2      0.900000E-01   3.02400           0
      2184 PROA     434      ARG      NE       NC2     -0.700000       11.9910           0
      2185 PROA     434      ARG      HE       HC       0.440000       3.02400           0
      2186 PROA     434      ARG      CZ       C        0.640000       12.0110           0
      2187 PROA     434      ARG      NH1      NC2     -0.800000       9.97500           0
      2188 PROA     434      ARG      HH11     HC       0.460000       3.02400           0
      2189 PROA     434      ARG      HH12     HC       0.460000       3.02400           0
      2190 PROA     434      ARG      NH2      NC2     -0.800000       9.97500           0
      2191 PROA     434      ARG      HH21     HC       0.460000       3.02400           0
      2192 PROA     434      ARG      HH22     HC       0.460000       3.02400           0
      2193 PROA     434      ARG      C        C        0.510000       12.0110           0
      2194 PROA     434      ARG      O        O       -0.510000       15.9994           0
      2195 PROA     435      GLY      N        NH1     -0.470000       11.9910           0
      2196 PROA     435      GLY      HN       H        0.310000       3.02400           0
      2197 PROA     435      GLY      CA       CT2     -0.200000E-01   7.97900           0
      2198 PROA     435      GLY      HA1      HB2      0.900000E-01   3.02400           0
      2199 PROA     435      GLY      HA2      HB2      0.900000E-01   3.02400           0
      2200 PROA     435      GLY      C        C        0.510000       12.0110           0
      2201 PROA     435      GLY      O        O       -0.510000       15.9994           0
      2202 PROA     436      GLY      N        NH1     -0.470000       11.9910           0
      2203 PROA     436      GLY      HN       H        0.310000       3.02400           0
      2204 PROA     436      GLY      CA       CT2     -0.200000E-01   7.97900           0
      2205 PROA     436      GLY      HA1      HB2      0.900000E-01   3.02400           0
      2206 PROA     436      GLY      HA2      HB2      0.900000E-01   3.02400           0
      2207 PROA     436      GLY      C        C        0.510000       12.0110           0
      2208 PROA     436      GLY      O        O       -0.510000       15.9994           0
      2209 PROA     437      VAL      N        NH1     -0.470000       11.9910           0
      2210 PROA     437      VAL      HN       H        0.310000       3.02400           0
      2211 PROA     437      VAL      CA       CT1      0.700000E-01   9.99500           0
      2212 PROA     437      VAL      HA       HB1      0.900000E-01   3.02400           0
      2213 PROA     437      VAL      CB       CT1     -0.900000E-01   9.99500           0
      2214 PROA     437      VAL      HB       HA1      0.900000E-01   3.02400           0
      2215 PROA     437      VAL      CG1      CT3     -0.270000       5.96300           0
      2216 PROA     437      VAL      HG11     HA3      0.900000E-01   3.02400           0
      2217 PROA     437      VAL      HG12     HA3      0.900000E-01   3.02400           0
      2218 PROA     437      VAL      HG13     HA3      0.900000E-01   3.02400           0
      2219 PROA     437      VAL      CG2      CT3     -0.270000       5.96300           0
      2220 PROA     437      VAL      HG21     HA3      0.900000E-01   3.02400           0
      2221 PROA     437      VAL      HG22     HA3      0.900000E-01   3.02400           0
      2222 PROA     437      VAL      HG23     HA3      0.900000E-01   3.02400           0
      2223 PROA     437      VAL      C        C        0.510000       12.0110           0
      2224 PROA     437      VAL      O        O       -0.510000       15.9994           0
      2225 PROA     438      GLY      N        NH1     -0.470000       11.9910           0
      2226 PROA     438      GLY      HN       H        0.310000       3.02400           0
      2227 PROA     438      GLY      CA       CT2     -0.200000E-01   7.97900           0
      2228 PROA     438      GLY      HA1      HB2      0.900000E-01   3.02400           0
      2229 PROA     438      GLY      HA2      HB2      0.900000E-01   3.02400           0
      2230 PROA     438      GLY      C        C        0.510000       12.0110           0
      2231 PROA     438      GLY      O        O       -0.510000       15.9994           0
      2232 PROA     439      GLN      N        NH1     -0.470000       11.9910           0
      2233 PROA     439      GLN      HN       H        0.310000       3.02400           0
      2234 PROA     439      GLN      CA       CT1      0.700000E-01   9.99500           0
      2235 PROA     439      GLN      HA       HB1      0.900000E-01   3.02400           0
      2236 PROA     439      GLN      CB       CT2     -0.180000       7.97900           0
      2237 PROA     439      GLN      HB1      HA2      0.900000E-01   3.02400           0
      2238 PROA     439      GLN      HB2      HA2      0.900000E-01   3.02400           0
      2239 PROA     439      GLN      CG       CT2     -0.180000       7.97900           0
      2240 PROA     439      GLN      HG1      HA2      0.900000E-01   3.02400           0
      2241 PROA     439      GLN      HG2      HA2      0.900000E-01   3.02400           0
      2242 PROA     439      GLN      CD       CC       0.550000       12.0110           0
      2243 PROA     439      GLN      OE1      O       -0.550000       15.9994           0
      2244 PROA     439      GLN      NE2      NH2     -0.620000       9.97500           0
      2245 PROA     439      GLN      HE21     H        0.320000       3.02400           0
      2246 PROA     439      GLN      HE22     H        0.300000       3.02400           0
      2247 PROA     439      GLN      C        C        0.510000       12.0110           0
      2248 PROA     439      GLN      O        O       -0.510000       15.9994           0
      2249 PROA     440      LEU      N        NH1     -0.470000       11.9910           0
      2250 PROA     440      LEU      HN       H        0.310000       3.02400           0
      2251 PROA     440      LEU      CA       CT1      0.700000E-01   9.99500           0
      2252 PROA     440      LEU      HA       HB1      0.900000E-01   3.02400           0
      2253 PROA     440      LEU      CB       CT2     -0.180000       7.97900           0
      2254 PROA     440      LEU      HB1      HA2      0.900000E-01   3.02400           0
      2255 PROA     440      LEU      HB2      HA2      0.900000E-01   3.02400           0
      2256 PROA     440      LEU      CG       CT1     -0.900000E-01   9.99500           0
      2257 PROA     440      LEU      HG       HA1      0.900000E-01   3.02400           0
      2258 PROA     440      LEU      CD1      CT3     -0.270000       5.96300           0
      2259 PROA     440      LEU      HD11     HA3      0.900000E-01   3.02400           0
      2260 PROA     440      LEU      HD12     HA3      0.900000E-01   3.02400           0
      2261 PROA     440      LEU      HD13     HA3      0.900000E-01   3.02400           0
      2262 PROA     440      LEU      CD2      CT3     -0.270000       5.96300           0
      2263 PROA     440      LEU      HD21     HA3      0.900000E-01   3.02400           0
      2264 PROA     440      LEU      HD22     HA3      0.900000E-01   3.02400           0
      2265 PROA     440      LEU      HD23     HA3      0.900000E-01   3.02400           0
      2266 PROA     440      LEU      C        C        0.510000       12.0110           0
      2267 PROA     440      LEU      O        O       -0.510000       15.9994           0
      2268 PROA     441      ALA      N        NH1     -0.470000       11.9910           0
      2269 PROA     441      ALA      HN       H        0.310000       3.02400           0
      2270 PROA     441      ALA      CA       CT1      0.700000E-01   9.99500           0
      2271 PROA     441      ALA      HA       HB1      0.900000E-01   3.02400           0
      2272 PROA     441      ALA      CB       CT3     -0.270000       5.96300           0
      2273 PROA     441      ALA      HB1      HA3      0.900000E-01   3.02400           0
      2274 PROA     441      ALA      HB2      HA3      0.900000E-01   3.02400           0
      2275 PROA     441      ALA      HB3      HA3      0.900000E-01   3.02400           0
      2276 PROA     441      ALA      C        C        0.510000       12.0110           0
      2277 PROA     441      ALA      O        O       -0.510000       15.9994           0
      2278 PROA     442      GLN      N        NH1     -0.470000       11.9910           0
      2279 PROA     442      GLN      HN       H        0.310000       3.02400           0
      2280 PROA     442      GLN      CA       CT1      0.700000E-01   9.99500           0
      2281 PROA     442      GLN      HA       HB1      0.900000E-01   3.02400           0
      2282 PROA     442      GLN      CB       CT2     -0.180000       7.97900           0
      2283 PROA     442      GLN      HB1      HA2      0.900000E-01   3.02400           0
      2284 PROA     442      GLN      HB2      HA2      0.900000E-01   3.02400           0
      2285 PROA     442      GLN      CG       CT2     -0.180000       7.97900           0
      2286 PROA     442      GLN      HG1      HA2      0.900000E-01   3.02400           0
      2287 PROA     442      GLN      HG2      HA2      0.900000E-01   3.02400           0
      2288 PROA     442      GLN      CD       CC       0.550000       12.0110           0
      2289 PROA     442      GLN      OE1      O       -0.550000       15.9994           0
      2290 PROA     442      GLN      NE2      NH2     -0.620000       9.97500           0
      2291 PROA     442      GLN      HE21     H        0.320000       3.02400           0
      2292 PROA     442      GLN      HE22     H        0.300000       3.02400           0
      2293 PROA     442      GLN      C        C        0.510000       12.0110           0
      2294 PROA     442      GLN      O        O       -0.510000       15.9994           0
      2295 PROA     443      PHE      N        NH1     -0.470000       11.9910           0
      2296 PROA     443      PHE      HN       H        0.310000       3.02400           0
      2297 PROA     443      PHE      CA       CT1      0.700000E-01   9.99500           0
      2298 PROA     443      PHE      HA       HB1      0.900000E-01   3.02400           0
      2299 PROA     443      PHE      CB       CT2     -0.180000       7.97900           0
      2300 PROA     443      PHE      HB1      HA2      0.900000E-01   3.02400           0
      2301 PROA     443      PHE      HB2      HA2      0.900000E-01   3.02400           0
      2302 PROA     443      PHE      CG       CA       0.00000        12.0110           0
      2303 PROA     443      PHE      CD1      CA      -0.115000       9.99500           0
      2304 PROA     443      PHE      HD1      HP       0.115000       3.02400           0
      2305 PROA     443      PHE      CE1      CA      -0.115000       9.99500           0
      2306 PROA     443      PHE      HE1      HP       0.115000       3.02400           0
      2307 PROA     443      PHE      CZ       CA      -0.115000       9.99500           0
      2308 PROA     443      PHE      HZ       HP       0.115000       3.02400           0
      2309 PROA     443      PHE      CD2      CA      -0.115000       9.99500           0
      2310 PROA     443      PHE      HD2      HP       0.115000       3.02400           0
      2311 PROA     443      PHE      CE2      CA      -0.115000       9.99500           0
      2312 PROA     443      PHE      HE2      HP       0.115000       3.02400           0
      2313 PROA     443      PHE      C        C        0.510000       12.0110           0
      2314 PROA     443      PHE      O        O       -0.510000       15.9994           0
      2315 PROA     444      CYS      N        NH1     -0.470000       11.9910           0
      2316 PROA     444      CYS      HN       H        0.310000       3.02400           0
      2317 PROA     444      CYS      CA       CT1      0.700000E-01   9.99500           0
      2318 PROA     444      CYS      HA       HB1      0.900000E-01   3.02400           0
      2319 PROA     444      CYS      CB       CT2     -0.110000       7.97900           0
      2320 PROA     444      CYS      HB1      HA2      0.900000E-01   3.02400           0
      2321 PROA     444      CYS      HB2      HA2      0.900000E-01   3.02400           0
      2322 PROA     444      CYS      SG       S       -0.230000       30.0440           0
      2323 PROA     444      CYS      HG1      HS       0.160000       3.02400           0
      2324 PROA     444      CYS      C        C        0.510000       12.0110           0
      2325 PROA     444      CYS      O        O       -0.510000       15.9994           0
      2326 PROA     445      ARG      N        NH1     -0.470000       11.9910           0
      2327 PROA     445      ARG      HN       H        0.310000       3.02400           0
      2328 PROA     445      ARG      CA       CT1      0.700000E-01   9.99500           0
      2329 PROA     445      ARG      HA       HB1      0.900000E-01   3.02400           0
      2330 PROA     445      ARG      CB       CT2     -0.180000       7.97900           0
      2331 PROA     445      ARG      HB1      HA2      0.900000E-01   3.02400           0
      2332 PROA     445      ARG      HB2      HA2      0.900000E-01   3.02400           0
      2333 PROA     445      ARG      CG       CT2     -0.180000       7.97900           0
      2334 PROA     445      ARG      HG1      HA2      0.900000E-01   3.02400           0
      2335 PROA     445      ARG      HG2      HA2      0.900000E-01   3.02400           0
      2336 PROA     445      ARG      CD       CT2      0.200000       7.97900           0
      2337 PROA     445      ARG      HD1      HA2      0.900000E-01   3.02400           0
      2338 PROA     445      ARG      HD2      HA2      0.900000E-01   3.02400           0
      2339 PROA     445      ARG      NE       NC2     -0.700000       11.9910           0
      2340 PROA     445      ARG      HE       HC       0.440000       3.02400           0
      2341 PROA     445      ARG      CZ       C        0.640000       12.0110           0
      2342 PROA     445      ARG      NH1      NC2     -0.800000       9.97500           0
      2343 PROA     445      ARG      HH11     HC       0.460000       3.02400           0
      2344 PROA     445      ARG      HH12     HC       0.460000       3.02400           0
      2345 PROA     445      ARG      NH2      NC2     -0.800000       9.97500           0
      2346 PROA     445      ARG      HH21     HC       0.460000       3.02400           0
      2347 PROA     445      ARG      HH22     HC       0.460000       3.02400           0
      2348 PROA     445      ARG      C        C        0.510000       12.0110           0
      2349 PROA     445      ARG      O        O       -0.510000       15.9994           0
      2350 PROA     446      LYS      N        NH1     -0.470000       11.9910           0
      2351 PROA     446      LYS      HN       H        0.310000       3.02400           0
      2352 PROA     446      LYS      CA       CT1      0.700000E-01   9.99500           0
      2353 PROA     446      LYS      HA       HB1      0.900000E-01   3.02400           0
      2354 PROA     446      LYS      CB       CT2     -0.180000       7.97900           0
      2355 PROA     446      LYS      HB1      HA2      0.900000E-01   3.02400           0
      2356 PROA     446      LYS      HB2      HA2      0.900000E-01   3.02400           0
      2357 PROA     446      LYS      CG       CT2     -0.180000       7.97900           0
      2358 PROA     446      LYS      HG1      HA2      0.900000E-01   3.02400           0
      2359 PROA     446      LYS      HG2      HA2      0.900000E-01   3.02400           0
      2360 PROA     446      LYS      CD       CT2     -0.180000       7.97900           0
      2361 PROA     446      LYS      HD1      HA2      0.900000E-01   3.02400           0
      2362 PROA     446      LYS      HD2      HA2      0.900000E-01   3.02400           0
      2363 PROA     446      LYS      CE       CT2      0.210000       7.97900           0
      2364 PROA     446      LYS      HE1      HA2      0.500000E-01   3.02400           0
      2365 PROA     446      LYS      HE2      HA2      0.500000E-01   3.02400           0
      2366 PROA     446      LYS      NZ       NH3     -0.300000       7.95900           0
      2367 PROA     446      LYS      HZ1      HC       0.330000       3.02400           0
      2368 PROA     446      LYS      HZ2      HC       0.330000       3.02400           0
      2369 PROA     446      LYS      HZ3      HC       0.330000       3.02400           0
      2370 PROA     446      LYS      C        C        0.510000       12.0110           0
      2371 PROA     446      LYS      O        O       -0.510000       15.9994           0
      2372 PROA     447      THR      N        NH1     -0.470000       11.9910           0
      2373 PROA     447      THR      HN       H        0.310000       3.02400           0
      2374 PROA     447      THR      CA       CT1      0.700000E-01   9.99500           0
      2375 PROA     447      THR      HA       HB1      0.900000E-01   3.02400           0
      2376 PROA     447      THR      CB       CT1      0.140000       9.99500           0
      2377 PROA     447      THR      HB       HA1      0.900000E-01   3.02400           0
      2378 PROA     447      THR      OG1      OH1     -0.660000       13.9834           0
      2379 PROA     447      THR      HG1      H        0.430000       3.02400           0
      2380 PROA     447      THR      CG2      CT3     -0.270000       5.96300           0
      2381 PROA     447      THR      HG21     HA3      0.900000E-01   3.02400           0
      2382 PROA     447      THR      HG22     HA3      0.900000E-01   3.02400           0
      2383 PROA     447      THR      HG23     HA3      0.900000E-01   3.02400           0
      2384 PROA     447      THR      C        C        0.510000       12.0110           0
      2385 PROA     447      THR      O        O       -0.510000       15.9994           0
      2386 PROA     448      SER      N        NH1     -0.470000       11.9910           0
      2387 PROA     448      SER      HN       H        0.310000       3.02400           0
      2388 PROA     448      SER      CA       CT1      0.700000E-01   9.99500           0
      2389 PROA     448      SER      HA       HB1      0.900000E-01   3.02400           0
      2390 PROA     448      SER      CB       CT2      0.500000E-01   7.97900           0
      2391 PROA     448      SER      HB1      HA2      0.900000E-01   3.02400           0
      2392 PROA     448      SER      HB2      HA2      0.900000E-01   3.02400           0
      2393 PROA     448      SER      OG       OH1     -0.660000       13.9834           0
      2394 PROA     448      SER      HG1      H        0.430000       3.02400           0
      2395 PROA     448      SER      C        C        0.510000       12.0110           0
      2396 PROA     448      SER      O        O       -0.510000       15.9994           0
      2397 PROA     449      THR      N        NH1     -0.470000       11.9910           0
      2398 PROA     449      THR      HN       H        0.310000       3.02400           0
      2399 PROA     449      THR      CA       CT1      0.700000E-01   9.99500           0
      2400 PROA     449      THR      HA       HB1      0.900000E-01   3.02400           0
      2401 PROA     449      THR      CB       CT1      0.140000       9.99500           0
      2402 PROA     449      THR      HB       HA1      0.900000E-01   3.02400           0
      2403 PROA     449      THR      OG1      OH1     -0.660000       13.9834           0
      2404 PROA     449      THR      HG1      H        0.430000       3.02400           0
      2405 PROA     449      THR      CG2      CT3     -0.270000       5.96300           0
      2406 PROA     449      THR      HG21     HA3      0.900000E-01   3.02400           0
      2407 PROA     449      THR      HG22     HA3      0.900000E-01   3.02400           0
      2408 PROA     449      THR      HG23     HA3      0.900000E-01   3.02400           0
      2409 PROA     449      THR      C        C        0.510000       12.0110           0
      2410 PROA     449      THR      O        O       -0.510000       15.9994           0
      2411 PROA     450      PRO      N        N       -0.290000       14.0070           0
      2412 PROA     450      PRO      CD       CP3      0.00000        7.97900           0
      2413 PROA     450      PRO      HD1      HA2      0.900000E-01   3.02400           0
      2414 PROA     450      PRO      HD2      HA2      0.900000E-01   3.02400           0
      2415 PROA     450      PRO      CA       CP1      0.200000E-01   9.99500           0
      2416 PROA     450      PRO      HA       HB1      0.900000E-01   3.02400           0
      2417 PROA     450      PRO      CB       CP2     -0.180000       7.97900           0
      2418 PROA     450      PRO      HB1      HA2      0.900000E-01   3.02400           0
      2419 PROA     450      PRO      HB2      HA2      0.900000E-01   3.02400           0
      2420 PROA     450      PRO      CG       CP2     -0.180000       7.97900           0
      2421 PROA     450      PRO      HG1      HA2      0.900000E-01   3.02400           0
      2422 PROA     450      PRO      HG2      HA2      0.900000E-01   3.02400           0
      2423 PROA     450      PRO      C        C        0.510000       12.0110           0
      2424 PROA     450      PRO      O        O       -0.510000       15.9994           0
      2425 PROA     451      LEU      N        NH1     -0.470000       11.9910           0
      2426 PROA     451      LEU      HN       H        0.310000       3.02400           0
      2427 PROA     451      LEU      CA       CT1      0.700000E-01   9.99500           0
      2428 PROA     451      LEU      HA       HB1      0.900000E-01   3.02400           0
      2429 PROA     451      LEU      CB       CT2     -0.180000       7.97900           0
      2430 PROA     451      LEU      HB1      HA2      0.900000E-01   3.02400           0
      2431 PROA     451      LEU      HB2      HA2      0.900000E-01   3.02400           0
      2432 PROA     451      LEU      CG       CT1     -0.900000E-01   9.99500           0
      2433 PROA     451      LEU      HG       HA1      0.900000E-01   3.02400           0
      2434 PROA     451      LEU      CD1      CT3     -0.270000       5.96300           0
      2435 PROA     451      LEU      HD11     HA3      0.900000E-01   3.02400           0
      2436 PROA     451      LEU      HD12     HA3      0.900000E-01   3.02400           0
      2437 PROA     451      LEU      HD13     HA3      0.900000E-01   3.02400           0
      2438 PROA     451      LEU      CD2      CT3     -0.270000       5.96300           0
      2439 PROA     451      LEU      HD21     HA3      0.900000E-01   3.02400           0
      2440 PROA     451      LEU      HD22     HA3      0.900000E-01   3.02400           0
      2441 PROA     451      LEU      HD23     HA3      0.900000E-01   3.02400           0
      2442 PROA     451      LEU      C        C        0.510000       12.0110           0
      2443 PROA     451      LEU      O        O       -0.510000       15.9994           0
      2444 PROA     452      ILE      N        NH1     -0.470000       11.9910           0
      2445 PROA     452      ILE      HN       H        0.310000       3.02400           0
      2446 PROA     452      ILE      CA       CT1      0.700000E-01   9.99500           0
      2447 PROA     452      ILE      HA       HB1      0.900000E-01   3.02400           0
      2448 PROA     452      ILE      CB       CT1     -0.900000E-01   9.99500           0
      2449 PROA     452      ILE      HB       HA1      0.900000E-01   3.02400           0
      2450 PROA     452      ILE      CG2      CT3     -0.270000       5.96300           0
      2451 PROA     452      ILE      HG21     HA3      0.900000E-01   3.02400           0
      2452 PROA     452      ILE      HG22     HA3      0.900000E-01   3.02400           0
      2453 PROA     452      ILE      HG23     HA3      0.900000E-01   3.02400           0
      2454 PROA     452      ILE      CG1      CT2     -0.180000       7.97900           0
      2455 PROA     452      ILE      HG11     HA2      0.900000E-01   3.02400           0
      2456 PROA     452      ILE      HG12     HA2      0.900000E-01   3.02400           0
      2457 PROA     452      ILE      CD       CT3     -0.270000       5.96300           0
      2458 PROA     452      ILE      HD1      HA3      0.900000E-01   3.02400           0
      2459 PROA     452      ILE      HD2      HA3      0.900000E-01   3.02400           0
      2460 PROA     452      ILE      HD3      HA3      0.900000E-01   3.02400           0
      2461 PROA     452      ILE      C        C        0.510000       12.0110           0
      2462 PROA     452      ILE      O        O       -0.510000       15.9994           0
      2463 PROA     453      LEU      N        NH1     -0.470000       11.9910           0
      2464 PROA     453      LEU      HN       H        0.310000       3.02400           0
      2465 PROA     453      LEU      CA       CT1      0.700000E-01   9.99500           0
      2466 PROA     453      LEU      HA       HB1      0.900000E-01   3.02400           0
      2467 PROA     453      LEU      CB       CT2     -0.180000       7.97900           0
      2468 PROA     453      LEU      HB1      HA2      0.900000E-01   3.02400           0
      2469 PROA     453      LEU      HB2      HA2      0.900000E-01   3.02400           0
      2470 PROA     453      LEU      CG       CT1     -0.900000E-01   9.99500           0
      2471 PROA     453      LEU      HG       HA1      0.900000E-01   3.02400           0
      2472 PROA     453      LEU      CD1      CT3     -0.270000       5.96300           0
      2473 PROA     453      LEU      HD11     HA3      0.900000E-01   3.02400           0
      2474 PROA     453      LEU      HD12     HA3      0.900000E-01   3.02400           0
      2475 PROA     453      LEU      HD13     HA3      0.900000E-01   3.02400           0
      2476 PROA     453      LEU      CD2      CT3     -0.270000       5.96300           0
      2477 PROA     453      LEU      HD21     HA3      0.900000E-01   3.02400           0
      2478 PROA     453      LEU      HD22     HA3      0.900000E-01   3.02400           0
      2479 PROA     453      LEU      HD23     HA3      0.900000E-01   3.02400           0
      2480 PROA     453      LEU      C        C        0.510000       12.0110           0
      2481 PROA     453      LEU      O        O       -0.510000       15.9994           0
      2482 PROA     454      ILE      N        NH1     -0.470000       11.9910           0
      2483 PROA     454      ILE      HN       H        0.310000       3.02400           0
      2484 PROA     454      ILE      CA       CT1      0.700000E-01   9.99500           0
      2485 PROA     454      ILE      HA       HB1      0.900000E-01   3.02400           0
      2486 PROA     454      ILE      CB       CT1     -0.900000E-01   9.99500           0
      2487 PROA     454      ILE      HB       HA1      0.900000E-01   3.02400           0
      2488 PROA     454      ILE      CG2      CT3     -0.270000       5.96300           0
      2489 PROA     454      ILE      HG21     HA3      0.900000E-01   3.02400           0
      2490 PROA     454      ILE      HG22     HA3      0.900000E-01   3.02400           0
      2491 PROA     454      ILE      HG23     HA3      0.900000E-01   3.02400           0
      2492 PROA     454      ILE      CG1      CT2     -0.180000       7.97900           0
      2493 PROA     454      ILE      HG11     HA2      0.900000E-01   3.02400           0
      2494 PROA     454      ILE      HG12     HA2      0.900000E-01   3.02400           0
      2495 PROA     454      ILE      CD       CT3     -0.270000       5.96300           0
      2496 PROA     454      ILE      HD1      HA3      0.900000E-01   3.02400           0
      2497 PROA     454      ILE      HD2      HA3      0.900000E-01   3.02400           0
      2498 PROA     454      ILE      HD3      HA3      0.900000E-01   3.02400           0
      2499 PROA     454      ILE      C        C        0.510000       12.0110           0
      2500 PROA     454      ILE      O        O       -0.510000       15.9994           0
      2501 PROA     455      CYS      N        NH1     -0.470000       11.9910           0
      2502 PROA     455      CYS      HN       H        0.310000       3.02400           0
      2503 PROA     455      CYS      CA       CT1      0.700000E-01   9.99500           0
      2504 PROA     455      CYS      HA       HB1      0.900000E-01   3.02400           0
      2505 PROA     455      CYS      CB       CT2     -0.110000       7.97900           0
      2506 PROA     455      CYS      HB1      HA2      0.900000E-01   3.02400           0
      2507 PROA     455      CYS      HB2      HA2      0.900000E-01   3.02400           0
      2508 PROA     455      CYS      SG       S       -0.230000       30.0440           0
      2509 PROA     455      CYS      HG1      HS       0.160000       3.02400           0
      2510 PROA     455      CYS      C        C        0.510000       12.0110           0
      2511 PROA     455      CYS      O        O       -0.510000       15.9994           0
      2512 PROA     456      ASN      N        NH1     -0.470000       11.9910           0
      2513 PROA     456      ASN      HN       H        0.310000       3.02400           0
      2514 PROA     456      ASN      CA       CT1      0.700000E-01   9.99500           0
      2515 PROA     456      ASN      HA       HB1      0.900000E-01   3.02400           0
      2516 PROA     456      ASN      CB       CT2     -0.180000       7.97900           0
      2517 PROA     456      ASN      HB1      HA2      0.900000E-01   3.02400           0
      2518 PROA     456      ASN      HB2      HA2      0.900000E-01   3.02400           0
      2519 PROA     456      ASN      CG       CC       0.550000       12.0110           0
      2520 PROA     456      ASN      OD1      O       -0.550000       15.9994           0
      2521 PROA     456      ASN      ND2      NH2     -0.620000       9.97500           0
      2522 PROA     456      ASN      HD21     H        0.320000       3.02400           0
      2523 PROA     456      ASN      HD22     H        0.300000       3.02400           0
      2524 PROA     456      ASN      C        C        0.510000       12.0110           0
      2525 PROA     456      ASN      O        O       -0.510000       15.9994           0
      2526 PROA     457      GLU      N        NH1     -0.470000       11.9910           0
      2527 PROA     457      GLU      HN       H        0.310000       3.02400           0
      2528 PROA     457      GLU      CA       CT1      0.700000E-01   9.99500           0
      2529 PROA     457      GLU      HA       HB1      0.900000E-01   3.02400           0
      2530 PROA     457      GLU      CB       CT2A    -0.180000       7.97900           0
      2531 PROA     457      GLU      HB1      HA2      0.900000E-01   3.02400           0
      2532 PROA     457      GLU      HB2      HA2      0.900000E-01   3.02400           0
      2533 PROA     457      GLU      CG       CT2     -0.280000       7.97900           0
      2534 PROA     457      GLU      HG1      HA2      0.900000E-01   3.02400           0
      2535 PROA     457      GLU      HG2      HA2      0.900000E-01   3.02400           0
      2536 PROA     457      GLU      CD       CC       0.620000       12.0110           0
      2537 PROA     457      GLU      OE1      OC      -0.760000       15.9994           0
      2538 PROA     457      GLU      OE2      OC      -0.760000       15.9994           0
      2539 PROA     457      GLU      C        C        0.510000       12.0110           0
      2540 PROA     457      GLU      O        O       -0.510000       15.9994           0
      2541 PROA     458      ARG      N        NH1     -0.470000       11.9910           0
      2542 PROA     458      ARG      HN       H        0.310000       3.02400           0
      2543 PROA     458      ARG      CA       CT1      0.700000E-01   9.99500           0
      2544 PROA     458      ARG      HA       HB1      0.900000E-01   3.02400           0
      2545 PROA     458      ARG      CB       CT2     -0.180000       7.97900           0
      2546 PROA     458      ARG      HB1      HA2      0.900000E-01   3.02400           0
      2547 PROA     458      ARG      HB2      HA2      0.900000E-01   3.02400           0
      2548 PROA     458      ARG      CG       CT2     -0.180000       7.97900           0
      2549 PROA     458      ARG      HG1      HA2      0.900000E-01   3.02400           0
      2550 PROA     458      ARG      HG2      HA2      0.900000E-01   3.02400           0
      2551 PROA     458      ARG      CD       CT2      0.200000       7.97900           0
      2552 PROA     458      ARG      HD1      HA2      0.900000E-01   3.02400           0
      2553 PROA     458      ARG      HD2      HA2      0.900000E-01   3.02400           0
      2554 PROA     458      ARG      NE       NC2     -0.700000       11.9910           0
      2555 PROA     458      ARG      HE       HC       0.440000       3.02400           0
      2556 PROA     458      ARG      CZ       C        0.640000       12.0110           0
      2557 PROA     458      ARG      NH1      NC2     -0.800000       9.97500           0
      2558 PROA     458      ARG      HH11     HC       0.460000       3.02400           0
      2559 PROA     458      ARG      HH12     HC       0.460000       3.02400           0
      2560 PROA     458      ARG      NH2      NC2     -0.800000       9.97500           0
      2561 PROA     458      ARG      HH21     HC       0.460000       3.02400           0
      2562 PROA     458      ARG      HH22     HC       0.460000       3.02400           0
      2563 PROA     458      ARG      C        C        0.510000       12.0110           0
      2564 PROA     458      ARG      O        O       -0.510000       15.9994           0
      2565 PROA     459      ASN      N        NH1     -0.470000       11.9910           0
      2566 PROA     459      ASN      HN       H        0.310000       3.02400           0
      2567 PROA     459      ASN      CA       CT1      0.700000E-01   9.99500           0
      2568 PROA     459      ASN      HA       HB1      0.900000E-01   3.02400           0
      2569 PROA     459      ASN      CB       CT2     -0.180000       7.97900           0
      2570 PROA     459      ASN      HB1      HA2      0.900000E-01   3.02400           0
      2571 PROA     459      ASN      HB2      HA2      0.900000E-01   3.02400           0
      2572 PROA     459      ASN      CG       CC       0.550000       12.0110           0
      2573 PROA     459      ASN      OD1      O       -0.550000       15.9994           0
      2574 PROA     459      ASN      ND2      NH2     -0.620000       9.97500           0
      2575 PROA     459      ASN      HD21     H        0.320000       3.02400           0
      2576 PROA     459      ASN      HD22     H        0.300000       3.02400           0
      2577 PROA     459      ASN      C        C        0.510000       12.0110           0
      2578 PROA     459      ASN      O        O       -0.510000       15.9994           0
      2579 PROA     460      LEU      N        NH1     -0.470000       11.9910           0
      2580 PROA     460      LEU      HN       H        0.310000       3.02400           0
      2581 PROA     460      LEU      CA       CT1      0.700000E-01   9.99500           0
      2582 PROA     460      LEU      HA       HB1      0.900000E-01   3.02400           0
      2583 PROA     460      LEU      CB       CT2     -0.180000       7.97900           0
      2584 PROA     460      LEU      HB1      HA2      0.900000E-01   3.02400           0
      2585 PROA     460      LEU      HB2      HA2      0.900000E-01   3.02400           0
      2586 PROA     460      LEU      CG       CT1     -0.900000E-01   9.99500           0
      2587 PROA     460      LEU      HG       HA1      0.900000E-01   3.02400           0
      2588 PROA     460      LEU      CD1      CT3     -0.270000       5.96300           0
      2589 PROA     460      LEU      HD11     HA3      0.900000E-01   3.02400           0
      2590 PROA     460      LEU      HD12     HA3      0.900000E-01   3.02400           0
      2591 PROA     460      LEU      HD13     HA3      0.900000E-01   3.02400           0
      2592 PROA     460      LEU      CD2      CT3     -0.270000       5.96300           0
      2593 PROA     460      LEU      HD21     HA3      0.900000E-01   3.02400           0
      2594 PROA     460      LEU      HD22     HA3      0.900000E-01   3.02400           0
      2595 PROA     460      LEU      HD23     HA3      0.900000E-01   3.02400           0
      2596 PROA     460      LEU      C        C        0.510000       12.0110           0
      2597 PROA     460      LEU      O        O       -0.510000       15.9994           0
      2598 PROA     461      PRO      N        N       -0.290000       14.0070           0
      2599 PROA     461      PRO      CD       CP3      0.00000        7.97900           0
      2600 PROA     461      PRO      HD1      HA2      0.900000E-01   3.02400           0
      2601 PROA     461      PRO      HD2      HA2      0.900000E-01   3.02400           0
      2602 PROA     461      PRO      CA       CP1      0.200000E-01   9.99500           0
      2603 PROA     461      PRO      HA       HB1      0.900000E-01   3.02400           0
      2604 PROA     461      PRO      CB       CP2     -0.180000       7.97900           0
      2605 PROA     461      PRO      HB1      HA2      0.900000E-01   3.02400           0
      2606 PROA     461      PRO      HB2      HA2      0.900000E-01   3.02400           0
      2607 PROA     461      PRO      CG       CP2     -0.180000       7.97900           0
      2608 PROA     461      PRO      HG1      HA2      0.900000E-01   3.02400           0
      2609 PROA     461      PRO      HG2      HA2      0.900000E-01   3.02400           0
      2610 PROA     461      PRO      C        C        0.510000       12.0110           0
      2611 PROA     461      PRO      O        O       -0.510000       15.9994           0
      2612 PROA     462      LYS      N        NH1     -0.470000       11.9910           0
      2613 PROA     462      LYS      HN       H        0.310000       3.02400           0
      2614 PROA     462      LYS      CA       CT1      0.700000E-01   9.99500           0
      2615 PROA     462      LYS      HA       HB1      0.900000E-01   3.02400           0
      2616 PROA     462      LYS      CB       CT2     -0.180000       7.97900           0
      2617 PROA     462      LYS      HB1      HA2      0.900000E-01   3.02400           0
      2618 PROA     462      LYS      HB2      HA2      0.900000E-01   3.02400           0
      2619 PROA     462      LYS      CG       CT2     -0.180000       7.97900           0
      2620 PROA     462      LYS      HG1      HA2      0.900000E-01   3.02400           0
      2621 PROA     462      LYS      HG2      HA2      0.900000E-01   3.02400           0
      2622 PROA     462      LYS      CD       CT2     -0.180000       7.97900           0
      2623 PROA     462      LYS      HD1      HA2      0.900000E-01   3.02400           0
      2624 PROA     462      LYS      HD2      HA2      0.900000E-01   3.02400           0
      2625 PROA     462      LYS      CE       CT2      0.210000       7.97900           0
      2626 PROA     462      LYS      HE1      HA2      0.500000E-01   3.02400           0
      2627 PROA     462      LYS      HE2      HA2      0.500000E-01   3.02400           0
      2628 PROA     462      LYS      NZ       NH3     -0.300000       7.95900           0
      2629 PROA     462      LYS      HZ1      HC       0.330000       3.02400           0
      2630 PROA     462      LYS      HZ2      HC       0.330000       3.02400           0
      2631 PROA     462      LYS      HZ3      HC       0.330000       3.02400           0
      2632 PROA     462      LYS      C        C        0.510000       12.0110           0
      2633 PROA     462      LYS      O        O       -0.510000       15.9994           0
      2634 PROA     463      MET      N        NH1     -0.470000       11.9910           0
      2635 PROA     463      MET      HN       H        0.310000       3.02400           0
      2636 PROA     463      MET      CA       CT1      0.700000E-01   9.99500           0
      2637 PROA     463      MET      HA       HB1      0.900000E-01   3.02400           0
      2638 PROA     463      MET      CB       CT2     -0.180000       7.97900           0
      2639 PROA     463      MET      HB1      HA2      0.900000E-01   3.02400           0
      2640 PROA     463      MET      HB2      HA2      0.900000E-01   3.02400           0
      2641 PROA     463      MET      CG       CT2     -0.140000       7.97900           0
      2642 PROA     463      MET      HG1      HA2      0.900000E-01   3.02400           0
      2643 PROA     463      MET      HG2      HA2      0.900000E-01   3.02400           0
      2644 PROA     463      MET      SD       S       -0.900000E-01   32.0600           0
      2645 PROA     463      MET      CE       CT3     -0.220000       5.96300           0
      2646 PROA     463      MET      HE1      HA3      0.900000E-01   3.02400           0
      2647 PROA     463      MET      HE2      HA3      0.900000E-01   3.02400           0
      2648 PROA     463      MET      HE3      HA3      0.900000E-01   3.02400           0
      2649 PROA     463      MET      C        C        0.510000       12.0110           0
      2650 PROA     463      MET      O        O       -0.510000       15.9994           0
      2651 PROA     464      ARG      N        NH1     -0.470000       11.9910           0
      2652 PROA     464      ARG      HN       H        0.310000       3.02400           0
      2653 PROA     464      ARG      CA       CT1      0.700000E-01   9.99500           0
      2654 PROA     464      ARG      HA       HB1      0.900000E-01   3.02400           0
      2655 PROA     464      ARG      CB       CT2     -0.180000       7.97900           0
      2656 PROA     464      ARG      HB1      HA2      0.900000E-01   3.02400           0
      2657 PROA     464      ARG      HB2      HA2      0.900000E-01   3.02400           0
      2658 PROA     464      ARG      CG       CT2     -0.180000       7.97900           0
      2659 PROA     464      ARG      HG1      HA2      0.900000E-01   3.02400           0
      2660 PROA     464      ARG      HG2      HA2      0.900000E-01   3.02400           0
      2661 PROA     464      ARG      CD       CT2      0.200000       7.97900           0
      2662 PROA     464      ARG      HD1      HA2      0.900000E-01   3.02400           0
      2663 PROA     464      ARG      HD2      HA2      0.900000E-01   3.02400           0
      2664 PROA     464      ARG      NE       NC2     -0.700000       11.9910           0
      2665 PROA     464      ARG      HE       HC       0.440000       3.02400           0
      2666 PROA     464      ARG      CZ       C        0.640000       12.0110           0
      2667 PROA     464      ARG      NH1      NC2     -0.800000       9.97500           0
      2668 PROA     464      ARG      HH11     HC       0.460000       3.02400           0
      2669 PROA     464      ARG      HH12     HC       0.460000       3.02400           0
      2670 PROA     464      ARG      NH2      NC2     -0.800000       9.97500           0
      2671 PROA     464      ARG      HH21     HC       0.460000       3.02400           0
      2672 PROA     464      ARG      HH22     HC       0.460000       3.02400           0
      2673 PROA     464      ARG      C        C        0.510000       12.0110           0
      2674 PROA     464      ARG      O        O       -0.510000       15.9994           0
      2675 PROA     465      PRO      N        N       -0.290000       14.0070           0
      2676 PROA     465      PRO      CD       CP3      0.00000        7.97900           0
      2677 PROA     465      PRO      HD1      HA2      0.900000E-01   3.02400           0
      2678 PROA     465      PRO      HD2      HA2      0.900000E-01   3.02400           0
      2679 PROA     465      PRO      CA       CP1      0.200000E-01   9.99500           0
      2680 PROA     465      PRO      HA       HB1      0.900000E-01   3.02400           0
      2681 PROA     465      PRO      CB       CP2     -0.180000       7.97900           0
      2682 PROA     465      PRO      HB1      HA2      0.900000E-01   3.02400           0
      2683 PROA     465      PRO      HB2      HA2      0.900000E-01   3.02400           0
      2684 PROA     465      PRO      CG       CP2     -0.180000       7.97900           0
      2685 PROA     465      PRO      HG1      HA2      0.900000E-01   3.02400           0
      2686 PROA     465      PRO      HG2      HA2      0.900000E-01   3.02400           0
      2687 PROA     465      PRO      C        C        0.510000       12.0110           0
      2688 PROA     465      PRO      O        O       -0.510000       15.9994           0
      2689 PROA     466      PHE      N        NH1     -0.470000       11.9910           0
      2690 PROA     466      PHE      HN       H        0.310000       3.02400           0
      2691 PROA     466      PHE      CA       CT1      0.700000E-01   9.99500           0
      2692 PROA     466      PHE      HA       HB1      0.900000E-01   3.02400           0
      2693 PROA     466      PHE      CB       CT2     -0.180000       7.97900           0
      2694 PROA     466      PHE      HB1      HA2      0.900000E-01   3.02400           0
      2695 PROA     466      PHE      HB2      HA2      0.900000E-01   3.02400           0
      2696 PROA     466      PHE      CG       CA       0.00000        12.0110           0
      2697 PROA     466      PHE      CD1      CA      -0.115000       9.99500           0
      2698 PROA     466      PHE      HD1      HP       0.115000       3.02400           0
      2699 PROA     466      PHE      CE1      CA      -0.115000       9.99500           0
      2700 PROA     466      PHE      HE1      HP       0.115000       3.02400           0
      2701 PROA     466      PHE      CZ       CA      -0.115000       9.99500           0
      2702 PROA     466      PHE      HZ       HP       0.115000       3.02400           0
      2703 PROA     466      PHE      CD2      CA      -0.115000       9.99500           0
      2704 PROA     466      PHE      HD2      HP       0.115000       3.02400           0
      2705 PROA     466      PHE      CE2      CA      -0.115000       9.99500           0
      2706 PROA     466      PHE      HE2      HP       0.115000       3.02400           0
      2707 PROA     466      PHE      C        C        0.510000       12.0110           0
      2708 PROA     466      PHE      O        O       -0.510000       15.9994           0
      2709 PROA     467      ASP      N        NH1     -0.470000       11.9910           0
      2710 PROA     467      ASP      HN       H        0.310000       3.02400           0
      2711 PROA     467      ASP      CA       CT1      0.700000E-01   9.99500           0
      2712 PROA     467      ASP      HA       HB1      0.900000E-01   3.02400           0
      2713 PROA     467      ASP      CB       CT2A    -0.280000       7.97900           0
      2714 PROA     467      ASP      HB1      HA2      0.900000E-01   3.02400           0
      2715 PROA     467      ASP      HB2      HA2      0.900000E-01   3.02400           0
      2716 PROA     467      ASP      CG       CC       0.620000       12.0110           0
      2717 PROA     467      ASP      OD1      OC      -0.760000       15.9994           0
      2718 PROA     467      ASP      OD2      OC      -0.760000       15.9994           0
      2719 PROA     467      ASP      C        C        0.510000       12.0110           0
      2720 PROA     467      ASP      O        O       -0.510000       15.9994           0
      2721 PROA     468      ARG      N        NH1     -0.470000       11.9910           0
      2722 PROA     468      ARG      HN       H        0.310000       3.02400           0
      2723 PROA     468      ARG      CA       CT1      0.700000E-01   9.99500           0
      2724 PROA     468      ARG      HA       HB1      0.900000E-01   3.02400           0
      2725 PROA     468      ARG      CB       CT2     -0.180000       7.97900           0
      2726 PROA     468      ARG      HB1      HA2      0.900000E-01   3.02400           0
      2727 PROA     468      ARG      HB2      HA2      0.900000E-01   3.02400           0
      2728 PROA     468      ARG      CG       CT2     -0.180000       7.97900           0
      2729 PROA     468      ARG      HG1      HA2      0.900000E-01   3.02400           0
      2730 PROA     468      ARG      HG2      HA2      0.900000E-01   3.02400           0
      2731 PROA     468      ARG      CD       CT2      0.200000       7.97900           0
      2732 PROA     468      ARG      HD1      HA2      0.900000E-01   3.02400           0
      2733 PROA     468      ARG      HD2      HA2      0.900000E-01   3.02400           0
      2734 PROA     468      ARG      NE       NC2     -0.700000       11.9910           0
      2735 PROA     468      ARG      HE       HC       0.440000       3.02400           0
      2736 PROA     468      ARG      CZ       C        0.640000       12.0110           0
      2737 PROA     468      ARG      NH1      NC2     -0.800000       9.97500           0
      2738 PROA     468      ARG      HH11     HC       0.460000       3.02400           0
      2739 PROA     468      ARG      HH12     HC       0.460000       3.02400           0
      2740 PROA     468      ARG      NH2      NC2     -0.800000       9.97500           0
      2741 PROA     468      ARG      HH21     HC       0.460000       3.02400           0
      2742 PROA     468      ARG      HH22     HC       0.460000       3.02400           0
      2743 PROA     468      ARG      C        C        0.510000       12.0110           0
      2744 PROA     468      ARG      O        O       -0.510000       15.9994           0
      2745 PROA     469      VAL      N        NH1     -0.470000       11.9910           0
      2746 PROA     469      VAL      HN       H        0.310000       3.02400           0
      2747 PROA     469      VAL      CA       CT1      0.700000E-01   9.99500           0
      2748 PROA     469      VAL      HA       HB1      0.900000E-01   3.02400           0
      2749 PROA     469      VAL      CB       CT1     -0.900000E-01   9.99500           0
      2750 PROA     469      VAL      HB       HA1      0.900000E-01   3.02400           0
      2751 PROA     469      VAL      CG1      CT3     -0.270000       5.96300           0
      2752 PROA     469      VAL      HG11     HA3      0.900000E-01   3.02400           0
      2753 PROA     469      VAL      HG12     HA3      0.900000E-01   3.02400           0
      2754 PROA     469      VAL      HG13     HA3      0.900000E-01   3.02400           0
      2755 PROA     469      VAL      CG2      CT3     -0.270000       5.96300           0
      2756 PROA     469      VAL      HG21     HA3      0.900000E-01   3.02400           0
      2757 PROA     469      VAL      HG22     HA3      0.900000E-01   3.02400           0
      2758 PROA     469      VAL      HG23     HA3      0.900000E-01   3.02400           0
      2759 PROA     469      VAL      C        C        0.510000       12.0110           0
      2760 PROA     469      VAL      O        O       -0.510000       15.9994           0
      2761 PROA     470      CYS      N        NH1     -0.470000       11.9910           0
      2762 PROA     470      CYS      HN       H        0.310000       3.02400           0
      2763 PROA     470      CYS      CA       CT1      0.700000E-01   9.99500           0
      2764 PROA     470      CYS      HA       HB1      0.900000E-01   3.02400           0
      2765 PROA     470      CYS      CB       CT2     -0.110000       7.97900           0
      2766 PROA     470      CYS      HB1      HA2      0.900000E-01   3.02400           0
      2767 PROA     470      CYS      HB2      HA2      0.900000E-01   3.02400           0
      2768 PROA     470      CYS      SG       S       -0.230000       30.0440           0
      2769 PROA     470      CYS      HG1      HS       0.160000       3.02400           0
      2770 PROA     470      CYS      C        C        0.510000       12.0110           0
      2771 PROA     470      CYS      O        O       -0.510000       15.9994           0
      2772 PROA     471      LEU      N        NH1     -0.470000       11.9910           0
      2773 PROA     471      LEU      HN       H        0.310000       3.02400           0
      2774 PROA     471      LEU      CA       CT1      0.700000E-01   9.99500           0
      2775 PROA     471      LEU      HA       HB1      0.900000E-01   3.02400           0
      2776 PROA     471      LEU      CB       CT2     -0.180000       7.97900           0
      2777 PROA     471      LEU      HB1      HA2      0.900000E-01   3.02400           0
      2778 PROA     471      LEU      HB2      HA2      0.900000E-01   3.02400           0
      2779 PROA     471      LEU      CG       CT1     -0.900000E-01   9.99500           0
      2780 PROA     471      LEU      HG       HA1      0.900000E-01   3.02400           0
      2781 PROA     471      LEU      CD1      CT3     -0.270000       5.96300           0
      2782 PROA     471      LEU      HD11     HA3      0.900000E-01   3.02400           0
      2783 PROA     471      LEU      HD12     HA3      0.900000E-01   3.02400           0
      2784 PROA     471      LEU      HD13     HA3      0.900000E-01   3.02400           0
      2785 PROA     471      LEU      CD2      CT3     -0.270000       5.96300           0
      2786 PROA     471      LEU      HD21     HA3      0.900000E-01   3.02400           0
      2787 PROA     471      LEU      HD22     HA3      0.900000E-01   3.02400           0
      2788 PROA     471      LEU      HD23     HA3      0.900000E-01   3.02400           0
      2789 PROA     471      LEU      C        C        0.510000       12.0110           0
      2790 PROA     471      LEU      O        O       -0.510000       15.9994           0
      2791 PROA     472      ASP      N        NH1     -0.470000       11.9910           0
      2792 PROA     472      ASP      HN       H        0.310000       3.02400           0
      2793 PROA     472      ASP      CA       CT1      0.700000E-01   9.99500           0
      2794 PROA     472      ASP      HA       HB1      0.900000E-01   3.02400           0
      2795 PROA     472      ASP      CB       CT2A    -0.280000       7.97900           0
      2796 PROA     472      ASP      HB1      HA2      0.900000E-01   3.02400           0
      2797 PROA     472      ASP      HB2      HA2      0.900000E-01   3.02400           0
      2798 PROA     472      ASP      CG       CC       0.620000       12.0110           0
      2799 PROA     472      ASP      OD1      OC      -0.760000       15.9994           0
      2800 PROA     472      ASP      OD2      OC      -0.760000       15.9994           0
      2801 PROA     472      ASP      C        C        0.510000       12.0110           0
      2802 PROA     472      ASP      O        O       -0.510000       15.9994           0
      2803 PROA     473      ILE      N        NH1     -0.470000       11.9910           0
      2804 PROA     473      ILE      HN       H        0.310000       3.02400           0
      2805 PROA     473      ILE      CA       CT1      0.700000E-01   9.99500           0
      2806 PROA     473      ILE      HA       HB1      0.900000E-01   3.02400           0
      2807 PROA     473      ILE      CB       CT1     -0.900000E-01   9.99500           0
      2808 PROA     473      ILE      HB       HA1      0.900000E-01   3.02400           0
      2809 PROA     473      ILE      CG2      CT3     -0.270000       5.96300           0
      2810 PROA     473      ILE      HG21     HA3      0.900000E-01   3.02400           0
      2811 PROA     473      ILE      HG22     HA3      0.900000E-01   3.02400           0
      2812 PROA     473      ILE      HG23     HA3      0.900000E-01   3.02400           0
      2813 PROA     473      ILE      CG1      CT2     -0.180000       7.97900           0
      2814 PROA     473      ILE      HG11     HA2      0.900000E-01   3.02400           0
      2815 PROA     473      ILE      HG12     HA2      0.900000E-01   3.02400           0
      2816 PROA     473      ILE      CD       CT3     -0.270000       5.96300           0
      2817 PROA     473      ILE      HD1      HA3      0.900000E-01   3.02400           0
      2818 PROA     473      ILE      HD2      HA3      0.900000E-01   3.02400           0
      2819 PROA     473      ILE      HD3      HA3      0.900000E-01   3.02400           0
      2820 PROA     473      ILE      C        C        0.510000       12.0110           0
      2821 PROA     473      ILE      O        O       -0.510000       15.9994           0
      2822 PROA     474      GLN      N        NH1     -0.470000       11.9910           0
      2823 PROA     474      GLN      HN       H        0.310000       3.02400           0
      2824 PROA     474      GLN      CA       CT1      0.700000E-01   9.99500           0
      2825 PROA     474      GLN      HA       HB1      0.900000E-01   3.02400           0
      2826 PROA     474      GLN      CB       CT2     -0.180000       7.97900           0
      2827 PROA     474      GLN      HB1      HA2      0.900000E-01   3.02400           0
      2828 PROA     474      GLN      HB2      HA2      0.900000E-01   3.02400           0
      2829 PROA     474      GLN      CG       CT2     -0.180000       7.97900           0
      2830 PROA     474      GLN      HG1      HA2      0.900000E-01   3.02400           0
      2831 PROA     474      GLN      HG2      HA2      0.900000E-01   3.02400           0
      2832 PROA     474      GLN      CD       CC       0.550000       12.0110           0
      2833 PROA     474      GLN      OE1      O       -0.550000       15.9994           0
      2834 PROA     474      GLN      NE2      NH2     -0.620000       9.97500           0
      2835 PROA     474      GLN      HE21     H        0.320000       3.02400           0
      2836 PROA     474      GLN      HE22     H        0.300000       3.02400           0
      2837 PROA     474      GLN      C        C        0.510000       12.0110           0
      2838 PROA     474      GLN      O        O       -0.510000       15.9994           0
      2839 PROA     475      PHE      N        NH1     -0.470000       11.9910           0
      2840 PROA     475      PHE      HN       H        0.310000       3.02400           0
      2841 PROA     475      PHE      CA       CT1      0.700000E-01   9.99500           0
      2842 PROA     475      PHE      HA       HB1      0.900000E-01   3.02400           0
      2843 PROA     475      PHE      CB       CT2     -0.180000       7.97900           0
      2844 PROA     475      PHE      HB1      HA2      0.900000E-01   3.02400           0
      2845 PROA     475      PHE      HB2      HA2      0.900000E-01   3.02400           0
      2846 PROA     475      PHE      CG       CA       0.00000        12.0110           0
      2847 PROA     475      PHE      CD1      CA      -0.115000       9.99500           0
      2848 PROA     475      PHE      HD1      HP       0.115000       3.02400           0
      2849 PROA     475      PHE      CE1      CA      -0.115000       9.99500           0
      2850 PROA     475      PHE      HE1      HP       0.115000       3.02400           0
      2851 PROA     475      PHE      CZ       CA      -0.115000       9.99500           0
      2852 PROA     475      PHE      HZ       HP       0.115000       3.02400           0
      2853 PROA     475      PHE      CD2      CA      -0.115000       9.99500           0
      2854 PROA     475      PHE      HD2      HP       0.115000       3.02400           0
      2855 PROA     475      PHE      CE2      CA      -0.115000       9.99500           0
      2856 PROA     475      PHE      HE2      HP       0.115000       3.02400           0
      2857 PROA     475      PHE      C        C        0.510000       12.0110           0
      2858 PROA     475      PHE      O        O       -0.510000       15.9994           0
      2859 PROA     476      ARG      N        NH1     -0.470000       11.9910           0
      2860 PROA     476      ARG      HN       H        0.310000       3.02400           0
      2861 PROA     476      ARG      CA       CT1      0.700000E-01   9.99500           0
      2862 PROA     476      ARG      HA       HB1      0.900000E-01   3.02400           0
      2863 PROA     476      ARG      CB       CT2     -0.180000       7.97900           0
      2864 PROA     476      ARG      HB1      HA2      0.900000E-01   3.02400           0
      2865 PROA     476      ARG      HB2      HA2      0.900000E-01   3.02400           0
      2866 PROA     476      ARG      CG       CT2     -0.180000       7.97900           0
      2867 PROA     476      ARG      HG1      HA2      0.900000E-01   3.02400           0
      2868 PROA     476      ARG      HG2      HA2      0.900000E-01   3.02400           0
      2869 PROA     476      ARG      CD       CT2      0.200000       7.97900           0
      2870 PROA     476      ARG      HD1      HA2      0.900000E-01   3.02400           0
      2871 PROA     476      ARG      HD2      HA2      0.900000E-01   3.02400           0
      2872 PROA     476      ARG      NE       NC2     -0.700000       11.9910           0
      2873 PROA     476      ARG      HE       HC       0.440000       3.02400           0
      2874 PROA     476      ARG      CZ       C        0.640000       12.0110           0
      2875 PROA     476      ARG      NH1      NC2     -0.800000       9.97500           0
      2876 PROA     476      ARG      HH11     HC       0.460000       3.02400           0
      2877 PROA     476      ARG      HH12     HC       0.460000       3.02400           0
      2878 PROA     476      ARG      NH2      NC2     -0.800000       9.97500           0
      2879 PROA     476      ARG      HH21     HC       0.460000       3.02400           0
      2880 PROA     476      ARG      HH22     HC       0.460000       3.02400           0
      2881 PROA     476      ARG      C        C        0.510000       12.0110           0
      2882 PROA     476      ARG      O        O       -0.510000       15.9994           0
      2883 PROA     477      ARG      N        NH1     -0.470000       11.9910           0
      2884 PROA     477      ARG      HN       H        0.310000       3.02400           0
      2885 PROA     477      ARG      CA       CT1      0.700000E-01   9.99500           0
      2886 PROA     477      ARG      HA       HB1      0.900000E-01   3.02400           0
      2887 PROA     477      ARG      CB       CT2     -0.180000       7.97900           0
      2888 PROA     477      ARG      HB1      HA2      0.900000E-01   3.02400           0
      2889 PROA     477      ARG      HB2      HA2      0.900000E-01   3.02400           0
      2890 PROA     477      ARG      CG       CT2     -0.180000       7.97900           0
      2891 PROA     477      ARG      HG1      HA2      0.900000E-01   3.02400           0
      2892 PROA     477      ARG      HG2      HA2      0.900000E-01   3.02400           0
      2893 PROA     477      ARG      CD       CT2      0.200000       7.97900           0
      2894 PROA     477      ARG      HD1      HA2      0.900000E-01   3.02400           0
      2895 PROA     477      ARG      HD2      HA2      0.900000E-01   3.02400           0
      2896 PROA     477      ARG      NE       NC2     -0.700000       11.9910           0
      2897 PROA     477      ARG      HE       HC       0.440000       3.02400           0
      2898 PROA     477      ARG      CZ       C        0.640000       12.0110           0
      2899 PROA     477      ARG      NH1      NC2     -0.800000       9.97500           0
      2900 PROA     477      ARG      HH11     HC       0.460000       3.02400           0
      2901 PROA     477      ARG      HH12     HC       0.460000       3.02400           0
      2902 PROA     477      ARG      NH2      NC2     -0.800000       9.97500           0
      2903 PROA     477      ARG      HH21     HC       0.460000       3.02400           0
      2904 PROA     477      ARG      HH22     HC       0.460000       3.02400           0
      2905 PROA     477      ARG      C        C        0.510000       12.0110           0
      2906 PROA     477      ARG      O        O       -0.510000       15.9994           0
      2907 PROA     478      PRO      N        N       -0.290000       14.0070           0
      2908 PROA     478      PRO      CD       CP3      0.00000        7.97900           0
      2909 PROA     478      PRO      HD1      HA2      0.900000E-01   3.02400           0
      2910 PROA     478      PRO      HD2      HA2      0.900000E-01   3.02400           0
      2911 PROA     478      PRO      CA       CP1      0.200000E-01   9.99500           0
      2912 PROA     478      PRO      HA       HB1      0.900000E-01   3.02400           0
      2913 PROA     478      PRO      CB       CP2     -0.180000       7.97900           0
      2914 PROA     478      PRO      HB1      HA2      0.900000E-01   3.02400           0
      2915 PROA     478      PRO      HB2      HA2      0.900000E-01   3.02400           0
      2916 PROA     478      PRO      CG       CP2     -0.180000       7.97900           0
      2917 PROA     478      PRO      HG1      HA2      0.900000E-01   3.02400           0
      2918 PROA     478      PRO      HG2      HA2      0.900000E-01   3.02400           0
      2919 PROA     478      PRO      C        C        0.510000       12.0110           0
      2920 PROA     478      PRO      O        O       -0.510000       15.9994           0
      2921 PROA     479      ASP      N        NH1     -0.470000       11.9910           0
      2922 PROA     479      ASP      HN       H        0.310000       3.02400           0
      2923 PROA     479      ASP      CA       CT1      0.700000E-01   9.99500           0
      2924 PROA     479      ASP      HA       HB1      0.900000E-01   3.02400           0
      2925 PROA     479      ASP      CB       CT2A    -0.280000       7.97900           0
      2926 PROA     479      ASP      HB1      HA2      0.900000E-01   3.02400           0
      2927 PROA     479      ASP      HB2      HA2      0.900000E-01   3.02400           0
      2928 PROA     479      ASP      CG       CC       0.620000       12.0110           0
      2929 PROA     479      ASP      OD1      OC      -0.760000       15.9994           0
      2930 PROA     479      ASP      OD2      OC      -0.760000       15.9994           0
      2931 PROA     479      ASP      C        C        0.510000       12.0110           0
      2932 PROA     479      ASP      O        O       -0.510000       15.9994           0
      2933 PROA     480      ALA      N        NH1     -0.470000       11.9910           0
      2934 PROA     480      ALA      HN       H        0.310000       3.02400           0
      2935 PROA     480      ALA      CA       CT1      0.700000E-01   9.99500           0
      2936 PROA     480      ALA      HA       HB1      0.900000E-01   3.02400           0
      2937 PROA     480      ALA      CB       CT3     -0.270000       5.96300           0
      2938 PROA     480      ALA      HB1      HA3      0.900000E-01   3.02400           0
      2939 PROA     480      ALA      HB2      HA3      0.900000E-01   3.02400           0
      2940 PROA     480      ALA      HB3      HA3      0.900000E-01   3.02400           0
      2941 PROA     480      ALA      C        C        0.510000       12.0110           0
      2942 PROA     480      ALA      O        O       -0.510000       15.9994           0
      2943 PROA     481      ASN      N        NH1     -0.470000       11.9910           0
      2944 PROA     481      ASN      HN       H        0.310000       3.02400           0
      2945 PROA     481      ASN      CA       CT1      0.700000E-01   9.99500           0
      2946 PROA     481      ASN      HA       HB1      0.900000E-01   3.02400           0
      2947 PROA     481      ASN      CB       CT2     -0.180000       7.97900           0
      2948 PROA     481      ASN      HB1      HA2      0.900000E-01   3.02400           0
      2949 PROA     481      ASN      HB2      HA2      0.900000E-01   3.02400           0
      2950 PROA     481      ASN      CG       CC       0.550000       12.0110           0
      2951 PROA     481      ASN      OD1      O       -0.550000       15.9994           0
      2952 PROA     481      ASN      ND2      NH2     -0.620000       9.97500           0
      2953 PROA     481      ASN      HD21     H        0.320000       3.02400           0
      2954 PROA     481      ASN      HD22     H        0.300000       3.02400           0
      2955 PROA     481      ASN      C        C        0.510000       12.0110           0
      2956 PROA     481      ASN      O        O       -0.510000       15.9994           0
      2957 PROA     482      SER      N        NH1     -0.470000       11.9910           0
      2958 PROA     482      SER      HN       H        0.310000       3.02400           0
      2959 PROA     482      SER      CA       CT1      0.700000E-01   9.99500           0
      2960 PROA     482      SER      HA       HB1      0.900000E-01   3.02400           0
      2961 PROA     482      SER      CB       CT2      0.500000E-01   7.97900           0
      2962 PROA     482      SER      HB1      HA2      0.900000E-01   3.02400           0
      2963 PROA     482      SER      HB2      HA2      0.900000E-01   3.02400           0
      2964 PROA     482      SER      OG       OH1     -0.660000       13.9834           0
      2965 PROA     482      SER      HG1      H        0.430000       3.02400           0
      2966 PROA     482      SER      C        C        0.510000       12.0110           0
      2967 PROA     482      SER      O        O       -0.510000       15.9994           0
      2968 PROA     483      ILE      N        NH1     -0.470000       11.9910           0
      2969 PROA     483      ILE      HN       H        0.310000       3.02400           0
      2970 PROA     483      ILE      CA       CT1      0.700000E-01   9.99500           0
      2971 PROA     483      ILE      HA       HB1      0.900000E-01   3.02400           0
      2972 PROA     483      ILE      CB       CT1     -0.900000E-01   9.99500           0
      2973 PROA     483      ILE      HB       HA1      0.900000E-01   3.02400           0
      2974 PROA     483      ILE      CG2      CT3     -0.270000       5.96300           0
      2975 PROA     483      ILE      HG21     HA3      0.900000E-01   3.02400           0
      2976 PROA     483      ILE      HG22     HA3      0.900000E-01   3.02400           0
      2977 PROA     483      ILE      HG23     HA3      0.900000E-01   3.02400           0
      2978 PROA     483      ILE      CG1      CT2     -0.180000       7.97900           0
      2979 PROA     483      ILE      HG11     HA2      0.900000E-01   3.02400           0
      2980 PROA     483      ILE      HG12     HA2      0.900000E-01   3.02400           0
      2981 PROA     483      ILE      CD       CT3     -0.270000       5.96300           0
      2982 PROA     483      ILE      HD1      HA3      0.900000E-01   3.02400           0
      2983 PROA     483      ILE      HD2      HA3      0.900000E-01   3.02400           0
      2984 PROA     483      ILE      HD3      HA3      0.900000E-01   3.02400           0
      2985 PROA     483      ILE      C        C        0.510000       12.0110           0
      2986 PROA     483      ILE      O        O       -0.510000       15.9994           0
      2987 PROA     484      LYS      N        NH1     -0.470000       11.9910           0
      2988 PROA     484      LYS      HN       H        0.310000       3.02400           0
      2989 PROA     484      LYS      CA       CT1      0.700000E-01   9.99500           0
      2990 PROA     484      LYS      HA       HB1      0.900000E-01   3.02400           0
      2991 PROA     484      LYS      CB       CT2     -0.180000       7.97900           0
      2992 PROA     484      LYS      HB1      HA2      0.900000E-01   3.02400           0
      2993 PROA     484      LYS      HB2      HA2      0.900000E-01   3.02400           0
      2994 PROA     484      LYS      CG       CT2     -0.180000       7.97900           0
      2995 PROA     484      LYS      HG1      HA2      0.900000E-01   3.02400           0
      2996 PROA     484      LYS      HG2      HA2      0.900000E-01   3.02400           0
      2997 PROA     484      LYS      CD       CT2     -0.180000       7.97900           0
      2998 PROA     484      LYS      HD1      HA2      0.900000E-01   3.02400           0
      2999 PROA     484      LYS      HD2      HA2      0.900000E-01   3.02400           0
      3000 PROA     484      LYS      CE       CT2      0.210000       7.97900           0
      3001 PROA     484      LYS      HE1      HA2      0.500000E-01   3.02400           0
      3002 PROA     484      LYS      HE2      HA2      0.500000E-01   3.02400           0
      3003 PROA     484      LYS      NZ       NH3     -0.300000       7.95900           0
      3004 PROA     484      LYS      HZ1      HC       0.330000       3.02400           0
      3005 PROA     484      LYS      HZ2      HC       0.330000       3.02400           0
      3006 PROA     484      LYS      HZ3      HC       0.330000       3.02400           0
      3007 PROA     484      LYS      C        C        0.510000       12.0110           0
      3008 PROA     484      LYS      O        O       -0.510000       15.9994           0
      3009 PROA     485      SER      N        NH1     -0.470000       11.9910           0
      3010 PROA     485      SER      HN       H        0.310000       3.02400           0
      3011 PROA     485      SER      CA       CT1      0.700000E-01   9.99500           0
      3012 PROA     485      SER      HA       HB1      0.900000E-01   3.02400           0
      3013 PROA     485      SER      CB       CT2      0.500000E-01   7.97900           0
      3014 PROA     485      SER      HB1      HA2      0.900000E-01   3.02400           0
      3015 PROA     485      SER      HB2      HA2      0.900000E-01   3.02400           0
      3016 PROA     485      SER      OG       OH1     -0.660000       13.9834           0
      3017 PROA     485      SER      HG1      H        0.430000       3.02400           0
      3018 PROA     485      SER      C        C        0.510000       12.0110           0
      3019 PROA     485      SER      O        O       -0.510000       15.9994           0
      3020 PROA     486      ARG      N        NH1     -0.470000       11.9910           0
      3021 PROA     486      ARG      HN       H        0.310000       3.02400           0
      3022 PROA     486      ARG      CA       CT1      0.700000E-01   9.99500           0
      3023 PROA     486      ARG      HA       HB1      0.900000E-01   3.02400           0
      3024 PROA     486      ARG      CB       CT2     -0.180000       7.97900           0
      3025 PROA     486      ARG      HB1      HA2      0.900000E-01   3.02400           0
      3026 PROA     486      ARG      HB2      HA2      0.900000E-01   3.02400           0
      3027 PROA     486      ARG      CG       CT2     -0.180000       7.97900           0
      3028 PROA     486      ARG      HG1      HA2      0.900000E-01   3.02400           0
      3029 PROA     486      ARG      HG2      HA2      0.900000E-01   3.02400           0
      3030 PROA     486      ARG      CD       CT2      0.200000       7.97900           0
      3031 PROA     486      ARG      HD1      HA2      0.900000E-01   3.02400           0
      3032 PROA     486      ARG      HD2      HA2      0.900000E-01   3.02400           0
      3033 PROA     486      ARG      NE       NC2     -0.700000       11.9910           0
      3034 PROA     486      ARG      HE       HC       0.440000       3.02400           0
      3035 PROA     486      ARG      CZ       C        0.640000       12.0110           0
      3036 PROA     486      ARG      NH1      NC2     -0.800000       9.97500           0
      3037 PROA     486      ARG      HH11     HC       0.460000       3.02400           0
      3038 PROA     486      ARG      HH12     HC       0.460000       3.02400           0
      3039 PROA     486      ARG      NH2      NC2     -0.800000       9.97500           0
      3040 PROA     486      ARG      HH21     HC       0.460000       3.02400           0
      3041 PROA     486      ARG      HH22     HC       0.460000       3.02400           0
      3042 PROA     486      ARG      C        C        0.510000       12.0110           0
      3043 PROA     486      ARG      O        O       -0.510000       15.9994           0
      3044 PROA     487      LEU      N        NH1     -0.470000       11.9910           0
      3045 PROA     487      LEU      HN       H        0.310000       3.02400           0
      3046 PROA     487      LEU      CA       CT1      0.700000E-01   9.99500           0
      3047 PROA     487      LEU      HA       HB1      0.900000E-01   3.02400           0
      3048 PROA     487      LEU      CB       CT2     -0.180000       7.97900           0
      3049 PROA     487      LEU      HB1      HA2      0.900000E-01   3.02400           0
      3050 PROA     487      LEU      HB2      HA2      0.900000E-01   3.02400           0
      3051 PROA     487      LEU      CG       CT1     -0.900000E-01   9.99500           0
      3052 PROA     487      LEU      HG       HA1      0.900000E-01   3.02400           0
      3053 PROA     487      LEU      CD1      CT3     -0.270000       5.96300           0
      3054 PROA     487      LEU      HD11     HA3      0.900000E-01   3.02400           0
      3055 PROA     487      LEU      HD12     HA3      0.900000E-01   3.02400           0
      3056 PROA     487      LEU      HD13     HA3      0.900000E-01   3.02400           0
      3057 PROA     487      LEU      CD2      CT3     -0.270000       5.96300           0
      3058 PROA     487      LEU      HD21     HA3      0.900000E-01   3.02400           0
      3059 PROA     487      LEU      HD22     HA3      0.900000E-01   3.02400           0
      3060 PROA     487      LEU      HD23     HA3      0.900000E-01   3.02400           0
      3061 PROA     487      LEU      C        C        0.510000       12.0110           0
      3062 PROA     487      LEU      O        O       -0.510000       15.9994           0
      3063 PROA     488      MET      N        NH1     -0.470000       11.9910           0
      3064 PROA     488      MET      HN       H        0.310000       3.02400           0
      3065 PROA     488      MET      CA       CT1      0.700000E-01   9.99500           0
      3066 PROA     488      MET      HA       HB1      0.900000E-01   3.02400           0
      3067 PROA     488      MET      CB       CT2     -0.180000       7.97900           0
      3068 PROA     488      MET      HB1      HA2      0.900000E-01   3.02400           0
      3069 PROA     488      MET      HB2      HA2      0.900000E-01   3.02400           0
      3070 PROA     488      MET      CG       CT2     -0.140000       7.97900           0
      3071 PROA     488      MET      HG1      HA2      0.900000E-01   3.02400           0
      3072 PROA     488      MET      HG2      HA2      0.900000E-01   3.02400           0
      3073 PROA     488      MET      SD       S       -0.900000E-01   32.0600           0
      3074 PROA     488      MET      CE       CT3     -0.220000       5.96300           0
      3075 PROA     488      MET      HE1      HA3      0.900000E-01   3.02400           0
      3076 PROA     488      MET      HE2      HA3      0.900000E-01   3.02400           0
      3077 PROA     488      MET      HE3      HA3      0.900000E-01   3.02400           0
      3078 PROA     488      MET      C        C        0.510000       12.0110           0
      3079 PROA     488      MET      O        O       -0.510000       15.9994           0
      3080 PROA     489      THR      N        NH1     -0.470000       11.9910           0
      3081 PROA     489      THR      HN       H        0.310000       3.02400           0
      3082 PROA     489      THR      CA       CT1      0.700000E-01   9.99500           0
      3083 PROA     489      THR      HA       HB1      0.900000E-01   3.02400           0
      3084 PROA     489      THR      CB       CT1      0.140000       9.99500           0
      3085 PROA     489      THR      HB       HA1      0.900000E-01   3.02400           0
      3086 PROA     489      THR      OG1      OH1     -0.660000       13.9834           0
      3087 PROA     489      THR      HG1      H        0.430000       3.02400           0
      3088 PROA     489      THR      CG2      CT3     -0.270000       5.96300           0
      3089 PROA     489      THR      HG21     HA3      0.900000E-01   3.02400           0
      3090 PROA     489      THR      HG22     HA3      0.900000E-01   3.02400           0
      3091 PROA     489      THR      HG23     HA3      0.900000E-01   3.02400           0
      3092 PROA     489      THR      C        C        0.510000       12.0110           0
      3093 PROA     489      THR      O        O       -0.510000       15.9994           0
      3094 PROA     490      ILE      N        NH1     -0.470000       11.9910           0
      3095 PROA     490      ILE      HN       H        0.310000       3.02400           0
      3096 PROA     490      ILE      CA       CT1      0.700000E-01   9.99500           0
      3097 PROA     490      ILE      HA       HB1      0.900000E-01   3.02400           0
      3098 PROA     490      ILE      CB       CT1     -0.900000E-01   9.99500           0
      3099 PROA     490      ILE      HB       HA1      0.900000E-01   3.02400           0
      3100 PROA     490      ILE      CG2      CT3     -0.270000       5.96300           0
      3101 PROA     490      ILE      HG21     HA3      0.900000E-01   3.02400           0
      3102 PROA     490      ILE      HG22     HA3      0.900000E-01   3.02400           0
      3103 PROA     490      ILE      HG23     HA3      0.900000E-01   3.02400           0
      3104 PROA     490      ILE      CG1      CT2     -0.180000       7.97900           0
      3105 PROA     490      ILE      HG11     HA2      0.900000E-01   3.02400           0
      3106 PROA     490      ILE      HG12     HA2      0.900000E-01   3.02400           0
      3107 PROA     490      ILE      CD       CT3     -0.270000       5.96300           0
      3108 PROA     490      ILE      HD1      HA3      0.900000E-01   3.02400           0
      3109 PROA     490      ILE      HD2      HA3      0.900000E-01   3.02400           0
      3110 PROA     490      ILE      HD3      HA3      0.900000E-01   3.02400           0
      3111 PROA     490      ILE      C        C        0.510000       12.0110           0
      3112 PROA     490      ILE      O        O       -0.510000       15.9994           0
      3113 PROA     491      ALA      N        NH1     -0.470000       11.9910           0
      3114 PROA     491      ALA      HN       H        0.310000       3.02400           0
      3115 PROA     491      ALA      CA       CT1      0.700000E-01   9.99500           0
      3116 PROA     491      ALA      HA       HB1      0.900000E-01   3.02400           0
      3117 PROA     491      ALA      CB       CT3     -0.270000       5.96300           0
      3118 PROA     491      ALA      HB1      HA3      0.900000E-01   3.02400           0
      3119 PROA     491      ALA      HB2      HA3      0.900000E-01   3.02400           0
      3120 PROA     491      ALA      HB3      HA3      0.900000E-01   3.02400           0
      3121 PROA     491      ALA      C        C        0.510000       12.0110           0
      3122 PROA     491      ALA      O        O       -0.510000       15.9994           0
      3123 PROA     492      ILE      N        NH1     -0.470000       11.9910           0
      3124 PROA     492      ILE      HN       H        0.310000       3.02400           0
      3125 PROA     492      ILE      CA       CT1      0.700000E-01   9.99500           0
      3126 PROA     492      ILE      HA       HB1      0.900000E-01   3.02400           0
      3127 PROA     492      ILE      CB       CT1     -0.900000E-01   9.99500           0
      3128 PROA     492      ILE      HB       HA1      0.900000E-01   3.02400           0
      3129 PROA     492      ILE      CG2      CT3     -0.270000       5.96300           0
      3130 PROA     492      ILE      HG21     HA3      0.900000E-01   3.02400           0
      3131 PROA     492      ILE      HG22     HA3      0.900000E-01   3.02400           0
      3132 PROA     492      ILE      HG23     HA3      0.900000E-01   3.02400           0
      3133 PROA     492      ILE      CG1      CT2     -0.180000       7.97900           0
      3134 PROA     492      ILE      HG11     HA2      0.900000E-01   3.02400           0
      3135 PROA     492      ILE      HG12     HA2      0.900000E-01   3.02400           0
      3136 PROA     492      ILE      CD       CT3     -0.270000       5.96300           0
      3137 PROA     492      ILE      HD1      HA3      0.900000E-01   3.02400           0
      3138 PROA     492      ILE      HD2      HA3      0.900000E-01   3.02400           0
      3139 PROA     492      ILE      HD3      HA3      0.900000E-01   3.02400           0
      3140 PROA     492      ILE      C        C        0.510000       12.0110           0
      3141 PROA     492      ILE      O        O       -0.510000       15.9994           0
      3142 PROA     493      ARG      N        NH1     -0.470000       11.9910           0
      3143 PROA     493      ARG      HN       H        0.310000       3.02400           0
      3144 PROA     493      ARG      CA       CT1      0.700000E-01   9.99500           0
      3145 PROA     493      ARG      HA       HB1      0.900000E-01   3.02400           0
      3146 PROA     493      ARG      CB       CT2     -0.180000       7.97900           0
      3147 PROA     493      ARG      HB1      HA2      0.900000E-01   3.02400           0
      3148 PROA     493      ARG      HB2      HA2      0.900000E-01   3.02400           0
      3149 PROA     493      ARG      CG       CT2     -0.180000       7.97900           0
      3150 PROA     493      ARG      HG1      HA2      0.900000E-01   3.02400           0
      3151 PROA     493      ARG      HG2      HA2      0.900000E-01   3.02400           0
      3152 PROA     493      ARG      CD       CT2      0.200000       7.97900           0
      3153 PROA     493      ARG      HD1      HA2      0.900000E-01   3.02400           0
      3154 PROA     493      ARG      HD2      HA2      0.900000E-01   3.02400           0
      3155 PROA     493      ARG      NE       NC2     -0.700000       11.9910           0
      3156 PROA     493      ARG      HE       HC       0.440000       3.02400           0
      3157 PROA     493      ARG      CZ       C        0.640000       12.0110           0
      3158 PROA     493      ARG      NH1      NC2     -0.800000       9.97500           0
      3159 PROA     493      ARG      HH11     HC       0.460000       3.02400           0
      3160 PROA     493      ARG      HH12     HC       0.460000       3.02400           0
      3161 PROA     493      ARG      NH2      NC2     -0.800000       9.97500           0
      3162 PROA     493      ARG      HH21     HC       0.460000       3.02400           0
      3163 PROA     493      ARG      HH22     HC       0.460000       3.02400           0
      3164 PROA     493      ARG      C        C        0.510000       12.0110           0
      3165 PROA     493      ARG      O        O       -0.510000       15.9994           0
      3166 PROA     494      GLU      N        NH1     -0.470000       11.9910           0
      3167 PROA     494      GLU      HN       H        0.310000       3.02400           0
      3168 PROA     494      GLU      CA       CT1      0.700000E-01   9.99500           0
      3169 PROA     494      GLU      HA       HB1      0.900000E-01   3.02400           0
      3170 PROA     494      GLU      CB       CT2A    -0.180000       7.97900           0
      3171 PROA     494      GLU      HB1      HA2      0.900000E-01   3.02400           0
      3172 PROA     494      GLU      HB2      HA2      0.900000E-01   3.02400           0
      3173 PROA     494      GLU      CG       CT2     -0.280000       7.97900           0
      3174 PROA     494      GLU      HG1      HA2      0.900000E-01   3.02400           0
      3175 PROA     494      GLU      HG2      HA2      0.900000E-01   3.02400           0
      3176 PROA     494      GLU      CD       CC       0.620000       12.0110           0
      3177 PROA     494      GLU      OE1      OC      -0.760000       15.9994           0
      3178 PROA     494      GLU      OE2      OC      -0.760000       15.9994           0
      3179 PROA     494      GLU      C        C        0.510000       12.0110           0
      3180 PROA     494      GLU      O        O       -0.510000       15.9994           0
      3181 PROA     495      LYS      N        NH1     -0.470000       11.9910           0
      3182 PROA     495      LYS      HN       H        0.310000       3.02400           0
      3183 PROA     495      LYS      CA       CT1      0.700000E-01   9.99500           0
      3184 PROA     495      LYS      HA       HB1      0.900000E-01   3.02400           0
      3185 PROA     495      LYS      CB       CT2     -0.180000       7.97900           0
      3186 PROA     495      LYS      HB1      HA2      0.900000E-01   3.02400           0
      3187 PROA     495      LYS      HB2      HA2      0.900000E-01   3.02400           0
      3188 PROA     495      LYS      CG       CT2     -0.180000       7.97900           0
      3189 PROA     495      LYS      HG1      HA2      0.900000E-01   3.02400           0
      3190 PROA     495      LYS      HG2      HA2      0.900000E-01   3.02400           0
      3191 PROA     495      LYS      CD       CT2     -0.180000       7.97900           0
      3192 PROA     495      LYS      HD1      HA2      0.900000E-01   3.02400           0
      3193 PROA     495      LYS      HD2      HA2      0.900000E-01   3.02400           0
      3194 PROA     495      LYS      CE       CT2      0.210000       7.97900           0
      3195 PROA     495      LYS      HE1      HA2      0.500000E-01   3.02400           0
      3196 PROA     495      LYS      HE2      HA2      0.500000E-01   3.02400           0
      3197 PROA     495      LYS      NZ       NH3     -0.300000       7.95900           0
      3198 PROA     495      LYS      HZ1      HC       0.330000       3.02400           0
      3199 PROA     495      LYS      HZ2      HC       0.330000       3.02400           0
      3200 PROA     495      LYS      HZ3      HC       0.330000       3.02400           0
      3201 PROA     495      LYS      C        C        0.510000       12.0110           0
      3202 PROA     495      LYS      O        O       -0.510000       15.9994           0
      3203 PROA     496      PHE      N        NH1     -0.470000       11.9910           0
      3204 PROA     496      PHE      HN       H        0.310000       3.02400           0
      3205 PROA     496      PHE      CA       CT1      0.700000E-01   9.99500           0
      3206 PROA     496      PHE      HA       HB1      0.900000E-01   3.02400           0
      3207 PROA     496      PHE      CB       CT2     -0.180000       7.97900           0
      3208 PROA     496      PHE      HB1      HA2      0.900000E-01   3.02400           0
      3209 PROA     496      PHE      HB2      HA2      0.900000E-01   3.02400           0
      3210 PROA     496      PHE      CG       CA       0.00000        12.0110           0
      3211 PROA     496      PHE      CD1      CA      -0.115000       9.99500           0
      3212 PROA     496      PHE      HD1      HP       0.115000       3.02400           0
      3213 PROA     496      PHE      CE1      CA      -0.115000       9.99500           0
      3214 PROA     496      PHE      HE1      HP       0.115000       3.02400           0
      3215 PROA     496      PHE      CZ       CA      -0.115000       9.99500           0
      3216 PROA     496      PHE      HZ       HP       0.115000       3.02400           0
      3217 PROA     496      PHE      CD2      CA      -0.115000       9.99500           0
      3218 PROA     496      PHE      HD2      HP       0.115000       3.02400           0
      3219 PROA     496      PHE      CE2      CA      -0.115000       9.99500           0
      3220 PROA     496      PHE      HE2      HP       0.115000       3.02400           0
      3221 PROA     496      PHE      C        C        0.510000       12.0110           0
      3222 PROA     496      PHE      O        O       -0.510000       15.9994           0
      3223 PROA     497      LYS      N        NH1     -0.470000       11.9910           0
      3224 PROA     497      LYS      HN       H        0.310000       3.02400           0
      3225 PROA     497      LYS      CA       CT1      0.700000E-01   9.99500           0
      3226 PROA     497      LYS      HA       HB1      0.900000E-01   3.02400           0
      3227 PROA     497      LYS      CB       CT2     -0.180000       7.97900           0
      3228 PROA     497      LYS      HB1      HA2      0.900000E-01   3.02400           0
      3229 PROA     497      LYS      HB2      HA2      0.900000E-01   3.02400           0
      3230 PROA     497      LYS      CG       CT2     -0.180000       7.97900           0
      3231 PROA     497      LYS      HG1      HA2      0.900000E-01   3.02400           0
      3232 PROA     497      LYS      HG2      HA2      0.900000E-01   3.02400           0
      3233 PROA     497      LYS      CD       CT2     -0.180000       7.97900           0
      3234 PROA     497      LYS      HD1      HA2      0.900000E-01   3.02400           0
      3235 PROA     497      LYS      HD2      HA2      0.900000E-01   3.02400           0
      3236 PROA     497      LYS      CE       CT2      0.210000       7.97900           0
      3237 PROA     497      LYS      HE1      HA2      0.500000E-01   3.02400           0
      3238 PROA     497      LYS      HE2      HA2      0.500000E-01   3.02400           0
      3239 PROA     497      LYS      NZ       NH3     -0.300000       7.95900           0
      3240 PROA     497      LYS      HZ1      HC       0.330000       3.02400           0
      3241 PROA     497      LYS      HZ2      HC       0.330000       3.02400           0
      3242 PROA     497      LYS      HZ3      HC       0.330000       3.02400           0
      3243 PROA     497      LYS      C        C        0.510000       12.0110           0
      3244 PROA     497      LYS      O        O       -0.510000       15.9994           0
      3245 PROA     498      LEU      N        NH1     -0.470000       11.9910           0
      3246 PROA     498      LEU      HN       H        0.310000       3.02400           0
      3247 PROA     498      LEU      CA       CT1      0.700000E-01   9.99500           0
      3248 PROA     498      LEU      HA       HB1      0.900000E-01   3.02400           0
      3249 PROA     498      LEU      CB       CT2     -0.180000       7.97900           0
      3250 PROA     498      LEU      HB1      HA2      0.900000E-01   3.02400           0
      3251 PROA     498      LEU      HB2      HA2      0.900000E-01   3.02400           0
      3252 PROA     498      LEU      CG       CT1     -0.900000E-01   9.99500           0
      3253 PROA     498      LEU      HG       HA1      0.900000E-01   3.02400           0
      3254 PROA     498      LEU      CD1      CT3     -0.270000       5.96300           0
      3255 PROA     498      LEU      HD11     HA3      0.900000E-01   3.02400           0
      3256 PROA     498      LEU      HD12     HA3      0.900000E-01   3.02400           0
      3257 PROA     498      LEU      HD13     HA3      0.900000E-01   3.02400           0
      3258 PROA     498      LEU      CD2      CT3     -0.270000       5.96300           0
      3259 PROA     498      LEU      HD21     HA3      0.900000E-01   3.02400           0
      3260 PROA     498      LEU      HD22     HA3      0.900000E-01   3.02400           0
      3261 PROA     498      LEU      HD23     HA3      0.900000E-01   3.02400           0
      3262 PROA     498      LEU      C        C        0.510000       12.0110           0
      3263 PROA     498      LEU      O        O       -0.510000       15.9994           0
      3264 PROA     499      ASP      N        NH1     -0.470000       11.9910           0
      3265 PROA     499      ASP      HN       H        0.310000       3.02400           0
      3266 PROA     499      ASP      CA       CT1      0.700000E-01   9.99500           0
      3267 PROA     499      ASP      HA       HB1      0.900000E-01   3.02400           0
      3268 PROA     499      ASP      CB       CT2A    -0.280000       7.97900           0
      3269 PROA     499      ASP      HB1      HA2      0.900000E-01   3.02400           0
      3270 PROA     499      ASP      HB2      HA2      0.900000E-01   3.02400           0
      3271 PROA     499      ASP      CG       CC       0.620000       12.0110           0
      3272 PROA     499      ASP      OD1      OC      -0.760000       15.9994           0
      3273 PROA     499      ASP      OD2      OC      -0.760000       15.9994           0
      3274 PROA     499      ASP      C        C        0.510000       12.0110           0
      3275 PROA     499      ASP      O        O       -0.510000       15.9994           0
      3276 PROA     500      PRO      N        N       -0.290000       14.0070           0
      3277 PROA     500      PRO      CD       CP3      0.00000        7.97900           0
      3278 PROA     500      PRO      HD1      HA2      0.900000E-01   3.02400           0
      3279 PROA     500      PRO      HD2      HA2      0.900000E-01   3.02400           0
      3280 PROA     500      PRO      CA       CP1      0.200000E-01   9.99500           0
      3281 PROA     500      PRO      HA       HB1      0.900000E-01   3.02400           0
      3282 PROA     500      PRO      CB       CP2     -0.180000       7.97900           0
      3283 PROA     500      PRO      HB1      HA2      0.900000E-01   3.02400           0
      3284 PROA     500      PRO      HB2      HA2      0.900000E-01   3.02400           0
      3285 PROA     500      PRO      CG       CP2     -0.180000       7.97900           0
      3286 PROA     500      PRO      HG1      HA2      0.900000E-01   3.02400           0
      3287 PROA     500      PRO      HG2      HA2      0.900000E-01   3.02400           0
      3288 PROA     500      PRO      C        C        0.510000       12.0110           0
      3289 PROA     500      PRO      O        O       -0.510000       15.9994           0
      3290 PROA     501      ASN      N        NH1     -0.470000       11.9910           0
      3291 PROA     501      ASN      HN       H        0.310000       3.02400           0
      3292 PROA     501      ASN      CA       CT1      0.700000E-01   9.99500           0
      3293 PROA     501      ASN      HA       HB1      0.900000E-01   3.02400           0
      3294 PROA     501      ASN      CB       CT2     -0.180000       7.97900           0
      3295 PROA     501      ASN      HB1      HA2      0.900000E-01   3.02400           0
      3296 PROA     501      ASN      HB2      HA2      0.900000E-01   3.02400           0
      3297 PROA     501      ASN      CG       CC       0.550000       12.0110           0
      3298 PROA     501      ASN      OD1      O       -0.550000       15.9994           0
      3299 PROA     501      ASN      ND2      NH2     -0.620000       9.97500           0
      3300 PROA     501      ASN      HD21     H        0.320000       3.02400           0
      3301 PROA     501      ASN      HD22     H        0.300000       3.02400           0
      3302 PROA     501      ASN      C        C        0.510000       12.0110           0
      3303 PROA     501      ASN      O        O       -0.510000       15.9994           0
      3304 PROA     502      VAL      N        NH1     -0.470000       11.9910           0
      3305 PROA     502      VAL      HN       H        0.310000       3.02400           0
      3306 PROA     502      VAL      CA       CT1      0.700000E-01   9.99500           0
      3307 PROA     502      VAL      HA       HB1      0.900000E-01   3.02400           0
      3308 PROA     502      VAL      CB       CT1     -0.900000E-01   9.99500           0
      3309 PROA     502      VAL      HB       HA1      0.900000E-01   3.02400           0
      3310 PROA     502      VAL      CG1      CT3     -0.270000       5.96300           0
      3311 PROA     502      VAL      HG11     HA3      0.900000E-01   3.02400           0
      3312 PROA     502      VAL      HG12     HA3      0.900000E-01   3.02400           0
      3313 PROA     502      VAL      HG13     HA3      0.900000E-01   3.02400           0
      3314 PROA     502      VAL      CG2      CT3     -0.270000       5.96300           0
      3315 PROA     502      VAL      HG21     HA3      0.900000E-01   3.02400           0
      3316 PROA     502      VAL      HG22     HA3      0.900000E-01   3.02400           0
      3317 PROA     502      VAL      HG23     HA3      0.900000E-01   3.02400           0
      3318 PROA     502      VAL      C        C        0.510000       12.0110           0
      3319 PROA     502      VAL      O        O       -0.510000       15.9994           0
      3320 PROA     503      ILE      N        NH1     -0.470000       11.9910           0
      3321 PROA     503      ILE      HN       H        0.310000       3.02400           0
      3322 PROA     503      ILE      CA       CT1      0.700000E-01   9.99500           0
      3323 PROA     503      ILE      HA       HB1      0.900000E-01   3.02400           0
      3324 PROA     503      ILE      CB       CT1     -0.900000E-01   9.99500           0
      3325 PROA     503      ILE      HB       HA1      0.900000E-01   3.02400           0
      3326 PROA     503      ILE      CG2      CT3     -0.270000       5.96300           0
      3327 PROA     503      ILE      HG21     HA3      0.900000E-01   3.02400           0
      3328 PROA     503      ILE      HG22     HA3      0.900000E-01   3.02400           0
      3329 PROA     503      ILE      HG23     HA3      0.900000E-01   3.02400           0
      3330 PROA     503      ILE      CG1      CT2     -0.180000       7.97900           0
      3331 PROA     503      ILE      HG11     HA2      0.900000E-01   3.02400           0
      3332 PROA     503      ILE      HG12     HA2      0.900000E-01   3.02400           0
      3333 PROA     503      ILE      CD       CT3     -0.270000       5.96300           0
      3334 PROA     503      ILE      HD1      HA3      0.900000E-01   3.02400           0
      3335 PROA     503      ILE      HD2      HA3      0.900000E-01   3.02400           0
      3336 PROA     503      ILE      HD3      HA3      0.900000E-01   3.02400           0
      3337 PROA     503      ILE      C        C        0.510000       12.0110           0
      3338 PROA     503      ILE      O        O       -0.510000       15.9994           0
      3339 PROA     504      ASP      N        NH1     -0.470000       11.9910           0
      3340 PROA     504      ASP      HN       H        0.310000       3.02400           0
      3341 PROA     504      ASP      CA       CT1      0.700000E-01   9.99500           0
      3342 PROA     504      ASP      HA       HB1      0.900000E-01   3.02400           0
      3343 PROA     504      ASP      CB       CT2A    -0.280000       7.97900           0
      3344 PROA     504      ASP      HB1      HA2      0.900000E-01   3.02400           0
      3345 PROA     504      ASP      HB2      HA2      0.900000E-01   3.02400           0
      3346 PROA     504      ASP      CG       CC       0.620000       12.0110           0
      3347 PROA     504      ASP      OD1      OC      -0.760000       15.9994           0
      3348 PROA     504      ASP      OD2      OC      -0.760000       15.9994           0
      3349 PROA     504      ASP      C        C        0.510000       12.0110           0
      3350 PROA     504      ASP      O        O       -0.510000       15.9994           0
      3351 PROA     505      ARG      N        NH1     -0.470000       11.9910           0
      3352 PROA     505      ARG      HN       H        0.310000       3.02400           0
      3353 PROA     505      ARG      CA       CT1      0.700000E-01   9.99500           0
      3354 PROA     505      ARG      HA       HB1      0.900000E-01   3.02400           0
      3355 PROA     505      ARG      CB       CT2     -0.180000       7.97900           0
      3356 PROA     505      ARG      HB1      HA2      0.900000E-01   3.02400           0
      3357 PROA     505      ARG      HB2      HA2      0.900000E-01   3.02400           0
      3358 PROA     505      ARG      CG       CT2     -0.180000       7.97900           0
      3359 PROA     505      ARG      HG1      HA2      0.900000E-01   3.02400           0
      3360 PROA     505      ARG      HG2      HA2      0.900000E-01   3.02400           0
      3361 PROA     505      ARG      CD       CT2      0.200000       7.97900           0
      3362 PROA     505      ARG      HD1      HA2      0.900000E-01   3.02400           0
      3363 PROA     505      ARG      HD2      HA2      0.900000E-01   3.02400           0
      3364 PROA     505      ARG      NE       NC2     -0.700000       11.9910           0
      3365 PROA     505      ARG      HE       HC       0.440000       3.02400           0
      3366 PROA     505      ARG      CZ       C        0.640000       12.0110           0
      3367 PROA     505      ARG      NH1      NC2     -0.800000       9.97500           0
      3368 PROA     505      ARG      HH11     HC       0.460000       3.02400           0
      3369 PROA     505      ARG      HH12     HC       0.460000       3.02400           0
      3370 PROA     505      ARG      NH2      NC2     -0.800000       9.97500           0
      3371 PROA     505      ARG      HH21     HC       0.460000       3.02400           0
      3372 PROA     505      ARG      HH22     HC       0.460000       3.02400           0
      3373 PROA     505      ARG      C        C        0.510000       12.0110           0
      3374 PROA     505      ARG      O        O       -0.510000       15.9994           0
      3375 PROA     506      LEU      N        NH1     -0.470000       11.9910           0
      3376 PROA     506      LEU      HN       H        0.310000       3.02400           0
      3377 PROA     506      LEU      CA       CT1      0.700000E-01   9.99500           0
      3378 PROA     506      LEU      HA       HB1      0.900000E-01   3.02400           0
      3379 PROA     506      LEU      CB       CT2     -0.180000       7.97900           0
      3380 PROA     506      LEU      HB1      HA2      0.900000E-01   3.02400           0
      3381 PROA     506      LEU      HB2      HA2      0.900000E-01   3.02400           0
      3382 PROA     506      LEU      CG       CT1     -0.900000E-01   9.99500           0
      3383 PROA     506      LEU      HG       HA1      0.900000E-01   3.02400           0
      3384 PROA     506      LEU      CD1      CT3     -0.270000       5.96300           0
      3385 PROA     506      LEU      HD11     HA3      0.900000E-01   3.02400           0
      3386 PROA     506      LEU      HD12     HA3      0.900000E-01   3.02400           0
      3387 PROA     506      LEU      HD13     HA3      0.900000E-01   3.02400           0
      3388 PROA     506      LEU      CD2      CT3     -0.270000       5.96300           0
      3389 PROA     506      LEU      HD21     HA3      0.900000E-01   3.02400           0
      3390 PROA     506      LEU      HD22     HA3      0.900000E-01   3.02400           0
      3391 PROA     506      LEU      HD23     HA3      0.900000E-01   3.02400           0
      3392 PROA     506      LEU      C        C        0.510000       12.0110           0
      3393 PROA     506      LEU      O        O       -0.510000       15.9994           0
      3394 PROA     507      ILE      N        NH1     -0.470000       11.9910           0
      3395 PROA     507      ILE      HN       H        0.310000       3.02400           0
      3396 PROA     507      ILE      CA       CT1      0.700000E-01   9.99500           0
      3397 PROA     507      ILE      HA       HB1      0.900000E-01   3.02400           0
      3398 PROA     507      ILE      CB       CT1     -0.900000E-01   9.99500           0
      3399 PROA     507      ILE      HB       HA1      0.900000E-01   3.02400           0
      3400 PROA     507      ILE      CG2      CT3     -0.270000       5.96300           0
      3401 PROA     507      ILE      HG21     HA3      0.900000E-01   3.02400           0
      3402 PROA     507      ILE      HG22     HA3      0.900000E-01   3.02400           0
      3403 PROA     507      ILE      HG23     HA3      0.900000E-01   3.02400           0
      3404 PROA     507      ILE      CG1      CT2     -0.180000       7.97900           0
      3405 PROA     507      ILE      HG11     HA2      0.900000E-01   3.02400           0
      3406 PROA     507      ILE      HG12     HA2      0.900000E-01   3.02400           0
      3407 PROA     507      ILE      CD       CT3     -0.270000       5.96300           0
      3408 PROA     507      ILE      HD1      HA3      0.900000E-01   3.02400           0
      3409 PROA     507      ILE      HD2      HA3      0.900000E-01   3.02400           0
      3410 PROA     507      ILE      HD3      HA3      0.900000E-01   3.02400           0
      3411 PROA     507      ILE      C        C        0.510000       12.0110           0
      3412 PROA     507      ILE      O        O       -0.510000       15.9994           0
      3413 PROA     508      GLN      N        NH1     -0.470000       11.9910           0
      3414 PROA     508      GLN      HN       H        0.310000       3.02400           0
      3415 PROA     508      GLN      CA       CT1      0.700000E-01   9.99500           0
      3416 PROA     508      GLN      HA       HB1      0.900000E-01   3.02400           0
      3417 PROA     508      GLN      CB       CT2     -0.180000       7.97900           0
      3418 PROA     508      GLN      HB1      HA2      0.900000E-01   3.02400           0
      3419 PROA     508      GLN      HB2      HA2      0.900000E-01   3.02400           0
      3420 PROA     508      GLN      CG       CT2     -0.180000       7.97900           0
      3421 PROA     508      GLN      HG1      HA2      0.900000E-01   3.02400           0
      3422 PROA     508      GLN      HG2      HA2      0.900000E-01   3.02400           0
      3423 PROA     508      GLN      CD       CC       0.550000       12.0110           0
      3424 PROA     508      GLN      OE1      O       -0.550000       15.9994           0
      3425 PROA     508      GLN      NE2      NH2     -0.620000       9.97500           0
      3426 PROA     508      GLN      HE21     H        0.320000       3.02400           0
      3427 PROA     508      GLN      HE22     H        0.300000       3.02400           0
      3428 PROA     508      GLN      C        C        0.510000       12.0110           0
      3429 PROA     508      GLN      O        O       -0.510000       15.9994           0
      3430 PROA     509      THR      N        NH1     -0.470000       11.9910           0
      3431 PROA     509      THR      HN       H        0.310000       3.02400           0
      3432 PROA     509      THR      CA       CT1      0.700000E-01   9.99500           0
      3433 PROA     509      THR      HA       HB1      0.900000E-01   3.02400           0
      3434 PROA     509      THR      CB       CT1      0.140000       9.99500           0
      3435 PROA     509      THR      HB       HA1      0.900000E-01   3.02400           0
      3436 PROA     509      THR      OG1      OH1     -0.660000       13.9834           0
      3437 PROA     509      THR      HG1      H        0.430000       3.02400           0
      3438 PROA     509      THR      CG2      CT3     -0.270000       5.96300           0
      3439 PROA     509      THR      HG21     HA3      0.900000E-01   3.02400           0
      3440 PROA     509      THR      HG22     HA3      0.900000E-01   3.02400           0
      3441 PROA     509      THR      HG23     HA3      0.900000E-01   3.02400           0
      3442 PROA     509      THR      C        C        0.510000       12.0110           0
      3443 PROA     509      THR      O        O       -0.510000       15.9994           0
      3444 PROA     510      THR      N        NH1     -0.470000       11.9910           0
      3445 PROA     510      THR      HN       H        0.310000       3.02400           0
      3446 PROA     510      THR      CA       CT1      0.700000E-01   9.99500           0
      3447 PROA     510      THR      HA       HB1      0.900000E-01   3.02400           0
      3448 PROA     510      THR      CB       CT1      0.140000       9.99500           0
      3449 PROA     510      THR      HB       HA1      0.900000E-01   3.02400           0
      3450 PROA     510      THR      OG1      OH1     -0.660000       13.9834           0
      3451 PROA     510      THR      HG1      H        0.430000       3.02400           0
      3452 PROA     510      THR      CG2      CT3     -0.270000       5.96300           0
      3453 PROA     510      THR      HG21     HA3      0.900000E-01   3.02400           0
      3454 PROA     510      THR      HG22     HA3      0.900000E-01   3.02400           0
      3455 PROA     510      THR      HG23     HA3      0.900000E-01   3.02400           0
      3456 PROA     510      THR      C        C        0.510000       12.0110           0
      3457 PROA     510      THR      O        O       -0.510000       15.9994           0
      3458 PROA     511      ARG      N        NH1     -0.470000       11.9910           0
      3459 PROA     511      ARG      HN       H        0.310000       3.02400           0
      3460 PROA     511      ARG      CA       CT1      0.700000E-01   9.99500           0
      3461 PROA     511      ARG      HA       HB1      0.900000E-01   3.02400           0
      3462 PROA     511      ARG      CB       CT2     -0.180000       7.97900           0
      3463 PROA     511      ARG      HB1      HA2      0.900000E-01   3.02400           0
      3464 PROA     511      ARG      HB2      HA2      0.900000E-01   3.02400           0
      3465 PROA     511      ARG      CG       CT2     -0.180000       7.97900           0
      3466 PROA     511      ARG      HG1      HA2      0.900000E-01   3.02400           0
      3467 PROA     511      ARG      HG2      HA2      0.900000E-01   3.02400           0
      3468 PROA     511      ARG      CD       CT2      0.200000       7.97900           0
      3469 PROA     511      ARG      HD1      HA2      0.900000E-01   3.02400           0
      3470 PROA     511      ARG      HD2      HA2      0.900000E-01   3.02400           0
      3471 PROA     511      ARG      NE       NC2     -0.700000       11.9910           0
      3472 PROA     511      ARG      HE       HC       0.440000       3.02400           0
      3473 PROA     511      ARG      CZ       C        0.640000       12.0110           0
      3474 PROA     511      ARG      NH1      NC2     -0.800000       9.97500           0
      3475 PROA     511      ARG      HH11     HC       0.460000       3.02400           0
      3476 PROA     511      ARG      HH12     HC       0.460000       3.02400           0
      3477 PROA     511      ARG      NH2      NC2     -0.800000       9.97500           0
      3478 PROA     511      ARG      HH21     HC       0.460000       3.02400           0
      3479 PROA     511      ARG      HH22     HC       0.460000       3.02400           0
      3480 PROA     511      ARG      C        C        0.510000       12.0110           0
      3481 PROA     511      ARG      O        O       -0.510000       15.9994           0
      3482 PROA     512      GLY      N        NH1     -0.470000       11.9910           0
      3483 PROA     512      GLY      HN       H        0.310000       3.02400           0
      3484 PROA     512      GLY      CA       CT2     -0.200000E-01   7.97900           0
      3485 PROA     512      GLY      HA1      HB2      0.900000E-01   3.02400           0
      3486 PROA     512      GLY      HA2      HB2      0.900000E-01   3.02400           0
      3487 PROA     512      GLY      C        C        0.510000       12.0110           0
      3488 PROA     512      GLY      O        O       -0.510000       15.9994           0
      3489 PROA     513      ASP      N        NH1     -0.470000       11.9910           0
      3490 PROA     513      ASP      HN       H        0.310000       3.02400           0
      3491 PROA     513      ASP      CA       CT1      0.700000E-01   9.99500           0
      3492 PROA     513      ASP      HA       HB1      0.900000E-01   3.02400           0
      3493 PROA     513      ASP      CB       CT2A    -0.280000       7.97900           0
      3494 PROA     513      ASP      HB1      HA2      0.900000E-01   3.02400           0
      3495 PROA     513      ASP      HB2      HA2      0.900000E-01   3.02400           0
      3496 PROA     513      ASP      CG       CC       0.620000       12.0110           0
      3497 PROA     513      ASP      OD1      OC      -0.760000       15.9994           0
      3498 PROA     513      ASP      OD2      OC      -0.760000       15.9994           0
      3499 PROA     513      ASP      C        C        0.510000       12.0110           0
      3500 PROA     513      ASP      O        O       -0.510000       15.9994           0
      3501 PROA     514      ILE      N        NH1     -0.470000       11.9910           0
      3502 PROA     514      ILE      HN       H        0.310000       3.02400           0
      3503 PROA     514      ILE      CA       CT1      0.700000E-01   9.99500           0
      3504 PROA     514      ILE      HA       HB1      0.900000E-01   3.02400           0
      3505 PROA     514      ILE      CB       CT1     -0.900000E-01   9.99500           0
      3506 PROA     514      ILE      HB       HA1      0.900000E-01   3.02400           0
      3507 PROA     514      ILE      CG2      CT3     -0.270000       5.96300           0
      3508 PROA     514      ILE      HG21     HA3      0.900000E-01   3.02400           0
      3509 PROA     514      ILE      HG22     HA3      0.900000E-01   3.02400           0
      3510 PROA     514      ILE      HG23     HA3      0.900000E-01   3.02400           0
      3511 PROA     514      ILE      CG1      CT2     -0.180000       7.97900           0
      3512 PROA     514      ILE      HG11     HA2      0.900000E-01   3.02400           0
      3513 PROA     514      ILE      HG12     HA2      0.900000E-01   3.02400           0
      3514 PROA     514      ILE      CD       CT3     -0.270000       5.96300           0
      3515 PROA     514      ILE      HD1      HA3      0.900000E-01   3.02400           0
      3516 PROA     514      ILE      HD2      HA3      0.900000E-01   3.02400           0
      3517 PROA     514      ILE      HD3      HA3      0.900000E-01   3.02400           0
      3518 PROA     514      ILE      C        C        0.510000       12.0110           0
      3519 PROA     514      ILE      O        O       -0.510000       15.9994           0
      3520 PROA     515      ARG      N        NH1     -0.470000       11.9910           0
      3521 PROA     515      ARG      HN       H        0.310000       3.02400           0
      3522 PROA     515      ARG      CA       CT1      0.700000E-01   9.99500           0
      3523 PROA     515      ARG      HA       HB1      0.900000E-01   3.02400           0
      3524 PROA     515      ARG      CB       CT2     -0.180000       7.97900           0
      3525 PROA     515      ARG      HB1      HA2      0.900000E-01   3.02400           0
      3526 PROA     515      ARG      HB2      HA2      0.900000E-01   3.02400           0
      3527 PROA     515      ARG      CG       CT2     -0.180000       7.97900           0
      3528 PROA     515      ARG      HG1      HA2      0.900000E-01   3.02400           0
      3529 PROA     515      ARG      HG2      HA2      0.900000E-01   3.02400           0
      3530 PROA     515      ARG      CD       CT2      0.200000       7.97900           0
      3531 PROA     515      ARG      HD1      HA2      0.900000E-01   3.02400           0
      3532 PROA     515      ARG      HD2      HA2      0.900000E-01   3.02400           0
      3533 PROA     515      ARG      NE       NC2     -0.700000       11.9910           0
      3534 PROA     515      ARG      HE       HC       0.440000       3.02400           0
      3535 PROA     515      ARG      CZ       C        0.640000       12.0110           0
      3536 PROA     515      ARG      NH1      NC2     -0.800000       9.97500           0
      3537 PROA     515      ARG      HH11     HC       0.460000       3.02400           0
      3538 PROA     515      ARG      HH12     HC       0.460000       3.02400           0
      3539 PROA     515      ARG      NH2      NC2     -0.800000       9.97500           0
      3540 PROA     515      ARG      HH21     HC       0.460000       3.02400           0
      3541 PROA     515      ARG      HH22     HC       0.460000       3.02400           0
      3542 PROA     515      ARG      C        C        0.510000       12.0110           0
      3543 PROA     515      ARG      O        O       -0.510000       15.9994           0
      3544 PROA     516      GLN      N        NH1     -0.470000       11.9910           0
      3545 PROA     516      GLN      HN       H        0.310000       3.02400           0
      3546 PROA     516      GLN      CA       CT1      0.700000E-01   9.99500           0
      3547 PROA     516      GLN      HA       HB1      0.900000E-01   3.02400           0
      3548 PROA     516      GLN      CB       CT2     -0.180000       7.97900           0
      3549 PROA     516      GLN      HB1      HA2      0.900000E-01   3.02400           0
      3550 PROA     516      GLN      HB2      HA2      0.900000E-01   3.02400           0
      3551 PROA     516      GLN      CG       CT2     -0.180000       7.97900           0
      3552 PROA     516      GLN      HG1      HA2      0.900000E-01   3.02400           0
      3553 PROA     516      GLN      HG2      HA2      0.900000E-01   3.02400           0
      3554 PROA     516      GLN      CD       CC       0.550000       12.0110           0
      3555 PROA     516      GLN      OE1      O       -0.550000       15.9994           0
      3556 PROA     516      GLN      NE2      NH2     -0.620000       9.97500           0
      3557 PROA     516      GLN      HE21     H        0.320000       3.02400           0
      3558 PROA     516      GLN      HE22     H        0.300000       3.02400           0
      3559 PROA     516      GLN      C        C        0.510000       12.0110           0
      3560 PROA     516      GLN      O        O       -0.510000       15.9994           0
      3561 PROA     517      VAL      N        NH1     -0.470000       11.9910           0
      3562 PROA     517      VAL      HN       H        0.310000       3.02400           0
      3563 PROA     517      VAL      CA       CT1      0.700000E-01   9.99500           0
      3564 PROA     517      VAL      HA       HB1      0.900000E-01   3.02400           0
      3565 PROA     517      VAL      CB       CT1     -0.900000E-01   9.99500           0
      3566 PROA     517      VAL      HB       HA1      0.900000E-01   3.02400           0
      3567 PROA     517      VAL      CG1      CT3     -0.270000       5.96300           0
      3568 PROA     517      VAL      HG11     HA3      0.900000E-01   3.02400           0
      3569 PROA     517      VAL      HG12     HA3      0.900000E-01   3.02400           0
      3570 PROA     517      VAL      HG13     HA3      0.900000E-01   3.02400           0
      3571 PROA     517      VAL      CG2      CT3     -0.270000       5.96300           0
      3572 PROA     517      VAL      HG21     HA3      0.900000E-01   3.02400           0
      3573 PROA     517      VAL      HG22     HA3      0.900000E-01   3.02400           0
      3574 PROA     517      VAL      HG23     HA3      0.900000E-01   3.02400           0
      3575 PROA     517      VAL      C        C        0.510000       12.0110           0
      3576 PROA     517      VAL      O        O       -0.510000       15.9994           0
      3577 PROA     518      ILE      N        NH1     -0.470000       11.9910           0
      3578 PROA     518      ILE      HN       H        0.310000       3.02400           0
      3579 PROA     518      ILE      CA       CT1      0.700000E-01   9.99500           0
      3580 PROA     518      ILE      HA       HB1      0.900000E-01   3.02400           0
      3581 PROA     518      ILE      CB       CT1     -0.900000E-01   9.99500           0
      3582 PROA     518      ILE      HB       HA1      0.900000E-01   3.02400           0
      3583 PROA     518      ILE      CG2      CT3     -0.270000       5.96300           0
      3584 PROA     518      ILE      HG21     HA3      0.900000E-01   3.02400           0
      3585 PROA     518      ILE      HG22     HA3      0.900000E-01   3.02400           0
      3586 PROA     518      ILE      HG23     HA3      0.900000E-01   3.02400           0
      3587 PROA     518      ILE      CG1      CT2     -0.180000       7.97900           0
      3588 PROA     518      ILE      HG11     HA2      0.900000E-01   3.02400           0
      3589 PROA     518      ILE      HG12     HA2      0.900000E-01   3.02400           0
      3590 PROA     518      ILE      CD       CT3     -0.270000       5.96300           0
      3591 PROA     518      ILE      HD1      HA3      0.900000E-01   3.02400           0
      3592 PROA     518      ILE      HD2      HA3      0.900000E-01   3.02400           0
      3593 PROA     518      ILE      HD3      HA3      0.900000E-01   3.02400           0
      3594 PROA     518      ILE      C        C        0.510000       12.0110           0
      3595 PROA     518      ILE      O        O       -0.510000       15.9994           0
      3596 PROA     519      ASN      N        NH1     -0.470000       11.9910           0
      3597 PROA     519      ASN      HN       H        0.310000       3.02400           0
      3598 PROA     519      ASN      CA       CT1      0.700000E-01   9.99500           0
      3599 PROA     519      ASN      HA       HB1      0.900000E-01   3.02400           0
      3600 PROA     519      ASN      CB       CT2     -0.180000       7.97900           0
      3601 PROA     519      ASN      HB1      HA2      0.900000E-01   3.02400           0
      3602 PROA     519      ASN      HB2      HA2      0.900000E-01   3.02400           0
      3603 PROA     519      ASN      CG       CC       0.550000       12.0110           0
      3604 PROA     519      ASN      OD1      O       -0.550000       15.9994           0
      3605 PROA     519      ASN      ND2      NH2     -0.620000       9.97500           0
      3606 PROA     519      ASN      HD21     H        0.320000       3.02400           0
      3607 PROA     519      ASN      HD22     H        0.300000       3.02400           0
      3608 PROA     519      ASN      C        C        0.510000       12.0110           0
      3609 PROA     519      ASN      O        O       -0.510000       15.9994           0
      3610 PROA     520      LEU      N        NH1     -0.470000       11.9910           0
      3611 PROA     520      LEU      HN       H        0.310000       3.02400           0
      3612 PROA     520      LEU      CA       CT1      0.700000E-01   9.99500           0
      3613 PROA     520      LEU      HA       HB1      0.900000E-01   3.02400           0
      3614 PROA     520      LEU      CB       CT2     -0.180000       7.97900           0
      3615 PROA     520      LEU      HB1      HA2      0.900000E-01   3.02400           0
      3616 PROA     520      LEU      HB2      HA2      0.900000E-01   3.02400           0
      3617 PROA     520      LEU      CG       CT1     -0.900000E-01   9.99500           0
      3618 PROA     520      LEU      HG       HA1      0.900000E-01   3.02400           0
      3619 PROA     520      LEU      CD1      CT3     -0.270000       5.96300           0
      3620 PROA     520      LEU      HD11     HA3      0.900000E-01   3.02400           0
      3621 PROA     520      LEU      HD12     HA3      0.900000E-01   3.02400           0
      3622 PROA     520      LEU      HD13     HA3      0.900000E-01   3.02400           0
      3623 PROA     520      LEU      CD2      CT3     -0.270000       5.96300           0
      3624 PROA     520      LEU      HD21     HA3      0.900000E-01   3.02400           0
      3625 PROA     520      LEU      HD22     HA3      0.900000E-01   3.02400           0
      3626 PROA     520      LEU      HD23     HA3      0.900000E-01   3.02400           0
      3627 PROA     520      LEU      C        C        0.510000       12.0110           0
      3628 PROA     520      LEU      O        O       -0.510000       15.9994           0
      3629 PROA     521      LEU      N        NH1     -0.470000       11.9910           0
      3630 PROA     521      LEU      HN       H        0.310000       3.02400           0
      3631 PROA     521      LEU      CA       CT1      0.700000E-01   9.99500           0
      3632 PROA     521      LEU      HA       HB1      0.900000E-01   3.02400           0
      3633 PROA     521      LEU      CB       CT2     -0.180000       7.97900           0
      3634 PROA     521      LEU      HB1      HA2      0.900000E-01   3.02400           0
      3635 PROA     521      LEU      HB2      HA2      0.900000E-01   3.02400           0
      3636 PROA     521      LEU      CG       CT1     -0.900000E-01   9.99500           0
      3637 PROA     521      LEU      HG       HA1      0.900000E-01   3.02400           0
      3638 PROA     521      LEU      CD1      CT3     -0.270000       5.96300           0
      3639 PROA     521      LEU      HD11     HA3      0.900000E-01   3.02400           0
      3640 PROA     521      LEU      HD12     HA3      0.900000E-01   3.02400           0
      3641 PROA     521      LEU      HD13     HA3      0.900000E-01   3.02400           0
      3642 PROA     521      LEU      CD2      CT3     -0.270000       5.96300           0
      3643 PROA     521      LEU      HD21     HA3      0.900000E-01   3.02400           0
      3644 PROA     521      LEU      HD22     HA3      0.900000E-01   3.02400           0
      3645 PROA     521      LEU      HD23     HA3      0.900000E-01   3.02400           0
      3646 PROA     521      LEU      C        C        0.510000       12.0110           0
      3647 PROA     521      LEU      O        O       -0.510000       15.9994           0
      3648 PROA     522      SER      N        NH1     -0.470000       11.9910           0
      3649 PROA     522      SER      HN       H        0.310000       3.02400           0
      3650 PROA     522      SER      CA       CT1      0.700000E-01   9.99500           0
      3651 PROA     522      SER      HA       HB1      0.900000E-01   3.02400           0
      3652 PROA     522      SER      CB       CT2      0.500000E-01   7.97900           0
      3653 PROA     522      SER      HB1      HA2      0.900000E-01   3.02400           0
      3654 PROA     522      SER      HB2      HA2      0.900000E-01   3.02400           0
      3655 PROA     522      SER      OG       OH1     -0.660000       13.9834           0
      3656 PROA     522      SER      HG1      H        0.430000       3.02400           0
      3657 PROA     522      SER      C        C        0.510000       12.0110           0
      3658 PROA     522      SER      O        O       -0.510000       15.9994           0
      3659 PROA     523      THR      N        NH1     -0.470000       11.9910           0
      3660 PROA     523      THR      HN       H        0.310000       3.02400           0
      3661 PROA     523      THR      CA       CT1      0.700000E-01   9.99500           0
      3662 PROA     523      THR      HA       HB1      0.900000E-01   3.02400           0
      3663 PROA     523      THR      CB       CT1      0.140000       9.99500           0
      3664 PROA     523      THR      HB       HA1      0.900000E-01   3.02400           0
      3665 PROA     523      THR      OG1      OH1     -0.660000       13.9834           0
      3666 PROA     523      THR      HG1      H        0.430000       3.02400           0
      3667 PROA     523      THR      CG2      CT3     -0.270000       5.96300           0
      3668 PROA     523      THR      HG21     HA3      0.900000E-01   3.02400           0
      3669 PROA     523      THR      HG22     HA3      0.900000E-01   3.02400           0
      3670 PROA     523      THR      HG23     HA3      0.900000E-01   3.02400           0
      3671 PROA     523      THR      C        C        0.510000       12.0110           0
      3672 PROA     523      THR      O        O       -0.510000       15.9994           0
      3673 PROA     524      ILE      N        NH1     -0.470000       11.9910           0
      3674 PROA     524      ILE      HN       H        0.310000       3.02400           0
      3675 PROA     524      ILE      CA       CT1      0.700000E-01   9.99500           0
      3676 PROA     524      ILE      HA       HB1      0.900000E-01   3.02400           0
      3677 PROA     524      ILE      CB       CT1     -0.900000E-01   9.99500           0
      3678 PROA     524      ILE      HB       HA1      0.900000E-01   3.02400           0
      3679 PROA     524      ILE      CG2      CT3     -0.270000       5.96300           0
      3680 PROA     524      ILE      HG21     HA3      0.900000E-01   3.02400           0
      3681 PROA     524      ILE      HG22     HA3      0.900000E-01   3.02400           0
      3682 PROA     524      ILE      HG23     HA3      0.900000E-01   3.02400           0
      3683 PROA     524      ILE      CG1      CT2     -0.180000       7.97900           0
      3684 PROA     524      ILE      HG11     HA2      0.900000E-01   3.02400           0
      3685 PROA     524      ILE      HG12     HA2      0.900000E-01   3.02400           0
      3686 PROA     524      ILE      CD       CT3     -0.270000       5.96300           0
      3687 PROA     524      ILE      HD1      HA3      0.900000E-01   3.02400           0
      3688 PROA     524      ILE      HD2      HA3      0.900000E-01   3.02400           0
      3689 PROA     524      ILE      HD3      HA3      0.900000E-01   3.02400           0
      3690 PROA     524      ILE      C        C        0.510000       12.0110           0
      3691 PROA     524      ILE      O        O       -0.510000       15.9994           0
      3692 PROA     525      SER      N        NH1     -0.470000       11.9910           0
      3693 PROA     525      SER      HN       H        0.310000       3.02400           0
      3694 PROA     525      SER      CA       CT1      0.700000E-01   9.99500           0
      3695 PROA     525      SER      HA       HB1      0.900000E-01   3.02400           0
      3696 PROA     525      SER      CB       CT2      0.500000E-01   7.97900           0
      3697 PROA     525      SER      HB1      HA2      0.900000E-01   3.02400           0
      3698 PROA     525      SER      HB2      HA2      0.900000E-01   3.02400           0
      3699 PROA     525      SER      OG       OH1     -0.660000       13.9834           0
      3700 PROA     525      SER      HG1      H        0.430000       3.02400           0
      3701 PROA     525      SER      C        C        0.510000       12.0110           0
      3702 PROA     525      SER      O        O       -0.510000       15.9994           0
      3703 PROA     526      THR      N        NH1     -0.470000       11.9910           0
      3704 PROA     526      THR      HN       H        0.310000       3.02400           0
      3705 PROA     526      THR      CA       CT1      0.700000E-01   9.99500           0
      3706 PROA     526      THR      HA       HB1      0.900000E-01   3.02400           0
      3707 PROA     526      THR      CB       CT1      0.140000       9.99500           0
      3708 PROA     526      THR      HB       HA1      0.900000E-01   3.02400           0
      3709 PROA     526      THR      OG1      OH1     -0.660000       13.9834           0
      3710 PROA     526      THR      HG1      H        0.430000       3.02400           0
      3711 PROA     526      THR      CG2      CT3     -0.270000       5.96300           0
      3712 PROA     526      THR      HG21     HA3      0.900000E-01   3.02400           0
      3713 PROA     526      THR      HG22     HA3      0.900000E-01   3.02400           0
      3714 PROA     526      THR      HG23     HA3      0.900000E-01   3.02400           0
      3715 PROA     526      THR      C        C        0.510000       12.0110           0
      3716 PROA     526      THR      O        O       -0.510000       15.9994           0
      3717 PROA     527      THR      N        NH1     -0.470000       11.9910           0
      3718 PROA     527      THR      HN       H        0.310000       3.02400           0
      3719 PROA     527      THR      CA       CT1      0.700000E-01   9.99500           0
      3720 PROA     527      THR      HA       HB1      0.900000E-01   3.02400           0
      3721 PROA     527      THR      CB       CT1      0.140000       9.99500           0
      3722 PROA     527      THR      HB       HA1      0.900000E-01   3.02400           0
      3723 PROA     527      THR      OG1      OH1     -0.660000       13.9834           0
      3724 PROA     527      THR      HG1      H        0.430000       3.02400           0
      3725 PROA     527      THR      CG2      CT3     -0.270000       5.96300           0
      3726 PROA     527      THR      HG21     HA3      0.900000E-01   3.02400           0
      3727 PROA     527      THR      HG22     HA3      0.900000E-01   3.02400           0
      3728 PROA     527      THR      HG23     HA3      0.900000E-01   3.02400           0
      3729 PROA     527      THR      C        C        0.510000       12.0110           0
      3730 PROA     527      THR      O        O       -0.510000       15.9994           0
      3731 PROA     528      THR      N        NH1     -0.470000       11.9910           0
      3732 PROA     528      THR      HN       H        0.310000       3.02400           0
      3733 PROA     528      THR      CA       CT1      0.700000E-01   9.99500           0
      3734 PROA     528      THR      HA       HB1      0.900000E-01   3.02400           0
      3735 PROA     528      THR      CB       CT1      0.140000       9.99500           0
      3736 PROA     528      THR      HB       HA1      0.900000E-01   3.02400           0
      3737 PROA     528      THR      OG1      OH1     -0.660000       13.9834           0
      3738 PROA     528      THR      HG1      H        0.430000       3.02400           0
      3739 PROA     528      THR      CG2      CT3     -0.270000       5.96300           0
      3740 PROA     528      THR      HG21     HA3      0.900000E-01   3.02400           0
      3741 PROA     528      THR      HG22     HA3      0.900000E-01   3.02400           0
      3742 PROA     528      THR      HG23     HA3      0.900000E-01   3.02400           0
      3743 PROA     528      THR      C        C        0.510000       12.0110           0
      3744 PROA     528      THR      O        O       -0.510000       15.9994           0
      3745 PROA     529      LYS      N        NH1     -0.470000       11.9910           0
      3746 PROA     529      LYS      HN       H        0.310000       3.02400           0
      3747 PROA     529      LYS      CA       CT1      0.700000E-01   9.99500           0
      3748 PROA     529      LYS      HA       HB1      0.900000E-01   3.02400           0
      3749 PROA     529      LYS      CB       CT2     -0.180000       7.97900           0
      3750 PROA     529      LYS      HB1      HA2      0.900000E-01   3.02400           0
      3751 PROA     529      LYS      HB2      HA2      0.900000E-01   3.02400           0
      3752 PROA     529      LYS      CG       CT2     -0.180000       7.97900           0
      3753 PROA     529      LYS      HG1      HA2      0.900000E-01   3.02400           0
      3754 PROA     529      LYS      HG2      HA2      0.900000E-01   3.02400           0
      3755 PROA     529      LYS      CD       CT2     -0.180000       7.97900           0
      3756 PROA     529      LYS      HD1      HA2      0.900000E-01   3.02400           0
      3757 PROA     529      LYS      HD2      HA2      0.900000E-01   3.02400           0
      3758 PROA     529      LYS      CE       CT2      0.210000       7.97900           0
      3759 PROA     529      LYS      HE1      HA2      0.500000E-01   3.02400           0
      3760 PROA     529      LYS      HE2      HA2      0.500000E-01   3.02400           0
      3761 PROA     529      LYS      NZ       NH3     -0.300000       7.95900           0
      3762 PROA     529      LYS      HZ1      HC       0.330000       3.02400           0
      3763 PROA     529      LYS      HZ2      HC       0.330000       3.02400           0
      3764 PROA     529      LYS      HZ3      HC       0.330000       3.02400           0
      3765 PROA     529      LYS      C        C        0.510000       12.0110           0
      3766 PROA     529      LYS      O        O       -0.510000       15.9994           0
      3767 PROA     530      THR      N        NH1     -0.470000       11.9910           0
      3768 PROA     530      THR      HN       H        0.310000       3.02400           0
      3769 PROA     530      THR      CA       CT1      0.700000E-01   9.99500           0
      3770 PROA     530      THR      HA       HB1      0.900000E-01   3.02400           0
      3771 PROA     530      THR      CB       CT1      0.140000       9.99500           0
      3772 PROA     530      THR      HB       HA1      0.900000E-01   3.02400           0
      3773 PROA     530      THR      OG1      OH1     -0.660000       13.9834           0
      3774 PROA     530      THR      HG1      H        0.430000       3.02400           0
      3775 PROA     530      THR      CG2      CT3     -0.270000       5.96300           0
      3776 PROA     530      THR      HG21     HA3      0.900000E-01   3.02400           0
      3777 PROA     530      THR      HG22     HA3      0.900000E-01   3.02400           0
      3778 PROA     530      THR      HG23     HA3      0.900000E-01   3.02400           0
      3779 PROA     530      THR      C        C        0.510000       12.0110           0
      3780 PROA     530      THR      O        O       -0.510000       15.9994           0
      3781 PROA     531      ILE      N        NH1     -0.470000       11.9910           0
      3782 PROA     531      ILE      HN       H        0.310000       3.02400           0
      3783 PROA     531      ILE      CA       CT1      0.700000E-01   9.99500           0
      3784 PROA     531      ILE      HA       HB1      0.900000E-01   3.02400           0
      3785 PROA     531      ILE      CB       CT1     -0.900000E-01   9.99500           0
      3786 PROA     531      ILE      HB       HA1      0.900000E-01   3.02400           0
      3787 PROA     531      ILE      CG2      CT3     -0.270000       5.96300           0
      3788 PROA     531      ILE      HG21     HA3      0.900000E-01   3.02400           0
      3789 PROA     531      ILE      HG22     HA3      0.900000E-01   3.02400           0
      3790 PROA     531      ILE      HG23     HA3      0.900000E-01   3.02400           0
      3791 PROA     531      ILE      CG1      CT2     -0.180000       7.97900           0
      3792 PROA     531      ILE      HG11     HA2      0.900000E-01   3.02400           0
      3793 PROA     531      ILE      HG12     HA2      0.900000E-01   3.02400           0
      3794 PROA     531      ILE      CD       CT3     -0.270000       5.96300           0
      3795 PROA     531      ILE      HD1      HA3      0.900000E-01   3.02400           0
      3796 PROA     531      ILE      HD2      HA3      0.900000E-01   3.02400           0
      3797 PROA     531      ILE      HD3      HA3      0.900000E-01   3.02400           0
      3798 PROA     531      ILE      C        C        0.510000       12.0110           0
      3799 PROA     531      ILE      O        O       -0.510000       15.9994           0
      3800 PROA     532      ASN      N        NH1     -0.470000       11.9910           0
      3801 PROA     532      ASN      HN       H        0.310000       3.02400           0
      3802 PROA     532      ASN      CA       CT1      0.700000E-01   9.99500           0
      3803 PROA     532      ASN      HA       HB1      0.900000E-01   3.02400           0
      3804 PROA     532      ASN      CB       CT2     -0.180000       7.97900           0
      3805 PROA     532      ASN      HB1      HA2      0.900000E-01   3.02400           0
      3806 PROA     532      ASN      HB2      HA2      0.900000E-01   3.02400           0
      3807 PROA     532      ASN      CG       CC       0.550000       12.0110           0
      3808 PROA     532      ASN      OD1      O       -0.550000       15.9994           0
      3809 PROA     532      ASN      ND2      NH2     -0.620000       9.97500           0
      3810 PROA     532      ASN      HD21     H        0.320000       3.02400           0
      3811 PROA     532      ASN      HD22     H        0.300000       3.02400           0
      3812 PROA     532      ASN      C        C        0.510000       12.0110           0
      3813 PROA     532      ASN      O        O       -0.510000       15.9994           0
      3814 PROA     533      HSD      N        NH1     -0.470000       11.9910           0
      3815 PROA     533      HSD      HN       H        0.310000       3.02400           0
      3816 PROA     533      HSD      CA       CT1      0.700000E-01   9.99500           0
      3817 PROA     533      HSD      HA       HB1      0.900000E-01   3.02400           0
      3818 PROA     533      HSD      CB       CT2     -0.900000E-01   7.97900           0
      3819 PROA     533      HSD      HB1      HA2      0.900000E-01   3.02400           0
      3820 PROA     533      HSD      HB2      HA2      0.900000E-01   3.02400           0
      3821 PROA     533      HSD      ND1      NR1     -0.360000       11.9910           0
      3822 PROA     533      HSD      HD1      H        0.320000       3.02400           0
      3823 PROA     533      HSD      CG       CPH1    -0.500000E-01   12.0110           0
      3824 PROA     533      HSD      CE1      CPH2     0.250000       9.99500           0
      3825 PROA     533      HSD      HE1      HR1      0.130000       3.02400           0
      3826 PROA     533      HSD      NE2      NR2     -0.700000       14.0070           0
      3827 PROA     533      HSD      CD2      CPH1     0.220000       9.99500           0
      3828 PROA     533      HSD      HD2      HR3      0.100000       3.02400           0
      3829 PROA     533      HSD      C        C        0.510000       12.0110           0
      3830 PROA     533      HSD      O        O       -0.510000       15.9994           0
      3831 PROA     534      GLU      N        NH1     -0.470000       11.9910           0
      3832 PROA     534      GLU      HN       H        0.310000       3.02400           0
      3833 PROA     534      GLU      CA       CT1      0.700000E-01   9.99500           0
      3834 PROA     534      GLU      HA       HB1      0.900000E-01   3.02400           0
      3835 PROA     534      GLU      CB       CT2A    -0.180000       7.97900           0
      3836 PROA     534      GLU      HB1      HA2      0.900000E-01   3.02400           0
      3837 PROA     534      GLU      HB2      HA2      0.900000E-01   3.02400           0
      3838 PROA     534      GLU      CG       CT2     -0.280000       7.97900           0
      3839 PROA     534      GLU      HG1      HA2      0.900000E-01   3.02400           0
      3840 PROA     534      GLU      HG2      HA2      0.900000E-01   3.02400           0
      3841 PROA     534      GLU      CD       CC       0.620000       12.0110           0
      3842 PROA     534      GLU      OE1      OC      -0.760000       15.9994           0
      3843 PROA     534      GLU      OE2      OC      -0.760000       15.9994           0
      3844 PROA     534      GLU      C        C        0.510000       12.0110           0
      3845 PROA     534      GLU      O        O       -0.510000       15.9994           0
      3846 PROA     535      ASN      N        NH1     -0.470000       11.9910           0
      3847 PROA     535      ASN      HN       H        0.310000       3.02400           0
      3848 PROA     535      ASN      CA       CT1      0.700000E-01   9.99500           0
      3849 PROA     535      ASN      HA       HB1      0.900000E-01   3.02400           0
      3850 PROA     535      ASN      CB       CT2     -0.180000       7.97900           0
      3851 PROA     535      ASN      HB1      HA2      0.900000E-01   3.02400           0
      3852 PROA     535      ASN      HB2      HA2      0.900000E-01   3.02400           0
      3853 PROA     535      ASN      CG       CC       0.550000       12.0110           0
      3854 PROA     535      ASN      OD1      O       -0.550000       15.9994           0
      3855 PROA     535      ASN      ND2      NH2     -0.620000       9.97500           0
      3856 PROA     535      ASN      HD21     H        0.320000       3.02400           0
      3857 PROA     535      ASN      HD22     H        0.300000       3.02400           0
      3858 PROA     535      ASN      C        C        0.510000       12.0110           0
      3859 PROA     535      ASN      O        O       -0.510000       15.9994           0
      3860 PROA     536      ILE      N        NH1     -0.470000       11.9910           0
      3861 PROA     536      ILE      HN       H        0.310000       3.02400           0
      3862 PROA     536      ILE      CA       CT1      0.700000E-01   9.99500           0
      3863 PROA     536      ILE      HA       HB1      0.900000E-01   3.02400           0
      3864 PROA     536      ILE      CB       CT1     -0.900000E-01   9.99500           0
      3865 PROA     536      ILE      HB       HA1      0.900000E-01   3.02400           0
      3866 PROA     536      ILE      CG2      CT3     -0.270000       5.96300           0
      3867 PROA     536      ILE      HG21     HA3      0.900000E-01   3.02400           0
      3868 PROA     536      ILE      HG22     HA3      0.900000E-01   3.02400           0
      3869 PROA     536      ILE      HG23     HA3      0.900000E-01   3.02400           0
      3870 PROA     536      ILE      CG1      CT2     -0.180000       7.97900           0
      3871 PROA     536      ILE      HG11     HA2      0.900000E-01   3.02400           0
      3872 PROA     536      ILE      HG12     HA2      0.900000E-01   3.02400           0
      3873 PROA     536      ILE      CD       CT3     -0.270000       5.96300           0
      3874 PROA     536      ILE      HD1      HA3      0.900000E-01   3.02400           0
      3875 PROA     536      ILE      HD2      HA3      0.900000E-01   3.02400           0
      3876 PROA     536      ILE      HD3      HA3      0.900000E-01   3.02400           0
      3877 PROA     536      ILE      C        C        0.510000       12.0110           0
      3878 PROA     536      ILE      O        O       -0.510000       15.9994           0
      3879 PROA     537      ASN      N        NH1     -0.470000       11.9910           0
      3880 PROA     537      ASN      HN       H        0.310000       3.02400           0
      3881 PROA     537      ASN      CA       CT1      0.700000E-01   9.99500           0
      3882 PROA     537      ASN      HA       HB1      0.900000E-01   3.02400           0
      3883 PROA     537      ASN      CB       CT2     -0.180000       7.97900           0
      3884 PROA     537      ASN      HB1      HA2      0.900000E-01   3.02400           0
      3885 PROA     537      ASN      HB2      HA2      0.900000E-01   3.02400           0
      3886 PROA     537      ASN      CG       CC       0.550000       12.0110           0
      3887 PROA     537      ASN      OD1      O       -0.550000       15.9994           0
      3888 PROA     537      ASN      ND2      NH2     -0.620000       9.97500           0
      3889 PROA     537      ASN      HD21     H        0.320000       3.02400           0
      3890 PROA     537      ASN      HD22     H        0.300000       3.02400           0
      3891 PROA     537      ASN      C        C        0.510000       12.0110           0
      3892 PROA     537      ASN      O        O       -0.510000       15.9994           0
      3893 PROA     538      GLU      N        NH1     -0.470000       11.9910           0
      3894 PROA     538      GLU      HN       H        0.310000       3.02400           0
      3895 PROA     538      GLU      CA       CT1      0.700000E-01   9.99500           0
      3896 PROA     538      GLU      HA       HB1      0.900000E-01   3.02400           0
      3897 PROA     538      GLU      CB       CT2A    -0.180000       7.97900           0
      3898 PROA     538      GLU      HB1      HA2      0.900000E-01   3.02400           0
      3899 PROA     538      GLU      HB2      HA2      0.900000E-01   3.02400           0
      3900 PROA     538      GLU      CG       CT2     -0.280000       7.97900           0
      3901 PROA     538      GLU      HG1      HA2      0.900000E-01   3.02400           0
      3902 PROA     538      GLU      HG2      HA2      0.900000E-01   3.02400           0
      3903 PROA     538      GLU      CD       CC       0.620000       12.0110           0
      3904 PROA     538      GLU      OE1      OC      -0.760000       15.9994           0
      3905 PROA     538      GLU      OE2      OC      -0.760000       15.9994           0
      3906 PROA     538      GLU      C        C        0.510000       12.0110           0
      3907 PROA     538      GLU      O        O       -0.510000       15.9994           0
      3908 PROA     539      ILE      N        NH1     -0.470000       11.9910           0
      3909 PROA     539      ILE      HN       H        0.310000       3.02400           0
      3910 PROA     539      ILE      CA       CT1      0.700000E-01   9.99500           0
      3911 PROA     539      ILE      HA       HB1      0.900000E-01   3.02400           0
      3912 PROA     539      ILE      CB       CT1     -0.900000E-01   9.99500           0
      3913 PROA     539      ILE      HB       HA1      0.900000E-01   3.02400           0
      3914 PROA     539      ILE      CG2      CT3     -0.270000       5.96300           0
      3915 PROA     539      ILE      HG21     HA3      0.900000E-01   3.02400           0
      3916 PROA     539      ILE      HG22     HA3      0.900000E-01   3.02400           0
      3917 PROA     539      ILE      HG23     HA3      0.900000E-01   3.02400           0
      3918 PROA     539      ILE      CG1      CT2     -0.180000       7.97900           0
      3919 PROA     539      ILE      HG11     HA2      0.900000E-01   3.02400           0
      3920 PROA     539      ILE      HG12     HA2      0.900000E-01   3.02400           0
      3921 PROA     539      ILE      CD       CT3     -0.270000       5.96300           0
      3922 PROA     539      ILE      HD1      HA3      0.900000E-01   3.02400           0
      3923 PROA     539      ILE      HD2      HA3      0.900000E-01   3.02400           0
      3924 PROA     539      ILE      HD3      HA3      0.900000E-01   3.02400           0
      3925 PROA     539      ILE      C        C        0.510000       12.0110           0
      3926 PROA     539      ILE      O        O       -0.510000       15.9994           0
      3927 PROA     540      SER      N        NH1     -0.470000       11.9910           0
      3928 PROA     540      SER      HN       H        0.310000       3.02400           0
      3929 PROA     540      SER      CA       CT1      0.700000E-01   9.99500           0
      3930 PROA     540      SER      HA       HB1      0.900000E-01   3.02400           0
      3931 PROA     540      SER      CB       CT2      0.500000E-01   7.97900           0
      3932 PROA     540      SER      HB1      HA2      0.900000E-01   3.02400           0
      3933 PROA     540      SER      HB2      HA2      0.900000E-01   3.02400           0
      3934 PROA     540      SER      OG       OH1     -0.660000       13.9834           0
      3935 PROA     540      SER      HG1      H        0.430000       3.02400           0
      3936 PROA     540      SER      C        C        0.510000       12.0110           0
      3937 PROA     540      SER      O        O       -0.510000       15.9994           0
      3938 PROA     541      LYS      N        NH1     -0.470000       11.9910           0
      3939 PROA     541      LYS      HN       H        0.310000       3.02400           0
      3940 PROA     541      LYS      CA       CT1      0.700000E-01   9.99500           0
      3941 PROA     541      LYS      HA       HB1      0.900000E-01   3.02400           0
      3942 PROA     541      LYS      CB       CT2     -0.180000       7.97900           0
      3943 PROA     541      LYS      HB1      HA2      0.900000E-01   3.02400           0
      3944 PROA     541      LYS      HB2      HA2      0.900000E-01   3.02400           0
      3945 PROA     541      LYS      CG       CT2     -0.180000       7.97900           0
      3946 PROA     541      LYS      HG1      HA2      0.900000E-01   3.02400           0
      3947 PROA     541      LYS      HG2      HA2      0.900000E-01   3.02400           0
      3948 PROA     541      LYS      CD       CT2     -0.180000       7.97900           0
      3949 PROA     541      LYS      HD1      HA2      0.900000E-01   3.02400           0
      3950 PROA     541      LYS      HD2      HA2      0.900000E-01   3.02400           0
      3951 PROA     541      LYS      CE       CT2      0.210000       7.97900           0
      3952 PROA     541      LYS      HE1      HA2      0.500000E-01   3.02400           0
      3953 PROA     541      LYS      HE2      HA2      0.500000E-01   3.02400           0
      3954 PROA     541      LYS      NZ       NH3     -0.300000       7.95900           0
      3955 PROA     541      LYS      HZ1      HC       0.330000       3.02400           0
      3956 PROA     541      LYS      HZ2      HC       0.330000       3.02400           0
      3957 PROA     541      LYS      HZ3      HC       0.330000       3.02400           0
      3958 PROA     541      LYS      C        C        0.510000       12.0110           0
      3959 PROA     541      LYS      O        O       -0.510000       15.9994           0
      3960 PROA     542      ALA      N        NH1     -0.470000       11.9910           0
      3961 PROA     542      ALA      HN       H        0.310000       3.02400           0
      3962 PROA     542      ALA      CA       CT1      0.700000E-01   9.99500           0
      3963 PROA     542      ALA      HA       HB1      0.900000E-01   3.02400           0
      3964 PROA     542      ALA      CB       CT3     -0.270000       5.96300           0
      3965 PROA     542      ALA      HB1      HA3      0.900000E-01   3.02400           0
      3966 PROA     542      ALA      HB2      HA3      0.900000E-01   3.02400           0
      3967 PROA     542      ALA      HB3      HA3      0.900000E-01   3.02400           0
      3968 PROA     542      ALA      C        C        0.510000       12.0110           0
      3969 PROA     542      ALA      O        O       -0.510000       15.9994           0
      3970 PROA     543      TRP      N        NH1     -0.470000       11.9910           0
      3971 PROA     543      TRP      HN       H        0.310000       3.02400           0
      3972 PROA     543      TRP      CA       CT1      0.700000E-01   9.99500           0
      3973 PROA     543      TRP      HA       HB1      0.900000E-01   3.02400           0
      3974 PROA     543      TRP      CB       CT2     -0.180000       7.97900           0
      3975 PROA     543      TRP      HB1      HA2      0.900000E-01   3.02400           0
      3976 PROA     543      TRP      HB2      HA2      0.900000E-01   3.02400           0
      3977 PROA     543      TRP      CG       CY      -0.300000E-01   12.0110           0
      3978 PROA     543      TRP      CD1      CA      -0.150000       9.99500           0
      3979 PROA     543      TRP      HD1      HP       0.220000       3.02400           0
      3980 PROA     543      TRP      NE1      NY      -0.510000       11.9910           0
      3981 PROA     543      TRP      HE1      H        0.370000       3.02400           0
      3982 PROA     543      TRP      CE2      CPT      0.240000       12.0110           0
      3983 PROA     543      TRP      CD2      CPT      0.110000       12.0110           0
      3984 PROA     543      TRP      CE3      CAI     -0.250000       9.99500           0
      3985 PROA     543      TRP      HE3      HP       0.170000       3.02400           0
      3986 PROA     543      TRP      CZ3      CA      -0.200000       9.99500           0
      3987 PROA     543      TRP      HZ3      HP       0.140000       3.02400           0
      3988 PROA     543      TRP      CZ2      CAI     -0.270000       9.99500           0
      3989 PROA     543      TRP      HZ2      HP       0.160000       3.02400           0
      3990 PROA     543      TRP      CH2      CA      -0.140000       9.99500           0
      3991 PROA     543      TRP      HH2      HP       0.140000       3.02400           0
      3992 PROA     543      TRP      C        C        0.510000       12.0110           0
      3993 PROA     543      TRP      O        O       -0.510000       15.9994           0
      3994 PROA     544      GLU      N        NH1     -0.470000       11.9910           0
      3995 PROA     544      GLU      HN       H        0.310000       3.02400           0
      3996 PROA     544      GLU      CA       CT1      0.700000E-01   9.99500           0
      3997 PROA     544      GLU      HA       HB1      0.900000E-01   3.02400           0
      3998 PROA     544      GLU      CB       CT2A    -0.180000       7.97900           0
      3999 PROA     544      GLU      HB1      HA2      0.900000E-01   3.02400           0
      4000 PROA     544      GLU      HB2      HA2      0.900000E-01   3.02400           0
      4001 PROA     544      GLU      CG       CT2     -0.280000       7.97900           0
      4002 PROA     544      GLU      HG1      HA2      0.900000E-01   3.02400           0
      4003 PROA     544      GLU      HG2      HA2      0.900000E-01   3.02400           0
      4004 PROA     544      GLU      CD       CC       0.620000       12.0110           0
      4005 PROA     544      GLU      OE1      OC      -0.760000       15.9994           0
      4006 PROA     544      GLU      OE2      OC      -0.760000       15.9994           0
      4007 PROA     544      GLU      C        C        0.510000       12.0110           0
      4008 PROA     544      GLU      O        O       -0.510000       15.9994           0
      4009 PROA     545      LYS      N        NH1     -0.470000       11.9910           0
      4010 PROA     545      LYS      HN       H        0.310000       3.02400           0
      4011 PROA     545      LYS      CA       CT1      0.700000E-01   9.99500           0
      4012 PROA     545      LYS      HA       HB1      0.900000E-01   3.02400           0
      4013 PROA     545      LYS      CB       CT2     -0.180000       7.97900           0
      4014 PROA     545      LYS      HB1      HA2      0.900000E-01   3.02400           0
      4015 PROA     545      LYS      HB2      HA2      0.900000E-01   3.02400           0
      4016 PROA     545      LYS      CG       CT2     -0.180000       7.97900           0
      4017 PROA     545      LYS      HG1      HA2      0.900000E-01   3.02400           0
      4018 PROA     545      LYS      HG2      HA2      0.900000E-01   3.02400           0
      4019 PROA     545      LYS      CD       CT2     -0.180000       7.97900           0
      4020 PROA     545      LYS      HD1      HA2      0.900000E-01   3.02400           0
      4021 PROA     545      LYS      HD2      HA2      0.900000E-01   3.02400           0
      4022 PROA     545      LYS      CE       CT2      0.210000       7.97900           0
      4023 PROA     545      LYS      HE1      HA2      0.500000E-01   3.02400           0
      4024 PROA     545      LYS      HE2      HA2      0.500000E-01   3.02400           0
      4025 PROA     545      LYS      NZ       NH3     -0.300000       7.95900           0
      4026 PROA     545      LYS      HZ1      HC       0.330000       3.02400           0
      4027 PROA     545      LYS      HZ2      HC       0.330000       3.02400           0
      4028 PROA     545      LYS      HZ3      HC       0.330000       3.02400           0
      4029 PROA     545      LYS      C        C        0.510000       12.0110           0
      4030 PROA     545      LYS      O        O       -0.510000       15.9994           0
      4031 PROA     546      ASN      N        NH1     -0.470000       11.9910           0
      4032 PROA     546      ASN      HN       H        0.310000       3.02400           0
      4033 PROA     546      ASN      CA       CT1      0.700000E-01   9.99500           0
      4034 PROA     546      ASN      HA       HB1      0.900000E-01   3.02400           0
      4035 PROA     546      ASN      CB       CT2     -0.180000       7.97900           0
      4036 PROA     546      ASN      HB1      HA2      0.900000E-01   3.02400           0
      4037 PROA     546      ASN      HB2      HA2      0.900000E-01   3.02400           0
      4038 PROA     546      ASN      CG       CC       0.550000       12.0110           0
      4039 PROA     546      ASN      OD1      O       -0.550000       15.9994           0
      4040 PROA     546      ASN      ND2      NH2     -0.620000       9.97500           0
      4041 PROA     546      ASN      HD21     H        0.320000       3.02400           0
      4042 PROA     546      ASN      HD22     H        0.300000       3.02400           0
      4043 PROA     546      ASN      C        C        0.510000       12.0110           0
      4044 PROA     546      ASN      O        O       -0.510000       15.9994           0
      4045 PROA     547      ILE      N        NH1     -0.470000       11.9910           0
      4046 PROA     547      ILE      HN       H        0.310000       3.02400           0
      4047 PROA     547      ILE      CA       CT1      0.700000E-01   9.99500           0
      4048 PROA     547      ILE      HA       HB1      0.900000E-01   3.02400           0
      4049 PROA     547      ILE      CB       CT1     -0.900000E-01   9.99500           0
      4050 PROA     547      ILE      HB       HA1      0.900000E-01   3.02400           0
      4051 PROA     547      ILE      CG2      CT3     -0.270000       5.96300           0
      4052 PROA     547      ILE      HG21     HA3      0.900000E-01   3.02400           0
      4053 PROA     547      ILE      HG22     HA3      0.900000E-01   3.02400           0
      4054 PROA     547      ILE      HG23     HA3      0.900000E-01   3.02400           0
      4055 PROA     547      ILE      CG1      CT2     -0.180000       7.97900           0
      4056 PROA     547      ILE      HG11     HA2      0.900000E-01   3.02400           0
      4057 PROA     547      ILE      HG12     HA2      0.900000E-01   3.02400           0
      4058 PROA     547      ILE      CD       CT3     -0.270000       5.96300           0
      4059 PROA     547      ILE      HD1      HA3      0.900000E-01   3.02400           0
      4060 PROA     547      ILE      HD2      HA3      0.900000E-01   3.02400           0
      4061 PROA     547      ILE      HD3      HA3      0.900000E-01   3.02400           0
      4062 PROA     547      ILE      C        C        0.510000       12.0110           0
      4063 PROA     547      ILE      O        O       -0.510000       15.9994           0
      4064 PROA     548      ALA      N        NH1     -0.470000       11.9910           0
      4065 PROA     548      ALA      HN       H        0.310000       3.02400           0
      4066 PROA     548      ALA      CA       CT1      0.700000E-01   9.99500           0
      4067 PROA     548      ALA      HA       HB1      0.900000E-01   3.02400           0
      4068 PROA     548      ALA      CB       CT3     -0.270000       5.96300           0
      4069 PROA     548      ALA      HB1      HA3      0.900000E-01   3.02400           0
      4070 PROA     548      ALA      HB2      HA3      0.900000E-01   3.02400           0
      4071 PROA     548      ALA      HB3      HA3      0.900000E-01   3.02400           0
      4072 PROA     548      ALA      C        C        0.510000       12.0110           0
      4073 PROA     548      ALA      O        O       -0.510000       15.9994           0
      4074 PROA     549      LEU      N        NH1     -0.470000       11.9910           0
      4075 PROA     549      LEU      HN       H        0.310000       3.02400           0
      4076 PROA     549      LEU      CA       CT1      0.700000E-01   9.99500           0
      4077 PROA     549      LEU      HA       HB1      0.900000E-01   3.02400           0
      4078 PROA     549      LEU      CB       CT2     -0.180000       7.97900           0
      4079 PROA     549      LEU      HB1      HA2      0.900000E-01   3.02400           0
      4080 PROA     549      LEU      HB2      HA2      0.900000E-01   3.02400           0
      4081 PROA     549      LEU      CG       CT1     -0.900000E-01   9.99500           0
      4082 PROA     549      LEU      HG       HA1      0.900000E-01   3.02400           0
      4083 PROA     549      LEU      CD1      CT3     -0.270000       5.96300           0
      4084 PROA     549      LEU      HD11     HA3      0.900000E-01   3.02400           0
      4085 PROA     549      LEU      HD12     HA3      0.900000E-01   3.02400           0
      4086 PROA     549      LEU      HD13     HA3      0.900000E-01   3.02400           0
      4087 PROA     549      LEU      CD2      CT3     -0.270000       5.96300           0
      4088 PROA     549      LEU      HD21     HA3      0.900000E-01   3.02400           0
      4089 PROA     549      LEU      HD22     HA3      0.900000E-01   3.02400           0
      4090 PROA     549      LEU      HD23     HA3      0.900000E-01   3.02400           0
      4091 PROA     549      LEU      C        C        0.510000       12.0110           0
      4092 PROA     549      LEU      O        O       -0.510000       15.9994           0
      4093 PROA     550      LYS      N        NH1     -0.470000       11.9910           0
      4094 PROA     550      LYS      HN       H        0.310000       3.02400           0
      4095 PROA     550      LYS      CA       CT1      0.700000E-01   9.99500           0
      4096 PROA     550      LYS      HA       HB1      0.900000E-01   3.02400           0
      4097 PROA     550      LYS      CB       CT2     -0.180000       7.97900           0
      4098 PROA     550      LYS      HB1      HA2      0.900000E-01   3.02400           0
      4099 PROA     550      LYS      HB2      HA2      0.900000E-01   3.02400           0
      4100 PROA     550      LYS      CG       CT2     -0.180000       7.97900           0
      4101 PROA     550      LYS      HG1      HA2      0.900000E-01   3.02400           0
      4102 PROA     550      LYS      HG2      HA2      0.900000E-01   3.02400           0
      4103 PROA     550      LYS      CD       CT2     -0.180000       7.97900           0
      4104 PROA     550      LYS      HD1      HA2      0.900000E-01   3.02400           0
      4105 PROA     550      LYS      HD2      HA2      0.900000E-01   3.02400           0
      4106 PROA     550      LYS      CE       CT2      0.210000       7.97900           0
      4107 PROA     550      LYS      HE1      HA2      0.500000E-01   3.02400           0
      4108 PROA     550      LYS      HE2      HA2      0.500000E-01   3.02400           0
      4109 PROA     550      LYS      NZ       NH3     -0.300000       7.95900           0
      4110 PROA     550      LYS      HZ1      HC       0.330000       3.02400           0
      4111 PROA     550      LYS      HZ2      HC       0.330000       3.02400           0
      4112 PROA     550      LYS      HZ3      HC       0.330000       3.02400           0
      4113 PROA     550      LYS      C        C        0.510000       12.0110           0
      4114 PROA     550      LYS      O        O       -0.510000       15.9994           0
      4115 PROA     551      PRO      N        N       -0.290000       14.0070           0
      4116 PROA     551      PRO      CD       CP3      0.00000        7.97900           0
      4117 PROA     551      PRO      HD1      HA2      0.900000E-01   3.02400           0
      4118 PROA     551      PRO      HD2      HA2      0.900000E-01   3.02400           0
      4119 PROA     551      PRO      CA       CP1      0.200000E-01   9.99500           0
      4120 PROA     551      PRO      HA       HB1      0.900000E-01   3.02400           0
      4121 PROA     551      PRO      CB       CP2     -0.180000       7.97900           0
      4122 PROA     551      PRO      HB1      HA2      0.900000E-01   3.02400           0
      4123 PROA     551      PRO      HB2      HA2      0.900000E-01   3.02400           0
      4124 PROA     551      PRO      CG       CP2     -0.180000       7.97900           0
      4125 PROA     551      PRO      HG1      HA2      0.900000E-01   3.02400           0
      4126 PROA     551      PRO      HG2      HA2      0.900000E-01   3.02400           0
      4127 PROA     551      PRO      C        C        0.510000       12.0110           0
      4128 PROA     551      PRO      O        O       -0.510000       15.9994           0
      4129 PROA     552      PHE      N        NH1     -0.470000       11.9910           0
      4130 PROA     552      PHE      HN       H        0.310000       3.02400           0
      4131 PROA     552      PHE      CA       CT1      0.700000E-01   9.99500           0
      4132 PROA     552      PHE      HA       HB1      0.900000E-01   3.02400           0
      4133 PROA     552      PHE      CB       CT2     -0.180000       7.97900           0
      4134 PROA     552      PHE      HB1      HA2      0.900000E-01   3.02400           0
      4135 PROA     552      PHE      HB2      HA2      0.900000E-01   3.02400           0
      4136 PROA     552      PHE      CG       CA       0.00000        12.0110           0
      4137 PROA     552      PHE      CD1      CA      -0.115000       9.99500           0
      4138 PROA     552      PHE      HD1      HP       0.115000       3.02400           0
      4139 PROA     552      PHE      CE1      CA      -0.115000       9.99500           0
      4140 PROA     552      PHE      HE1      HP       0.115000       3.02400           0
      4141 PROA     552      PHE      CZ       CA      -0.115000       9.99500           0
      4142 PROA     552      PHE      HZ       HP       0.115000       3.02400           0
      4143 PROA     552      PHE      CD2      CA      -0.115000       9.99500           0
      4144 PROA     552      PHE      HD2      HP       0.115000       3.02400           0
      4145 PROA     552      PHE      CE2      CA      -0.115000       9.99500           0
      4146 PROA     552      PHE      HE2      HP       0.115000       3.02400           0
      4147 PROA     552      PHE      C        C        0.510000       12.0110           0
      4148 PROA     552      PHE      O        O       -0.510000       15.9994           0
      4149 PROA     553      ASP      N        NH1     -0.470000       11.9910           0
      4150 PROA     553      ASP      HN       H        0.310000       3.02400           0
      4151 PROA     553      ASP      CA       CT1      0.700000E-01   9.99500           0
      4152 PROA     553      ASP      HA       HB1      0.900000E-01   3.02400           0
      4153 PROA     553      ASP      CB       CT2A    -0.280000       7.97900           0
      4154 PROA     553      ASP      HB1      HA2      0.900000E-01   3.02400           0
      4155 PROA     553      ASP      HB2      HA2      0.900000E-01   3.02400           0
      4156 PROA     553      ASP      CG       CC       0.620000       12.0110           0
      4157 PROA     553      ASP      OD1      OC      -0.760000       15.9994           0
      4158 PROA     553      ASP      OD2      OC      -0.760000       15.9994           0
      4159 PROA     553      ASP      C        C        0.510000       12.0110           0
      4160 PROA     553      ASP      O        O       -0.510000       15.9994           0
      4161 PROA     554      ILE      N        NH1     -0.470000       11.9910           0
      4162 PROA     554      ILE      HN       H        0.310000       3.02400           0
      4163 PROA     554      ILE      CA       CT1      0.700000E-01   9.99500           0
      4164 PROA     554      ILE      HA       HB1      0.900000E-01   3.02400           0
      4165 PROA     554      ILE      CB       CT1     -0.900000E-01   9.99500           0
      4166 PROA     554      ILE      HB       HA1      0.900000E-01   3.02400           0
      4167 PROA     554      ILE      CG2      CT3     -0.270000       5.96300           0
      4168 PROA     554      ILE      HG21     HA3      0.900000E-01   3.02400           0
      4169 PROA     554      ILE      HG22     HA3      0.900000E-01   3.02400           0
      4170 PROA     554      ILE      HG23     HA3      0.900000E-01   3.02400           0
      4171 PROA     554      ILE      CG1      CT2     -0.180000       7.97900           0
      4172 PROA     554      ILE      HG11     HA2      0.900000E-01   3.02400           0
      4173 PROA     554      ILE      HG12     HA2      0.900000E-01   3.02400           0
      4174 PROA     554      ILE      CD       CT3     -0.270000       5.96300           0
      4175 PROA     554      ILE      HD1      HA3      0.900000E-01   3.02400           0
      4176 PROA     554      ILE      HD2      HA3      0.900000E-01   3.02400           0
      4177 PROA     554      ILE      HD3      HA3      0.900000E-01   3.02400           0
      4178 PROA     554      ILE      C        C        0.510000       12.0110           0
      4179 PROA     554      ILE      O        O       -0.510000       15.9994           0
      4180 PROA     555      ALA      N        NH1     -0.470000       11.9910           0
      4181 PROA     555      ALA      HN       H        0.310000       3.02400           0
      4182 PROA     555      ALA      CA       CT1      0.700000E-01   9.99500           0
      4183 PROA     555      ALA      HA       HB1      0.900000E-01   3.02400           0
      4184 PROA     555      ALA      CB       CT3     -0.270000       5.96300           0
      4185 PROA     555      ALA      HB1      HA3      0.900000E-01   3.02400           0
      4186 PROA     555      ALA      HB2      HA3      0.900000E-01   3.02400           0
      4187 PROA     555      ALA      HB3      HA3      0.900000E-01   3.02400           0
      4188 PROA     555      ALA      C        C        0.510000       12.0110           0
      4189 PROA     555      ALA      O        O       -0.510000       15.9994           0
      4190 PROA     556      HSD      N        NH1     -0.470000       11.9910           0
      4191 PROA     556      HSD      HN       H        0.310000       3.02400           0
      4192 PROA     556      HSD      CA       CT1      0.700000E-01   9.99500           0
      4193 PROA     556      HSD      HA       HB1      0.900000E-01   3.02400           0
      4194 PROA     556      HSD      CB       CT2     -0.900000E-01   7.97900           0
      4195 PROA     556      HSD      HB1      HA2      0.900000E-01   3.02400           0
      4196 PROA     556      HSD      HB2      HA2      0.900000E-01   3.02400           0
      4197 PROA     556      HSD      ND1      NR1     -0.360000       11.9910           0
      4198 PROA     556      HSD      HD1      H        0.320000       3.02400           0
      4199 PROA     556      HSD      CG       CPH1    -0.500000E-01   12.0110           0
      4200 PROA     556      HSD      CE1      CPH2     0.250000       9.99500           0
      4201 PROA     556      HSD      HE1      HR1      0.130000       3.02400           0
      4202 PROA     556      HSD      NE2      NR2     -0.700000       14.0070           0
      4203 PROA     556      HSD      CD2      CPH1     0.220000       9.99500           0
      4204 PROA     556      HSD      HD2      HR3      0.100000       3.02400           0
      4205 PROA     556      HSD      C        C        0.510000       12.0110           0
      4206 PROA     556      HSD      O        O       -0.510000       15.9994           0
      4207 PROA     557      LYS      N        NH1     -0.470000       11.9910           0
      4208 PROA     557      LYS      HN       H        0.310000       3.02400           0
      4209 PROA     557      LYS      CA       CT1      0.700000E-01   9.99500           0
      4210 PROA     557      LYS      HA       HB1      0.900000E-01   3.02400           0
      4211 PROA     557      LYS      CB       CT2     -0.180000       7.97900           0
      4212 PROA     557      LYS      HB1      HA2      0.900000E-01   3.02400           0
      4213 PROA     557      LYS      HB2      HA2      0.900000E-01   3.02400           0
      4214 PROA     557      LYS      CG       CT2     -0.180000       7.97900           0
      4215 PROA     557      LYS      HG1      HA2      0.900000E-01   3.02400           0
      4216 PROA     557      LYS      HG2      HA2      0.900000E-01   3.02400           0
      4217 PROA     557      LYS      CD       CT2     -0.180000       7.97900           0
      4218 PROA     557      LYS      HD1      HA2      0.900000E-01   3.02400           0
      4219 PROA     557      LYS      HD2      HA2      0.900000E-01   3.02400           0
      4220 PROA     557      LYS      CE       CT2      0.210000       7.97900           0
      4221 PROA     557      LYS      HE1      HA2      0.500000E-01   3.02400           0
      4222 PROA     557      LYS      HE2      HA2      0.500000E-01   3.02400           0
      4223 PROA     557      LYS      NZ       NH3     -0.300000       7.95900           0
      4224 PROA     557      LYS      HZ1      HC       0.330000       3.02400           0
      4225 PROA     557      LYS      HZ2      HC       0.330000       3.02400           0
      4226 PROA     557      LYS      HZ3      HC       0.330000       3.02400           0
      4227 PROA     557      LYS      C        C        0.510000       12.0110           0
      4228 PROA     557      LYS      O        O       -0.510000       15.9994           0
      4229 PROA     558      MET      N        NH1     -0.470000       11.9910           0
      4230 PROA     558      MET      HN       H        0.310000       3.02400           0
      4231 PROA     558      MET      CA       CT1      0.700000E-01   9.99500           0
      4232 PROA     558      MET      HA       HB1      0.900000E-01   3.02400           0
      4233 PROA     558      MET      CB       CT2     -0.180000       7.97900           0
      4234 PROA     558      MET      HB1      HA2      0.900000E-01   3.02400           0
      4235 PROA     558      MET      HB2      HA2      0.900000E-01   3.02400           0
      4236 PROA     558      MET      CG       CT2     -0.140000       7.97900           0
      4237 PROA     558      MET      HG1      HA2      0.900000E-01   3.02400           0
      4238 PROA     558      MET      HG2      HA2      0.900000E-01   3.02400           0
      4239 PROA     558      MET      SD       S       -0.900000E-01   32.0600           0
      4240 PROA     558      MET      CE       CT3     -0.220000       5.96300           0
      4241 PROA     558      MET      HE1      HA3      0.900000E-01   3.02400           0
      4242 PROA     558      MET      HE2      HA3      0.900000E-01   3.02400           0
      4243 PROA     558      MET      HE3      HA3      0.900000E-01   3.02400           0
      4244 PROA     558      MET      C        C        0.510000       12.0110           0
      4245 PROA     558      MET      O        O       -0.510000       15.9994           0
      4246 PROA     559      LEU      N        NH1     -0.470000       11.9910           0
      4247 PROA     559      LEU      HN       H        0.310000       3.02400           0
      4248 PROA     559      LEU      CA       CT1      0.700000E-01   9.99500           0
      4249 PROA     559      LEU      HA       HB1      0.900000E-01   3.02400           0
      4250 PROA     559      LEU      CB       CT2     -0.180000       7.97900           0
      4251 PROA     559      LEU      HB1      HA2      0.900000E-01   3.02400           0
      4252 PROA     559      LEU      HB2      HA2      0.900000E-01   3.02400           0
      4253 PROA     559      LEU      CG       CT1     -0.900000E-01   9.99500           0
      4254 PROA     559      LEU      HG       HA1      0.900000E-01   3.02400           0
      4255 PROA     559      LEU      CD1      CT3     -0.270000       5.96300           0
      4256 PROA     559      LEU      HD11     HA3      0.900000E-01   3.02400           0
      4257 PROA     559      LEU      HD12     HA3      0.900000E-01   3.02400           0
      4258 PROA     559      LEU      HD13     HA3      0.900000E-01   3.02400           0
      4259 PROA     559      LEU      CD2      CT3     -0.270000       5.96300           0
      4260 PROA     559      LEU      HD21     HA3      0.900000E-01   3.02400           0
      4261 PROA     559      LEU      HD22     HA3      0.900000E-01   3.02400           0
      4262 PROA     559      LEU      HD23     HA3      0.900000E-01   3.02400           0
      4263 PROA     559      LEU      C        C        0.510000       12.0110           0
      4264 PROA     559      LEU      O        O       -0.510000       15.9994           0
      4265 PROA     560      ASP      N        NH1     -0.470000       11.9910           0
      4266 PROA     560      ASP      HN       H        0.310000       3.02400           0
      4267 PROA     560      ASP      CA       CT1      0.700000E-01   9.99500           0
      4268 PROA     560      ASP      HA       HB1      0.900000E-01   3.02400           0
      4269 PROA     560      ASP      CB       CT2A    -0.280000       7.97900           0
      4270 PROA     560      ASP      HB1      HA2      0.900000E-01   3.02400           0
      4271 PROA     560      ASP      HB2      HA2      0.900000E-01   3.02400           0
      4272 PROA     560      ASP      CG       CC       0.620000       12.0110           0
      4273 PROA     560      ASP      OD1      OC      -0.760000       15.9994           0
      4274 PROA     560      ASP      OD2      OC      -0.760000       15.9994           0
      4275 PROA     560      ASP      C        C        0.510000       12.0110           0
      4276 PROA     560      ASP      O        O       -0.510000       15.9994           0
      4277 PROA     561      GLY      N        NH1     -0.470000       11.9910           0
      4278 PROA     561      GLY      HN       H        0.310000       3.02400           0
      4279 PROA     561      GLY      CA       CT2     -0.200000E-01   7.97900           0
      4280 PROA     561      GLY      HA1      HB2      0.900000E-01   3.02400           0
      4281 PROA     561      GLY      HA2      HB2      0.900000E-01   3.02400           0
      4282 PROA     561      GLY      C        C        0.510000       12.0110           0
      4283 PROA     561      GLY      O        O       -0.510000       15.9994           0
      4284 PROA     562      GLN      N        NH1     -0.470000       11.9910           0
      4285 PROA     562      GLN      HN       H        0.310000       3.02400           0
      4286 PROA     562      GLN      CA       CT1      0.700000E-01   9.99500           0
      4287 PROA     562      GLN      HA       HB1      0.900000E-01   3.02400           0
      4288 PROA     562      GLN      CB       CT2     -0.180000       7.97900           0
      4289 PROA     562      GLN      HB1      HA2      0.900000E-01   3.02400           0
      4290 PROA     562      GLN      HB2      HA2      0.900000E-01   3.02400           0
      4291 PROA     562      GLN      CG       CT2     -0.180000       7.97900           0
      4292 PROA     562      GLN      HG1      HA2      0.900000E-01   3.02400           0
      4293 PROA     562      GLN      HG2      HA2      0.900000E-01   3.02400           0
      4294 PROA     562      GLN      CD       CC       0.550000       12.0110           0
      4295 PROA     562      GLN      OE1      O       -0.550000       15.9994           0
      4296 PROA     562      GLN      NE2      NH2     -0.620000       9.97500           0
      4297 PROA     562      GLN      HE21     H        0.320000       3.02400           0
      4298 PROA     562      GLN      HE22     H        0.300000       3.02400           0
      4299 PROA     562      GLN      C        C        0.510000       12.0110           0
      4300 PROA     562      GLN      O        O       -0.510000       15.9994           0
      4301 PROA     563      ILE      N        NH1     -0.470000       11.9910           0
      4302 PROA     563      ILE      HN       H        0.310000       3.02400           0
      4303 PROA     563      ILE      CA       CT1      0.700000E-01   9.99500           0
      4304 PROA     563      ILE      HA       HB1      0.900000E-01   3.02400           0
      4305 PROA     563      ILE      CB       CT1     -0.900000E-01   9.99500           0
      4306 PROA     563      ILE      HB       HA1      0.900000E-01   3.02400           0
      4307 PROA     563      ILE      CG2      CT3     -0.270000       5.96300           0
      4308 PROA     563      ILE      HG21     HA3      0.900000E-01   3.02400           0
      4309 PROA     563      ILE      HG22     HA3      0.900000E-01   3.02400           0
      4310 PROA     563      ILE      HG23     HA3      0.900000E-01   3.02400           0
      4311 PROA     563      ILE      CG1      CT2     -0.180000       7.97900           0
      4312 PROA     563      ILE      HG11     HA2      0.900000E-01   3.02400           0
      4313 PROA     563      ILE      HG12     HA2      0.900000E-01   3.02400           0
      4314 PROA     563      ILE      CD       CT3     -0.270000       5.96300           0
      4315 PROA     563      ILE      HD1      HA3      0.900000E-01   3.02400           0
      4316 PROA     563      ILE      HD2      HA3      0.900000E-01   3.02400           0
      4317 PROA     563      ILE      HD3      HA3      0.900000E-01   3.02400           0
      4318 PROA     563      ILE      C        C        0.510000       12.0110           0
      4319 PROA     563      ILE      O        O       -0.510000       15.9994           0
      4320 PROA     564      TYR      N        NH1     -0.470000       11.9910           0
      4321 PROA     564      TYR      HN       H        0.310000       3.02400           0
      4322 PROA     564      TYR      CA       CT1      0.700000E-01   9.99500           0
      4323 PROA     564      TYR      HA       HB1      0.900000E-01   3.02400           0
      4324 PROA     564      TYR      CB       CT2     -0.180000       7.97900           0
      4325 PROA     564      TYR      HB1      HA2      0.900000E-01   3.02400           0
      4326 PROA     564      TYR      HB2      HA2      0.900000E-01   3.02400           0
      4327 PROA     564      TYR      CG       CA       0.00000        12.0110           0
      4328 PROA     564      TYR      CD1      CA      -0.115000       9.99500           0
      4329 PROA     564      TYR      HD1      HP       0.115000       3.02400           0
      4330 PROA     564      TYR      CE1      CA      -0.115000       9.99500           0
      4331 PROA     564      TYR      HE1      HP       0.115000       3.02400           0
      4332 PROA     564      TYR      CZ       CA       0.110000       12.0110           0
      4333 PROA     564      TYR      OH       OH1     -0.540000       13.9834           0
      4334 PROA     564      TYR      HH       H        0.430000       3.02400           0
      4335 PROA     564      TYR      CD2      CA      -0.115000       9.99500           0
      4336 PROA     564      TYR      HD2      HP       0.115000       3.02400           0
      4337 PROA     564      TYR      CE2      CA      -0.115000       9.99500           0
      4338 PROA     564      TYR      HE2      HP       0.115000       3.02400           0
      4339 PROA     564      TYR      C        C        0.510000       12.0110           0
      4340 PROA     564      TYR      O        O       -0.510000       15.9994           0
      4341 PROA     565      SER      N        NH1     -0.470000       11.9910           0
      4342 PROA     565      SER      HN       H        0.310000       3.02400           0
      4343 PROA     565      SER      CA       CT1      0.700000E-01   9.99500           0
      4344 PROA     565      SER      HA       HB1      0.900000E-01   3.02400           0
      4345 PROA     565      SER      CB       CT2      0.500000E-01   7.97900           0
      4346 PROA     565      SER      HB1      HA2      0.900000E-01   3.02400           0
      4347 PROA     565      SER      HB2      HA2      0.900000E-01   3.02400           0
      4348 PROA     565      SER      OG       OH1     -0.660000       13.9834           0
      4349 PROA     565      SER      HG1      H        0.430000       3.02400           0
      4350 PROA     565      SER      C        C        0.510000       12.0110           0
      4351 PROA     565      SER      O        O       -0.510000       15.9994           0
      4352 PROA     566      ASP      N        NH1     -0.470000       11.9910           0
      4353 PROA     566      ASP      HN       H        0.310000       3.02400           0
      4354 PROA     566      ASP      CA       CT1      0.700000E-01   9.99500           0
      4355 PROA     566      ASP      HA       HB1      0.900000E-01   3.02400           0
      4356 PROA     566      ASP      CB       CT2A    -0.280000       7.97900           0
      4357 PROA     566      ASP      HB1      HA2      0.900000E-01   3.02400           0
      4358 PROA     566      ASP      HB2      HA2      0.900000E-01   3.02400           0
      4359 PROA     566      ASP      CG       CC       0.620000       12.0110           0
      4360 PROA     566      ASP      OD1      OC      -0.760000       15.9994           0
      4361 PROA     566      ASP      OD2      OC      -0.760000       15.9994           0
      4362 PROA     566      ASP      C        C        0.510000       12.0110           0
      4363 PROA     566      ASP      O        O       -0.510000       15.9994           0
      4364 PROA     567      ILE      N        NH1     -0.470000       11.9910           0
      4365 PROA     567      ILE      HN       H        0.310000       3.02400           0
      4366 PROA     567      ILE      CA       CT1      0.700000E-01   9.99500           0
      4367 PROA     567      ILE      HA       HB1      0.900000E-01   3.02400           0
      4368 PROA     567      ILE      CB       CT1     -0.900000E-01   9.99500           0
      4369 PROA     567      ILE      HB       HA1      0.900000E-01   3.02400           0
      4370 PROA     567      ILE      CG2      CT3     -0.270000       5.96300           0
      4371 PROA     567      ILE      HG21     HA3      0.900000E-01   3.02400           0
      4372 PROA     567      ILE      HG22     HA3      0.900000E-01   3.02400           0
      4373 PROA     567      ILE      HG23     HA3      0.900000E-01   3.02400           0
      4374 PROA     567      ILE      CG1      CT2     -0.180000       7.97900           0
      4375 PROA     567      ILE      HG11     HA2      0.900000E-01   3.02400           0
      4376 PROA     567      ILE      HG12     HA2      0.900000E-01   3.02400           0
      4377 PROA     567      ILE      CD       CT3     -0.270000       5.96300           0
      4378 PROA     567      ILE      HD1      HA3      0.900000E-01   3.02400           0
      4379 PROA     567      ILE      HD2      HA3      0.900000E-01   3.02400           0
      4380 PROA     567      ILE      HD3      HA3      0.900000E-01   3.02400           0
      4381 PROA     567      ILE      C        C        0.510000       12.0110           0
      4382 PROA     567      ILE      O        O       -0.510000       15.9994           0
      4383 PROA     568      GLY      N        NH1     -0.470000       11.9910           0
      4384 PROA     568      GLY      HN       H        0.310000       3.02400           0
      4385 PROA     568      GLY      CA       CT2     -0.200000E-01   7.97900           0
      4386 PROA     568      GLY      HA1      HB2      0.900000E-01   3.02400           0
      4387 PROA     568      GLY      HA2      HB2      0.900000E-01   3.02400           0
      4388 PROA     568      GLY      C        C        0.510000       12.0110           0
      4389 PROA     568      GLY      O        O       -0.510000       15.9994           0
      4390 PROA     569      SER      N        NH1     -0.470000       11.9910           0
      4391 PROA     569      SER      HN       H        0.310000       3.02400           0
      4392 PROA     569      SER      CA       CT1      0.700000E-01   9.99500           0
      4393 PROA     569      SER      HA       HB1      0.900000E-01   3.02400           0
      4394 PROA     569      SER      CB       CT2      0.500000E-01   7.97900           0
      4395 PROA     569      SER      HB1      HA2      0.900000E-01   3.02400           0
      4396 PROA     569      SER      HB2      HA2      0.900000E-01   3.02400           0
      4397 PROA     569      SER      OG       OH1     -0.660000       13.9834           0
      4398 PROA     569      SER      HG1      H        0.430000       3.02400           0
      4399 PROA     569      SER      C        C        0.510000       12.0110           0
      4400 PROA     569      SER      O        O       -0.510000       15.9994           0
      4401 PROA     570      ARG      N        NH1     -0.470000       11.9910           0
      4402 PROA     570      ARG      HN       H        0.310000       3.02400           0
      4403 PROA     570      ARG      CA       CT1      0.700000E-01   9.99500           0
      4404 PROA     570      ARG      HA       HB1      0.900000E-01   3.02400           0
      4405 PROA     570      ARG      CB       CT2     -0.180000       7.97900           0
      4406 PROA     570      ARG      HB1      HA2      0.900000E-01   3.02400           0
      4407 PROA     570      ARG      HB2      HA2      0.900000E-01   3.02400           0
      4408 PROA     570      ARG      CG       CT2     -0.180000       7.97900           0
      4409 PROA     570      ARG      HG1      HA2      0.900000E-01   3.02400           0
      4410 PROA     570      ARG      HG2      HA2      0.900000E-01   3.02400           0
      4411 PROA     570      ARG      CD       CT2      0.200000       7.97900           0
      4412 PROA     570      ARG      HD1      HA2      0.900000E-01   3.02400           0
      4413 PROA     570      ARG      HD2      HA2      0.900000E-01   3.02400           0
      4414 PROA     570      ARG      NE       NC2     -0.700000       11.9910           0
      4415 PROA     570      ARG      HE       HC       0.440000       3.02400           0
      4416 PROA     570      ARG      CZ       C        0.640000       12.0110           0
      4417 PROA     570      ARG      NH1      NC2     -0.800000       9.97500           0
      4418 PROA     570      ARG      HH11     HC       0.460000       3.02400           0
      4419 PROA     570      ARG      HH12     HC       0.460000       3.02400           0
      4420 PROA     570      ARG      NH2      NC2     -0.800000       9.97500           0
      4421 PROA     570      ARG      HH21     HC       0.460000       3.02400           0
      4422 PROA     570      ARG      HH22     HC       0.460000       3.02400           0
      4423 PROA     570      ARG      C        C        0.510000       12.0110           0
      4424 PROA     570      ARG      O        O       -0.510000       15.9994           0
      4425 PROA     571      ASN      N        NH1     -0.470000       11.9910           0
      4426 PROA     571      ASN      HN       H        0.310000       3.02400           0
      4427 PROA     571      ASN      CA       CT1      0.700000E-01   9.99500           0
      4428 PROA     571      ASN      HA       HB1      0.900000E-01   3.02400           0
      4429 PROA     571      ASN      CB       CT2     -0.180000       7.97900           0
      4430 PROA     571      ASN      HB1      HA2      0.900000E-01   3.02400           0
      4431 PROA     571      ASN      HB2      HA2      0.900000E-01   3.02400           0
      4432 PROA     571      ASN      CG       CC       0.550000       12.0110           0
      4433 PROA     571      ASN      OD1      O       -0.550000       15.9994           0
      4434 PROA     571      ASN      ND2      NH2     -0.620000       9.97500           0
      4435 PROA     571      ASN      HD21     H        0.320000       3.02400           0
      4436 PROA     571      ASN      HD22     H        0.300000       3.02400           0
      4437 PROA     571      ASN      C        C        0.510000       12.0110           0
      4438 PROA     571      ASN      O        O       -0.510000       15.9994           0
      4439 PROA     572      PHE      N        NH1     -0.470000       11.9910           0
      4440 PROA     572      PHE      HN       H        0.310000       3.02400           0
      4441 PROA     572      PHE      CA       CT1      0.700000E-01   9.99500           0
      4442 PROA     572      PHE      HA       HB1      0.900000E-01   3.02400           0
      4443 PROA     572      PHE      CB       CT2     -0.180000       7.97900           0
      4444 PROA     572      PHE      HB1      HA2      0.900000E-01   3.02400           0
      4445 PROA     572      PHE      HB2      HA2      0.900000E-01   3.02400           0
      4446 PROA     572      PHE      CG       CA       0.00000        12.0110           0
      4447 PROA     572      PHE      CD1      CA      -0.115000       9.99500           0
      4448 PROA     572      PHE      HD1      HP       0.115000       3.02400           0
      4449 PROA     572      PHE      CE1      CA      -0.115000       9.99500           0
      4450 PROA     572      PHE      HE1      HP       0.115000       3.02400           0
      4451 PROA     572      PHE      CZ       CA      -0.115000       9.99500           0
      4452 PROA     572      PHE      HZ       HP       0.115000       3.02400           0
      4453 PROA     572      PHE      CD2      CA      -0.115000       9.99500           0
      4454 PROA     572      PHE      HD2      HP       0.115000       3.02400           0
      4455 PROA     572      PHE      CE2      CA      -0.115000       9.99500           0
      4456 PROA     572      PHE      HE2      HP       0.115000       3.02400           0
      4457 PROA     572      PHE      C        C        0.510000       12.0110           0
      4458 PROA     572      PHE      O        O       -0.510000       15.9994           0
      4459 PROA     573      THR      N        NH1     -0.470000       11.9910           0
      4460 PROA     573      THR      HN       H        0.310000       3.02400           0
      4461 PROA     573      THR      CA       CT1      0.700000E-01   9.99500           0
      4462 PROA     573      THR      HA       HB1      0.900000E-01   3.02400           0
      4463 PROA     573      THR      CB       CT1      0.140000       9.99500           0
      4464 PROA     573      THR      HB       HA1      0.900000E-01   3.02400           0
      4465 PROA     573      THR      OG1      OH1     -0.660000       13.9834           0
      4466 PROA     573      THR      HG1      H        0.430000       3.02400           0
      4467 PROA     573      THR      CG2      CT3     -0.270000       5.96300           0
      4468 PROA     573      THR      HG21     HA3      0.900000E-01   3.02400           0
      4469 PROA     573      THR      HG22     HA3      0.900000E-01   3.02400           0
      4470 PROA     573      THR      HG23     HA3      0.900000E-01   3.02400           0
      4471 PROA     573      THR      C        C        0.510000       12.0110           0
      4472 PROA     573      THR      O        O       -0.510000       15.9994           0
      4473 PROA     574      LEU      N        NH1     -0.470000       11.9910           0
      4474 PROA     574      LEU      HN       H        0.310000       3.02400           0
      4475 PROA     574      LEU      CA       CT1      0.700000E-01   9.99500           0
      4476 PROA     574      LEU      HA       HB1      0.900000E-01   3.02400           0
      4477 PROA     574      LEU      CB       CT2     -0.180000       7.97900           0
      4478 PROA     574      LEU      HB1      HA2      0.900000E-01   3.02400           0
      4479 PROA     574      LEU      HB2      HA2      0.900000E-01   3.02400           0
      4480 PROA     574      LEU      CG       CT1     -0.900000E-01   9.99500           0
      4481 PROA     574      LEU      HG       HA1      0.900000E-01   3.02400           0
      4482 PROA     574      LEU      CD1      CT3     -0.270000       5.96300           0
      4483 PROA     574      LEU      HD11     HA3      0.900000E-01   3.02400           0
      4484 PROA     574      LEU      HD12     HA3      0.900000E-01   3.02400           0
      4485 PROA     574      LEU      HD13     HA3      0.900000E-01   3.02400           0
      4486 PROA     574      LEU      CD2      CT3     -0.270000       5.96300           0
      4487 PROA     574      LEU      HD21     HA3      0.900000E-01   3.02400           0
      4488 PROA     574      LEU      HD22     HA3      0.900000E-01   3.02400           0
      4489 PROA     574      LEU      HD23     HA3      0.900000E-01   3.02400           0
      4490 PROA     574      LEU      C        C        0.510000       12.0110           0
      4491 PROA     574      LEU      O        O       -0.510000       15.9994           0
      4492 PROA     575      ASN      N        NH1     -0.470000       11.9910           0
      4493 PROA     575      ASN      HN       H        0.310000       3.02400           0
      4494 PROA     575      ASN      CA       CT1      0.700000E-01   9.99500           0
      4495 PROA     575      ASN      HA       HB1      0.900000E-01   3.02400           0
      4496 PROA     575      ASN      CB       CT2     -0.180000       7.97900           0
      4497 PROA     575      ASN      HB1      HA2      0.900000E-01   3.02400           0
      4498 PROA     575      ASN      HB2      HA2      0.900000E-01   3.02400           0
      4499 PROA     575      ASN      CG       CC       0.550000       12.0110           0
      4500 PROA     575      ASN      OD1      O       -0.550000       15.9994           0
      4501 PROA     575      ASN      ND2      NH2     -0.620000       9.97500           0
      4502 PROA     575      ASN      HD21     H        0.320000       3.02400           0
      4503 PROA     575      ASN      HD22     H        0.300000       3.02400           0
      4504 PROA     575      ASN      C        C        0.510000       12.0110           0
      4505 PROA     575      ASN      O        O       -0.510000       15.9994           0
      4506 PROA     576      ASP      N        NH1     -0.470000       11.9910           0
      4507 PROA     576      ASP      HN       H        0.310000       3.02400           0
      4508 PROA     576      ASP      CA       CT1      0.700000E-01   9.99500           0
      4509 PROA     576      ASP      HA       HB1      0.900000E-01   3.02400           0
      4510 PROA     576      ASP      CB       CT2A    -0.280000       7.97900           0
      4511 PROA     576      ASP      HB1      HA2      0.900000E-01   3.02400           0
      4512 PROA     576      ASP      HB2      HA2      0.900000E-01   3.02400           0
      4513 PROA     576      ASP      CG       CC       0.620000       12.0110           0
      4514 PROA     576      ASP      OD1      OC      -0.760000       15.9994           0
      4515 PROA     576      ASP      OD2      OC      -0.760000       15.9994           0
      4516 PROA     576      ASP      C        C        0.510000       12.0110           0
      4517 PROA     576      ASP      O        O       -0.510000       15.9994           0
      4518 PROA     577      LYS      N        NH1     -0.470000       11.9910           0
      4519 PROA     577      LYS      HN       H        0.310000       3.02400           0
      4520 PROA     577      LYS      CA       CT1      0.700000E-01   9.99500           0
      4521 PROA     577      LYS      HA       HB1      0.900000E-01   3.02400           0
      4522 PROA     577      LYS      CB       CT2     -0.180000       7.97900           0
      4523 PROA     577      LYS      HB1      HA2      0.900000E-01   3.02400           0
      4524 PROA     577      LYS      HB2      HA2      0.900000E-01   3.02400           0
      4525 PROA     577      LYS      CG       CT2     -0.180000       7.97900           0
      4526 PROA     577      LYS      HG1      HA2      0.900000E-01   3.02400           0
      4527 PROA     577      LYS      HG2      HA2      0.900000E-01   3.02400           0
      4528 PROA     577      LYS      CD       CT2     -0.180000       7.97900           0
      4529 PROA     577      LYS      HD1      HA2      0.900000E-01   3.02400           0
      4530 PROA     577      LYS      HD2      HA2      0.900000E-01   3.02400           0
      4531 PROA     577      LYS      CE       CT2      0.210000       7.97900           0
      4532 PROA     577      LYS      HE1      HA2      0.500000E-01   3.02400           0
      4533 PROA     577      LYS      HE2      HA2      0.500000E-01   3.02400           0
      4534 PROA     577      LYS      NZ       NH3     -0.300000       7.95900           0
      4535 PROA     577      LYS      HZ1      HC       0.330000       3.02400           0
      4536 PROA     577      LYS      HZ2      HC       0.330000       3.02400           0
      4537 PROA     577      LYS      HZ3      HC       0.330000       3.02400           0
      4538 PROA     577      LYS      C        C        0.510000       12.0110           0
      4539 PROA     577      LYS      O        O       -0.510000       15.9994           0
      4540 PROA     578      ILE      N        NH1     -0.470000       11.9910           0
      4541 PROA     578      ILE      HN       H        0.310000       3.02400           0
      4542 PROA     578      ILE      CA       CT1      0.700000E-01   9.99500           0
      4543 PROA     578      ILE      HA       HB1      0.900000E-01   3.02400           0
      4544 PROA     578      ILE      CB       CT1     -0.900000E-01   9.99500           0
      4545 PROA     578      ILE      HB       HA1      0.900000E-01   3.02400           0
      4546 PROA     578      ILE      CG2      CT3     -0.270000       5.96300           0
      4547 PROA     578      ILE      HG21     HA3      0.900000E-01   3.02400           0
      4548 PROA     578      ILE      HG22     HA3      0.900000E-01   3.02400           0
      4549 PROA     578      ILE      HG23     HA3      0.900000E-01   3.02400           0
      4550 PROA     578      ILE      CG1      CT2     -0.180000       7.97900           0
      4551 PROA     578      ILE      HG11     HA2      0.900000E-01   3.02400           0
      4552 PROA     578      ILE      HG12     HA2      0.900000E-01   3.02400           0
      4553 PROA     578      ILE      CD       CT3     -0.270000       5.96300           0
      4554 PROA     578      ILE      HD1      HA3      0.900000E-01   3.02400           0
      4555 PROA     578      ILE      HD2      HA3      0.900000E-01   3.02400           0
      4556 PROA     578      ILE      HD3      HA3      0.900000E-01   3.02400           0
      4557 PROA     578      ILE      C        C        0.510000       12.0110           0
      4558 PROA     578      ILE      O        O       -0.510000       15.9994           0
      4559 PROA     579      ALA      N        NH1     -0.470000       11.9910           0
      4560 PROA     579      ALA      HN       H        0.310000       3.02400           0
      4561 PROA     579      ALA      CA       CT1      0.700000E-01   9.99500           0
      4562 PROA     579      ALA      HA       HB1      0.900000E-01   3.02400           0
      4563 PROA     579      ALA      CB       CT3     -0.270000       5.96300           0
      4564 PROA     579      ALA      HB1      HA3      0.900000E-01   3.02400           0
      4565 PROA     579      ALA      HB2      HA3      0.900000E-01   3.02400           0
      4566 PROA     579      ALA      HB3      HA3      0.900000E-01   3.02400           0
      4567 PROA     579      ALA      C        C        0.510000       12.0110           0
      4568 PROA     579      ALA      O        O       -0.510000       15.9994           0
      4569 PROA     580      LEU      N        NH1     -0.470000       11.9910           0
      4570 PROA     580      LEU      HN       H        0.310000       3.02400           0
      4571 PROA     580      LEU      CA       CT1      0.700000E-01   9.99500           0
      4572 PROA     580      LEU      HA       HB1      0.900000E-01   3.02400           0
      4573 PROA     580      LEU      CB       CT2     -0.180000       7.97900           0
      4574 PROA     580      LEU      HB1      HA2      0.900000E-01   3.02400           0
      4575 PROA     580      LEU      HB2      HA2      0.900000E-01   3.02400           0
      4576 PROA     580      LEU      CG       CT1     -0.900000E-01   9.99500           0
      4577 PROA     580      LEU      HG       HA1      0.900000E-01   3.02400           0
      4578 PROA     580      LEU      CD1      CT3     -0.270000       5.96300           0
      4579 PROA     580      LEU      HD11     HA3      0.900000E-01   3.02400           0
      4580 PROA     580      LEU      HD12     HA3      0.900000E-01   3.02400           0
      4581 PROA     580      LEU      HD13     HA3      0.900000E-01   3.02400           0
      4582 PROA     580      LEU      CD2      CT3     -0.270000       5.96300           0
      4583 PROA     580      LEU      HD21     HA3      0.900000E-01   3.02400           0
      4584 PROA     580      LEU      HD22     HA3      0.900000E-01   3.02400           0
      4585 PROA     580      LEU      HD23     HA3      0.900000E-01   3.02400           0
      4586 PROA     580      LEU      C        C        0.510000       12.0110           0
      4587 PROA     580      LEU      O        O       -0.510000       15.9994           0
      4588 PROA     581      TYR      N        NH1     -0.470000       11.9910           0
      4589 PROA     581      TYR      HN       H        0.310000       3.02400           0
      4590 PROA     581      TYR      CA       CT1      0.700000E-01   9.99500           0
      4591 PROA     581      TYR      HA       HB1      0.900000E-01   3.02400           0
      4592 PROA     581      TYR      CB       CT2     -0.180000       7.97900           0
      4593 PROA     581      TYR      HB1      HA2      0.900000E-01   3.02400           0
      4594 PROA     581      TYR      HB2      HA2      0.900000E-01   3.02400           0
      4595 PROA     581      TYR      CG       CA       0.00000        12.0110           0
      4596 PROA     581      TYR      CD1      CA      -0.115000       9.99500           0
      4597 PROA     581      TYR      HD1      HP       0.115000       3.02400           0
      4598 PROA     581      TYR      CE1      CA      -0.115000       9.99500           0
      4599 PROA     581      TYR      HE1      HP       0.115000       3.02400           0
      4600 PROA     581      TYR      CZ       CA       0.110000       12.0110           0
      4601 PROA     581      TYR      OH       OH1     -0.540000       13.9834           0
      4602 PROA     581      TYR      HH       H        0.430000       3.02400           0
      4603 PROA     581      TYR      CD2      CA      -0.115000       9.99500           0
      4604 PROA     581      TYR      HD2      HP       0.115000       3.02400           0
      4605 PROA     581      TYR      CE2      CA      -0.115000       9.99500           0
      4606 PROA     581      TYR      HE2      HP       0.115000       3.02400           0
      4607 PROA     581      TYR      C        C        0.510000       12.0110           0
      4608 PROA     581      TYR      O        O       -0.510000       15.9994           0
      4609 PROA     582      PHE      N        NH1     -0.470000       11.9910           0
      4610 PROA     582      PHE      HN       H        0.310000       3.02400           0
      4611 PROA     582      PHE      CA       CT1      0.700000E-01   9.99500           0
      4612 PROA     582      PHE      HA       HB1      0.900000E-01   3.02400           0
      4613 PROA     582      PHE      CB       CT2     -0.180000       7.97900           0
      4614 PROA     582      PHE      HB1      HA2      0.900000E-01   3.02400           0
      4615 PROA     582      PHE      HB2      HA2      0.900000E-01   3.02400           0
      4616 PROA     582      PHE      CG       CA       0.00000        12.0110           0
      4617 PROA     582      PHE      CD1      CA      -0.115000       9.99500           0
      4618 PROA     582      PHE      HD1      HP       0.115000       3.02400           0
      4619 PROA     582      PHE      CE1      CA      -0.115000       9.99500           0
      4620 PROA     582      PHE      HE1      HP       0.115000       3.02400           0
      4621 PROA     582      PHE      CZ       CA      -0.115000       9.99500           0
      4622 PROA     582      PHE      HZ       HP       0.115000       3.02400           0
      4623 PROA     582      PHE      CD2      CA      -0.115000       9.99500           0
      4624 PROA     582      PHE      HD2      HP       0.115000       3.02400           0
      4625 PROA     582      PHE      CE2      CA      -0.115000       9.99500           0
      4626 PROA     582      PHE      HE2      HP       0.115000       3.02400           0
      4627 PROA     582      PHE      C        C        0.510000       12.0110           0
      4628 PROA     582      PHE      O        O       -0.510000       15.9994           0
      4629 PROA     583      ASP      N        NH1     -0.470000       11.9910           0
      4630 PROA     583      ASP      HN       H        0.310000       3.02400           0
      4631 PROA     583      ASP      CA       CT1      0.700000E-01   9.99500           0
      4632 PROA     583      ASP      HA       HB1      0.900000E-01   3.02400           0
      4633 PROA     583      ASP      CB       CT2A    -0.280000       7.97900           0
      4634 PROA     583      ASP      HB1      HA2      0.900000E-01   3.02400           0
      4635 PROA     583      ASP      HB2      HA2      0.900000E-01   3.02400           0
      4636 PROA     583      ASP      CG       CC       0.620000       12.0110           0
      4637 PROA     583      ASP      OD1      OC      -0.760000       15.9994           0
      4638 PROA     583      ASP      OD2      OC      -0.760000       15.9994           0
      4639 PROA     583      ASP      C        C        0.510000       12.0110           0
      4640 PROA     583      ASP      O        O       -0.510000       15.9994           0
      4641 PROA     584      ASP      N        NH1     -0.470000       11.9910           0
      4642 PROA     584      ASP      HN       H        0.310000       3.02400           0
      4643 PROA     584      ASP      CA       CT1      0.700000E-01   9.99500           0
      4644 PROA     584      ASP      HA       HB1      0.900000E-01   3.02400           0
      4645 PROA     584      ASP      CB       CT2A    -0.280000       7.97900           0
      4646 PROA     584      ASP      HB1      HA2      0.900000E-01   3.02400           0
      4647 PROA     584      ASP      HB2      HA2      0.900000E-01   3.02400           0
      4648 PROA     584      ASP      CG       CC       0.620000       12.0110           0
      4649 PROA     584      ASP      OD1      OC      -0.760000       15.9994           0
      4650 PROA     584      ASP      OD2      OC      -0.760000       15.9994           0
      4651 PROA     584      ASP      C        C        0.510000       12.0110           0
      4652 PROA     584      ASP      O        O       -0.510000       15.9994           0
      4653 PROA     585      PHE      N        NH1     -0.470000       11.9910           0
      4654 PROA     585      PHE      HN       H        0.310000       3.02400           0
      4655 PROA     585      PHE      CA       CT1      0.700000E-01   9.99500           0
      4656 PROA     585      PHE      HA       HB1      0.900000E-01   3.02400           0
      4657 PROA     585      PHE      CB       CT2     -0.180000       7.97900           0
      4658 PROA     585      PHE      HB1      HA2      0.900000E-01   3.02400           0
      4659 PROA     585      PHE      HB2      HA2      0.900000E-01   3.02400           0
      4660 PROA     585      PHE      CG       CA       0.00000        12.0110           0
      4661 PROA     585      PHE      CD1      CA      -0.115000       9.99500           0
      4662 PROA     585      PHE      HD1      HP       0.115000       3.02400           0
      4663 PROA     585      PHE      CE1      CA      -0.115000       9.99500           0
      4664 PROA     585      PHE      HE1      HP       0.115000       3.02400           0
      4665 PROA     585      PHE      CZ       CA      -0.115000       9.99500           0
      4666 PROA     585      PHE      HZ       HP       0.115000       3.02400           0
      4667 PROA     585      PHE      CD2      CA      -0.115000       9.99500           0
      4668 PROA     585      PHE      HD2      HP       0.115000       3.02400           0
      4669 PROA     585      PHE      CE2      CA      -0.115000       9.99500           0
      4670 PROA     585      PHE      HE2      HP       0.115000       3.02400           0
      4671 PROA     585      PHE      C        C        0.510000       12.0110           0
      4672 PROA     585      PHE      O        O       -0.510000       15.9994           0
      4673 PROA     586      ASP      N        NH1     -0.470000       11.9910           0
      4674 PROA     586      ASP      HN       H        0.310000       3.02400           0
      4675 PROA     586      ASP      CA       CT1      0.700000E-01   9.99500           0
      4676 PROA     586      ASP      HA       HB1      0.900000E-01   3.02400           0
      4677 PROA     586      ASP      CB       CT2A    -0.280000       7.97900           0
      4678 PROA     586      ASP      HB1      HA2      0.900000E-01   3.02400           0
      4679 PROA     586      ASP      HB2      HA2      0.900000E-01   3.02400           0
      4680 PROA     586      ASP      CG       CC       0.620000       12.0110           0
      4681 PROA     586      ASP      OD1      OC      -0.760000       15.9994           0
      4682 PROA     586      ASP      OD2      OC      -0.760000       15.9994           0
      4683 PROA     586      ASP      C        C        0.510000       12.0110           0
      4684 PROA     586      ASP      O        O       -0.510000       15.9994           0
      4685 PROA     587      PHE      N        NH1     -0.470000       11.9910           0
      4686 PROA     587      PHE      HN       H        0.310000       3.02400           0
      4687 PROA     587      PHE      CA       CT1      0.700000E-01   9.99500           0
      4688 PROA     587      PHE      HA       HB1      0.900000E-01   3.02400           0
      4689 PROA     587      PHE      CB       CT2     -0.180000       7.97900           0
      4690 PROA     587      PHE      HB1      HA2      0.900000E-01   3.02400           0
      4691 PROA     587      PHE      HB2      HA2      0.900000E-01   3.02400           0
      4692 PROA     587      PHE      CG       CA       0.00000        12.0110           0
      4693 PROA     587      PHE      CD1      CA      -0.115000       9.99500           0
      4694 PROA     587      PHE      HD1      HP       0.115000       3.02400           0
      4695 PROA     587      PHE      CE1      CA      -0.115000       9.99500           0
      4696 PROA     587      PHE      HE1      HP       0.115000       3.02400           0
      4697 PROA     587      PHE      CZ       CA      -0.115000       9.99500           0
      4698 PROA     587      PHE      HZ       HP       0.115000       3.02400           0
      4699 PROA     587      PHE      CD2      CA      -0.115000       9.99500           0
      4700 PROA     587      PHE      HD2      HP       0.115000       3.02400           0
      4701 PROA     587      PHE      CE2      CA      -0.115000       9.99500           0
      4702 PROA     587      PHE      HE2      HP       0.115000       3.02400           0
      4703 PROA     587      PHE      C        C        0.510000       12.0110           0
      4704 PROA     587      PHE      O        O       -0.510000       15.9994           0
      4705 PROA     588      THR      N        NH1     -0.470000       11.9910           0
      4706 PROA     588      THR      HN       H        0.310000       3.02400           0
      4707 PROA     588      THR      CA       CT1      0.700000E-01   9.99500           0
      4708 PROA     588      THR      HA       HB1      0.900000E-01   3.02400           0
      4709 PROA     588      THR      CB       CT1      0.140000       9.99500           0
      4710 PROA     588      THR      HB       HA1      0.900000E-01   3.02400           0
      4711 PROA     588      THR      OG1      OH1     -0.660000       13.9834           0
      4712 PROA     588      THR      HG1      H        0.430000       3.02400           0
      4713 PROA     588      THR      CG2      CT3     -0.270000       5.96300           0
      4714 PROA     588      THR      HG21     HA3      0.900000E-01   3.02400           0
      4715 PROA     588      THR      HG22     HA3      0.900000E-01   3.02400           0
      4716 PROA     588      THR      HG23     HA3      0.900000E-01   3.02400           0
      4717 PROA     588      THR      C        C        0.510000       12.0110           0
      4718 PROA     588      THR      O        O       -0.510000       15.9994           0
      4719 PROA     589      PRO      N        N       -0.290000       14.0070           0
      4720 PROA     589      PRO      CD       CP3      0.00000        7.97900           0
      4721 PROA     589      PRO      HD1      HA2      0.900000E-01   3.02400           0
      4722 PROA     589      PRO      HD2      HA2      0.900000E-01   3.02400           0
      4723 PROA     589      PRO      CA       CP1      0.200000E-01   9.99500           0
      4724 PROA     589      PRO      HA       HB1      0.900000E-01   3.02400           0
      4725 PROA     589      PRO      CB       CP2     -0.180000       7.97900           0
      4726 PROA     589      PRO      HB1      HA2      0.900000E-01   3.02400           0
      4727 PROA     589      PRO      HB2      HA2      0.900000E-01   3.02400           0
      4728 PROA     589      PRO      CG       CP2     -0.180000       7.97900           0
      4729 PROA     589      PRO      HG1      HA2      0.900000E-01   3.02400           0
      4730 PROA     589      PRO      HG2      HA2      0.900000E-01   3.02400           0
      4731 PROA     589      PRO      C        C        0.510000       12.0110           0
      4732 PROA     589      PRO      O        O       -0.510000       15.9994           0
      4733 PROA     590      LEU      N        NH1     -0.470000       11.9910           0
      4734 PROA     590      LEU      HN       H        0.310000       3.02400           0
      4735 PROA     590      LEU      CA       CT1      0.700000E-01   9.99500           0
      4736 PROA     590      LEU      HA       HB1      0.900000E-01   3.02400           0
      4737 PROA     590      LEU      CB       CT2     -0.180000       7.97900           0
      4738 PROA     590      LEU      HB1      HA2      0.900000E-01   3.02400           0
      4739 PROA     590      LEU      HB2      HA2      0.900000E-01   3.02400           0
      4740 PROA     590      LEU      CG       CT1     -0.900000E-01   9.99500           0
      4741 PROA     590      LEU      HG       HA1      0.900000E-01   3.02400           0
      4742 PROA     590      LEU      CD1      CT3     -0.270000       5.96300           0
      4743 PROA     590      LEU      HD11     HA3      0.900000E-01   3.02400           0
      4744 PROA     590      LEU      HD12     HA3      0.900000E-01   3.02400           0
      4745 PROA     590      LEU      HD13     HA3      0.900000E-01   3.02400           0
      4746 PROA     590      LEU      CD2      CT3     -0.270000       5.96300           0
      4747 PROA     590      LEU      HD21     HA3      0.900000E-01   3.02400           0
      4748 PROA     590      LEU      HD22     HA3      0.900000E-01   3.02400           0
      4749 PROA     590      LEU      HD23     HA3      0.900000E-01   3.02400           0
      4750 PROA     590      LEU      C        C        0.510000       12.0110           0
      4751 PROA     590      LEU      O        O       -0.510000       15.9994           0
      4752 PROA     591      MET      N        NH1     -0.470000       11.9910           0
      4753 PROA     591      MET      HN       H        0.310000       3.02400           0
      4754 PROA     591      MET      CA       CT1      0.700000E-01   9.99500           0
      4755 PROA     591      MET      HA       HB1      0.900000E-01   3.02400           0
      4756 PROA     591      MET      CB       CT2     -0.180000       7.97900           0
      4757 PROA     591      MET      HB1      HA2      0.900000E-01   3.02400           0
      4758 PROA     591      MET      HB2      HA2      0.900000E-01   3.02400           0
      4759 PROA     591      MET      CG       CT2     -0.140000       7.97900           0
      4760 PROA     591      MET      HG1      HA2      0.900000E-01   3.02400           0
      4761 PROA     591      MET      HG2      HA2      0.900000E-01   3.02400           0
      4762 PROA     591      MET      SD       S       -0.900000E-01   32.0600           0
      4763 PROA     591      MET      CE       CT3     -0.220000       5.96300           0
      4764 PROA     591      MET      HE1      HA3      0.900000E-01   3.02400           0
      4765 PROA     591      MET      HE2      HA3      0.900000E-01   3.02400           0
      4766 PROA     591      MET      HE3      HA3      0.900000E-01   3.02400           0
      4767 PROA     591      MET      C        C        0.510000       12.0110           0
      4768 PROA     591      MET      O        O       -0.510000       15.9994           0
      4769 PROA     592      ILE      N        NH1     -0.470000       11.9910           0
      4770 PROA     592      ILE      HN       H        0.310000       3.02400           0
      4771 PROA     592      ILE      CA       CT1      0.700000E-01   9.99500           0
      4772 PROA     592      ILE      HA       HB1      0.900000E-01   3.02400           0
      4773 PROA     592      ILE      CB       CT1     -0.900000E-01   9.99500           0
      4774 PROA     592      ILE      HB       HA1      0.900000E-01   3.02400           0
      4775 PROA     592      ILE      CG2      CT3     -0.270000       5.96300           0
      4776 PROA     592      ILE      HG21     HA3      0.900000E-01   3.02400           0
      4777 PROA     592      ILE      HG22     HA3      0.900000E-01   3.02400           0
      4778 PROA     592      ILE      HG23     HA3      0.900000E-01   3.02400           0
      4779 PROA     592      ILE      CG1      CT2     -0.180000       7.97900           0
      4780 PROA     592      ILE      HG11     HA2      0.900000E-01   3.02400           0
      4781 PROA     592      ILE      HG12     HA2      0.900000E-01   3.02400           0
      4782 PROA     592      ILE      CD       CT3     -0.270000       5.96300           0
      4783 PROA     592      ILE      HD1      HA3      0.900000E-01   3.02400           0
      4784 PROA     592      ILE      HD2      HA3      0.900000E-01   3.02400           0
      4785 PROA     592      ILE      HD3      HA3      0.900000E-01   3.02400           0
      4786 PROA     592      ILE      C        C        0.510000       12.0110           0
      4787 PROA     592      ILE      O        O       -0.510000       15.9994           0
      4788 PROA     593      GLN      N        NH1     -0.470000       11.9910           0
      4789 PROA     593      GLN      HN       H        0.310000       3.02400           0
      4790 PROA     593      GLN      CA       CT1      0.700000E-01   9.99500           0
      4791 PROA     593      GLN      HA       HB1      0.900000E-01   3.02400           0
      4792 PROA     593      GLN      CB       CT2     -0.180000       7.97900           0
      4793 PROA     593      GLN      HB1      HA2      0.900000E-01   3.02400           0
      4794 PROA     593      GLN      HB2      HA2      0.900000E-01   3.02400           0
      4795 PROA     593      GLN      CG       CT2     -0.180000       7.97900           0
      4796 PROA     593      GLN      HG1      HA2      0.900000E-01   3.02400           0
      4797 PROA     593      GLN      HG2      HA2      0.900000E-01   3.02400           0
      4798 PROA     593      GLN      CD       CC       0.550000       12.0110           0
      4799 PROA     593      GLN      OE1      O       -0.550000       15.9994           0
      4800 PROA     593      GLN      NE2      NH2     -0.620000       9.97500           0
      4801 PROA     593      GLN      HE21     H        0.320000       3.02400           0
      4802 PROA     593      GLN      HE22     H        0.300000       3.02400           0
      4803 PROA     593      GLN      C        C        0.510000       12.0110           0
      4804 PROA     593      GLN      O        O       -0.510000       15.9994           0
      4805 PROA     594      GLU      N        NH1     -0.470000       11.9910           0
      4806 PROA     594      GLU      HN       H        0.310000       3.02400           0
      4807 PROA     594      GLU      CA       CT1      0.700000E-01   9.99500           0
      4808 PROA     594      GLU      HA       HB1      0.900000E-01   3.02400           0
      4809 PROA     594      GLU      CB       CT2A    -0.180000       7.97900           0
      4810 PROA     594      GLU      HB1      HA2      0.900000E-01   3.02400           0
      4811 PROA     594      GLU      HB2      HA2      0.900000E-01   3.02400           0
      4812 PROA     594      GLU      CG       CT2     -0.280000       7.97900           0
      4813 PROA     594      GLU      HG1      HA2      0.900000E-01   3.02400           0
      4814 PROA     594      GLU      HG2      HA2      0.900000E-01   3.02400           0
      4815 PROA     594      GLU      CD       CC       0.620000       12.0110           0
      4816 PROA     594      GLU      OE1      OC      -0.760000       15.9994           0
      4817 PROA     594      GLU      OE2      OC      -0.760000       15.9994           0
      4818 PROA     594      GLU      C        C        0.510000       12.0110           0
      4819 PROA     594      GLU      O        O       -0.510000       15.9994           0
      4820 PROA     595      ASN      N        NH1     -0.470000       11.9910           0
      4821 PROA     595      ASN      HN       H        0.310000       3.02400           0
      4822 PROA     595      ASN      CA       CT1      0.700000E-01   9.99500           0
      4823 PROA     595      ASN      HA       HB1      0.900000E-01   3.02400           0
      4824 PROA     595      ASN      CB       CT2     -0.180000       7.97900           0
      4825 PROA     595      ASN      HB1      HA2      0.900000E-01   3.02400           0
      4826 PROA     595      ASN      HB2      HA2      0.900000E-01   3.02400           0
      4827 PROA     595      ASN      CG       CC       0.550000       12.0110           0
      4828 PROA     595      ASN      OD1      O       -0.550000       15.9994           0
      4829 PROA     595      ASN      ND2      NH2     -0.620000       9.97500           0
      4830 PROA     595      ASN      HD21     H        0.320000       3.02400           0
      4831 PROA     595      ASN      HD22     H        0.300000       3.02400           0
      4832 PROA     595      ASN      C        C        0.510000       12.0110           0
      4833 PROA     595      ASN      O        O       -0.510000       15.9994           0
      4834 PROA     596      TYR      N        NH1     -0.470000       11.9910           0
      4835 PROA     596      TYR      HN       H        0.310000       3.02400           0
      4836 PROA     596      TYR      CA       CT1      0.700000E-01   9.99500           0
      4837 PROA     596      TYR      HA       HB1      0.900000E-01   3.02400           0
      4838 PROA     596      TYR      CB       CT2     -0.180000       7.97900           0
      4839 PROA     596      TYR      HB1      HA2      0.900000E-01   3.02400           0
      4840 PROA     596      TYR      HB2      HA2      0.900000E-01   3.02400           0
      4841 PROA     596      TYR      CG       CA       0.00000        12.0110           0
      4842 PROA     596      TYR      CD1      CA      -0.115000       9.99500           0
      4843 PROA     596      TYR      HD1      HP       0.115000       3.02400           0
      4844 PROA     596      TYR      CE1      CA      -0.115000       9.99500           0
      4845 PROA     596      TYR      HE1      HP       0.115000       3.02400           0
      4846 PROA     596      TYR      CZ       CA       0.110000       12.0110           0
      4847 PROA     596      TYR      OH       OH1     -0.540000       13.9834           0
      4848 PROA     596      TYR      HH       H        0.430000       3.02400           0
      4849 PROA     596      TYR      CD2      CA      -0.115000       9.99500           0
      4850 PROA     596      TYR      HD2      HP       0.115000       3.02400           0
      4851 PROA     596      TYR      CE2      CA      -0.115000       9.99500           0
      4852 PROA     596      TYR      HE2      HP       0.115000       3.02400           0
      4853 PROA     596      TYR      C        C        0.510000       12.0110           0
      4854 PROA     596      TYR      O        O       -0.510000       15.9994           0
      4855 PROA     597      LEU      N        NH1     -0.470000       11.9910           0
      4856 PROA     597      LEU      HN       H        0.310000       3.02400           0
      4857 PROA     597      LEU      CA       CT1      0.700000E-01   9.99500           0
      4858 PROA     597      LEU      HA       HB1      0.900000E-01   3.02400           0
      4859 PROA     597      LEU      CB       CT2     -0.180000       7.97900           0
      4860 PROA     597      LEU      HB1      HA2      0.900000E-01   3.02400           0
      4861 PROA     597      LEU      HB2      HA2      0.900000E-01   3.02400           0
      4862 PROA     597      LEU      CG       CT1     -0.900000E-01   9.99500           0
      4863 PROA     597      LEU      HG       HA1      0.900000E-01   3.02400           0
      4864 PROA     597      LEU      CD1      CT3     -0.270000       5.96300           0
      4865 PROA     597      LEU      HD11     HA3      0.900000E-01   3.02400           0
      4866 PROA     597      LEU      HD12     HA3      0.900000E-01   3.02400           0
      4867 PROA     597      LEU      HD13     HA3      0.900000E-01   3.02400           0
      4868 PROA     597      LEU      CD2      CT3     -0.270000       5.96300           0
      4869 PROA     597      LEU      HD21     HA3      0.900000E-01   3.02400           0
      4870 PROA     597      LEU      HD22     HA3      0.900000E-01   3.02400           0
      4871 PROA     597      LEU      HD23     HA3      0.900000E-01   3.02400           0
      4872 PROA     597      LEU      C        C        0.510000       12.0110           0
      4873 PROA     597      LEU      O        O       -0.510000       15.9994           0
      4874 PROA     598      SER      N        NH1     -0.470000       11.9910           0
      4875 PROA     598      SER      HN       H        0.310000       3.02400           0
      4876 PROA     598      SER      CA       CT1      0.700000E-01   9.99500           0
      4877 PROA     598      SER      HA       HB1      0.900000E-01   3.02400           0
      4878 PROA     598      SER      CB       CT2      0.500000E-01   7.97900           0
      4879 PROA     598      SER      HB1      HA2      0.900000E-01   3.02400           0
      4880 PROA     598      SER      HB2      HA2      0.900000E-01   3.02400           0
      4881 PROA     598      SER      OG       OH1     -0.660000       13.9834           0
      4882 PROA     598      SER      HG1      H        0.430000       3.02400           0
      4883 PROA     598      SER      C        C        0.510000       12.0110           0
      4884 PROA     598      SER      O        O       -0.510000       15.9994           0
      4885 PROA     599      THR      N        NH1     -0.470000       11.9910           0
      4886 PROA     599      THR      HN       H        0.310000       3.02400           0
      4887 PROA     599      THR      CA       CT1      0.700000E-01   9.99500           0
      4888 PROA     599      THR      HA       HB1      0.900000E-01   3.02400           0
      4889 PROA     599      THR      CB       CT1      0.140000       9.99500           0
      4890 PROA     599      THR      HB       HA1      0.900000E-01   3.02400           0
      4891 PROA     599      THR      OG1      OH1     -0.660000       13.9834           0
      4892 PROA     599      THR      HG1      H        0.430000       3.02400           0
      4893 PROA     599      THR      CG2      CT3     -0.270000       5.96300           0
      4894 PROA     599      THR      HG21     HA3      0.900000E-01   3.02400           0
      4895 PROA     599      THR      HG22     HA3      0.900000E-01   3.02400           0
      4896 PROA     599      THR      HG23     HA3      0.900000E-01   3.02400           0
      4897 PROA     599      THR      C        C        0.510000       12.0110           0
      4898 PROA     599      THR      O        O       -0.510000       15.9994           0
      4899 PROA     600      ARG      N        NH1     -0.470000       11.9910           0
      4900 PROA     600      ARG      HN       H        0.310000       3.02400           0
      4901 PROA     600      ARG      CA       CT1      0.700000E-01   9.99500           0
      4902 PROA     600      ARG      HA       HB1      0.900000E-01   3.02400           0
      4903 PROA     600      ARG      CB       CT2     -0.180000       7.97900           0
      4904 PROA     600      ARG      HB1      HA2      0.900000E-01   3.02400           0
      4905 PROA     600      ARG      HB2      HA2      0.900000E-01   3.02400           0
      4906 PROA     600      ARG      CG       CT2     -0.180000       7.97900           0
      4907 PROA     600      ARG      HG1      HA2      0.900000E-01   3.02400           0
      4908 PROA     600      ARG      HG2      HA2      0.900000E-01   3.02400           0
      4909 PROA     600      ARG      CD       CT2      0.200000       7.97900           0
      4910 PROA     600      ARG      HD1      HA2      0.900000E-01   3.02400           0
      4911 PROA     600      ARG      HD2      HA2      0.900000E-01   3.02400           0
      4912 PROA     600      ARG      NE       NC2     -0.700000       11.9910           0
      4913 PROA     600      ARG      HE       HC       0.440000       3.02400           0
      4914 PROA     600      ARG      CZ       C        0.640000       12.0110           0
      4915 PROA     600      ARG      NH1      NC2     -0.800000       9.97500           0
      4916 PROA     600      ARG      HH11     HC       0.460000       3.02400           0
      4917 PROA     600      ARG      HH12     HC       0.460000       3.02400           0
      4918 PROA     600      ARG      NH2      NC2     -0.800000       9.97500           0
      4919 PROA     600      ARG      HH21     HC       0.460000       3.02400           0
      4920 PROA     600      ARG      HH22     HC       0.460000       3.02400           0
      4921 PROA     600      ARG      C        C        0.510000       12.0110           0
      4922 PROA     600      ARG      O        O       -0.510000       15.9994           0
      4923 PROA     601      PRO      N        N       -0.290000       14.0070           0
      4924 PROA     601      PRO      CD       CP3      0.00000        7.97900           0
      4925 PROA     601      PRO      HD1      HA2      0.900000E-01   3.02400           0
      4926 PROA     601      PRO      HD2      HA2      0.900000E-01   3.02400           0
      4927 PROA     601      PRO      CA       CP1      0.200000E-01   9.99500           0
      4928 PROA     601      PRO      HA       HB1      0.900000E-01   3.02400           0
      4929 PROA     601      PRO      CB       CP2     -0.180000       7.97900           0
      4930 PROA     601      PRO      HB1      HA2      0.900000E-01   3.02400           0
      4931 PROA     601      PRO      HB2      HA2      0.900000E-01   3.02400           0
      4932 PROA     601      PRO      CG       CP2     -0.180000       7.97900           0
      4933 PROA     601      PRO      HG1      HA2      0.900000E-01   3.02400           0
      4934 PROA     601      PRO      HG2      HA2      0.900000E-01   3.02400           0
      4935 PROA     601      PRO      C        C        0.510000       12.0110           0
      4936 PROA     601      PRO      O        O       -0.510000       15.9994           0
      4937 PROA     602      SER      N        NH1     -0.470000       11.9910           0
      4938 PROA     602      SER      HN       H        0.310000       3.02400           0
      4939 PROA     602      SER      CA       CT1      0.700000E-01   9.99500           0
      4940 PROA     602      SER      HA       HB1      0.900000E-01   3.02400           0
      4941 PROA     602      SER      CB       CT2      0.500000E-01   7.97900           0
      4942 PROA     602      SER      HB1      HA2      0.900000E-01   3.02400           0
      4943 PROA     602      SER      HB2      HA2      0.900000E-01   3.02400           0
      4944 PROA     602      SER      OG       OH1     -0.660000       13.9834           0
      4945 PROA     602      SER      HG1      H        0.430000       3.02400           0
      4946 PROA     602      SER      C        C        0.510000       12.0110           0
      4947 PROA     602      SER      O        O       -0.510000       15.9994           0
      4948 PROA     603      VAL      N        NH1     -0.470000       11.9910           0
      4949 PROA     603      VAL      HN       H        0.310000       3.02400           0
      4950 PROA     603      VAL      CA       CT1      0.700000E-01   9.99500           0
      4951 PROA     603      VAL      HA       HB1      0.900000E-01   3.02400           0
      4952 PROA     603      VAL      CB       CT1     -0.900000E-01   9.99500           0
      4953 PROA     603      VAL      HB       HA1      0.900000E-01   3.02400           0
      4954 PROA     603      VAL      CG1      CT3     -0.270000       5.96300           0
      4955 PROA     603      VAL      HG11     HA3      0.900000E-01   3.02400           0
      4956 PROA     603      VAL      HG12     HA3      0.900000E-01   3.02400           0
      4957 PROA     603      VAL      HG13     HA3      0.900000E-01   3.02400           0
      4958 PROA     603      VAL      CG2      CT3     -0.270000       5.96300           0
      4959 PROA     603      VAL      HG21     HA3      0.900000E-01   3.02400           0
      4960 PROA     603      VAL      HG22     HA3      0.900000E-01   3.02400           0
      4961 PROA     603      VAL      HG23     HA3      0.900000E-01   3.02400           0
      4962 PROA     603      VAL      C        C        0.510000       12.0110           0
      4963 PROA     603      VAL      O        O       -0.510000       15.9994           0
      4964 PROA     604      LEU      N        NH1     -0.470000       11.9910           0
      4965 PROA     604      LEU      HN       H        0.310000       3.02400           0
      4966 PROA     604      LEU      CA       CT1      0.700000E-01   9.99500           0
      4967 PROA     604      LEU      HA       HB1      0.900000E-01   3.02400           0
      4968 PROA     604      LEU      CB       CT2     -0.180000       7.97900           0
      4969 PROA     604      LEU      HB1      HA2      0.900000E-01   3.02400           0
      4970 PROA     604      LEU      HB2      HA2      0.900000E-01   3.02400           0
      4971 PROA     604      LEU      CG       CT1     -0.900000E-01   9.99500           0
      4972 PROA     604      LEU      HG       HA1      0.900000E-01   3.02400           0
      4973 PROA     604      LEU      CD1      CT3     -0.270000       5.96300           0
      4974 PROA     604      LEU      HD11     HA3      0.900000E-01   3.02400           0
      4975 PROA     604      LEU      HD12     HA3      0.900000E-01   3.02400           0
      4976 PROA     604      LEU      HD13     HA3      0.900000E-01   3.02400           0
      4977 PROA     604      LEU      CD2      CT3     -0.270000       5.96300           0
      4978 PROA     604      LEU      HD21     HA3      0.900000E-01   3.02400           0
      4979 PROA     604      LEU      HD22     HA3      0.900000E-01   3.02400           0
      4980 PROA     604      LEU      HD23     HA3      0.900000E-01   3.02400           0
      4981 PROA     604      LEU      C        C        0.510000       12.0110           0
      4982 PROA     604      LEU      O        O       -0.510000       15.9994           0
      4983 PROA     605      LYS      N        NH1     -0.470000       11.9910           0
      4984 PROA     605      LYS      HN       H        0.310000       3.02400           0
      4985 PROA     605      LYS      CA       CT1      0.700000E-01   9.99500           0
      4986 PROA     605      LYS      HA       HB1      0.900000E-01   3.02400           0
      4987 PROA     605      LYS      CB       CT2     -0.180000       7.97900           0
      4988 PROA     605      LYS      HB1      HA2      0.900000E-01   3.02400           0
      4989 PROA     605      LYS      HB2      HA2      0.900000E-01   3.02400           0
      4990 PROA     605      LYS      CG       CT2     -0.180000       7.97900           0
      4991 PROA     605      LYS      HG1      HA2      0.900000E-01   3.02400           0
      4992 PROA     605      LYS      HG2      HA2      0.900000E-01   3.02400           0
      4993 PROA     605      LYS      CD       CT2     -0.180000       7.97900           0
      4994 PROA     605      LYS      HD1      HA2      0.900000E-01   3.02400           0
      4995 PROA     605      LYS      HD2      HA2      0.900000E-01   3.02400           0
      4996 PROA     605      LYS      CE       CT2      0.210000       7.97900           0
      4997 PROA     605      LYS      HE1      HA2      0.500000E-01   3.02400           0
      4998 PROA     605      LYS      HE2      HA2      0.500000E-01   3.02400           0
      4999 PROA     605      LYS      NZ       NH3     -0.300000       7.95900           0
      5000 PROA     605      LYS      HZ1      HC       0.330000       3.02400           0
      5001 PROA     605      LYS      HZ2      HC       0.330000       3.02400           0
      5002 PROA     605      LYS      HZ3      HC       0.330000       3.02400           0
      5003 PROA     605      LYS      C        C        0.510000       12.0110           0
      5004 PROA     605      LYS      O        O       -0.510000       15.9994           0
      5005 PROA     606      PRO      N        N       -0.290000       14.0070           0
      5006 PROA     606      PRO      CD       CP3      0.00000        7.97900           0
      5007 PROA     606      PRO      HD1      HA2      0.900000E-01   3.02400           0
      5008 PROA     606      PRO      HD2      HA2      0.900000E-01   3.02400           0
      5009 PROA     606      PRO      CA       CP1      0.200000E-01   9.99500           0
      5010 PROA     606      PRO      HA       HB1      0.900000E-01   3.02400           0
      5011 PROA     606      PRO      CB       CP2     -0.180000       7.97900           0
      5012 PROA     606      PRO      HB1      HA2      0.900000E-01   3.02400           0
      5013 PROA     606      PRO      HB2      HA2      0.900000E-01   3.02400           0
      5014 PROA     606      PRO      CG       CP2     -0.180000       7.97900           0
      5015 PROA     606      PRO      HG1      HA2      0.900000E-01   3.02400           0
      5016 PROA     606      PRO      HG2      HA2      0.900000E-01   3.02400           0
      5017 PROA     606      PRO      C        C        0.510000       12.0110           0
      5018 PROA     606      PRO      O        O       -0.510000       15.9994           0
      5019 PROA     607      GLY      N        NH1     -0.470000       11.9910           0
      5020 PROA     607      GLY      HN       H        0.310000       3.02400           0
      5021 PROA     607      GLY      CA       CT2     -0.200000E-01   7.97900           0
      5022 PROA     607      GLY      HA1      HB2      0.900000E-01   3.02400           0
      5023 PROA     607      GLY      HA2      HB2      0.900000E-01   3.02400           0
      5024 PROA     607      GLY      C        C        0.510000       12.0110           0
      5025 PROA     607      GLY      O        O       -0.510000       15.9994           0
      5026 PROA     608      GLN      N        NH1     -0.470000       11.9910           0
      5027 PROA     608      GLN      HN       H        0.310000       3.02400           0
      5028 PROA     608      GLN      CA       CT1      0.700000E-01   9.99500           0
      5029 PROA     608      GLN      HA       HB1      0.900000E-01   3.02400           0
      5030 PROA     608      GLN      CB       CT2     -0.180000       7.97900           0
      5031 PROA     608      GLN      HB1      HA2      0.900000E-01   3.02400           0
      5032 PROA     608      GLN      HB2      HA2      0.900000E-01   3.02400           0
      5033 PROA     608      GLN      CG       CT2     -0.180000       7.97900           0
      5034 PROA     608      GLN      HG1      HA2      0.900000E-01   3.02400           0
      5035 PROA     608      GLN      HG2      HA2      0.900000E-01   3.02400           0
      5036 PROA     608      GLN      CD       CC       0.550000       12.0110           0
      5037 PROA     608      GLN      OE1      O       -0.550000       15.9994           0
      5038 PROA     608      GLN      NE2      NH2     -0.620000       9.97500           0
      5039 PROA     608      GLN      HE21     H        0.320000       3.02400           0
      5040 PROA     608      GLN      HE22     H        0.300000       3.02400           0
      5041 PROA     608      GLN      C        C        0.510000       12.0110           0
      5042 PROA     608      GLN      O        O       -0.510000       15.9994           0
      5043 PROA     609      SER      N        NH1     -0.470000       11.9910           0
      5044 PROA     609      SER      HN       H        0.310000       3.02400           0
      5045 PROA     609      SER      CA       CT1      0.700000E-01   9.99500           0
      5046 PROA     609      SER      HA       HB1      0.900000E-01   3.02400           0
      5047 PROA     609      SER      CB       CT2      0.500000E-01   7.97900           0
      5048 PROA     609      SER      HB1      HA2      0.900000E-01   3.02400           0
      5049 PROA     609      SER      HB2      HA2      0.900000E-01   3.02400           0
      5050 PROA     609      SER      OG       OH1     -0.660000       13.9834           0
      5051 PROA     609      SER      HG1      H        0.430000       3.02400           0
      5052 PROA     609      SER      C        C        0.510000       12.0110           0
      5053 PROA     609      SER      O        O       -0.510000       15.9994           0
      5054 PROA     610      HSD      N        NH1     -0.470000       11.9910           0
      5055 PROA     610      HSD      HN       H        0.310000       3.02400           0
      5056 PROA     610      HSD      CA       CT1      0.700000E-01   9.99500           0
      5057 PROA     610      HSD      HA       HB1      0.900000E-01   3.02400           0
      5058 PROA     610      HSD      CB       CT2     -0.900000E-01   7.97900           0
      5059 PROA     610      HSD      HB1      HA2      0.900000E-01   3.02400           0
      5060 PROA     610      HSD      HB2      HA2      0.900000E-01   3.02400           0
      5061 PROA     610      HSD      ND1      NR1     -0.360000       11.9910           0
      5062 PROA     610      HSD      HD1      H        0.320000       3.02400           0
      5063 PROA     610      HSD      CG       CPH1    -0.500000E-01   12.0110           0
      5064 PROA     610      HSD      CE1      CPH2     0.250000       9.99500           0
      5065 PROA     610      HSD      HE1      HR1      0.130000       3.02400           0
      5066 PROA     610      HSD      NE2      NR2     -0.700000       14.0070           0
      5067 PROA     610      HSD      CD2      CPH1     0.220000       9.99500           0
      5068 PROA     610      HSD      HD2      HR3      0.100000       3.02400           0
      5069 PROA     610      HSD      C        C        0.510000       12.0110           0
      5070 PROA     610      HSD      O        O       -0.510000       15.9994           0
      5071 PROA     611      LEU      N        NH1     -0.470000       11.9910           0
      5072 PROA     611      LEU      HN       H        0.310000       3.02400           0
      5073 PROA     611      LEU      CA       CT1      0.700000E-01   9.99500           0
      5074 PROA     611      LEU      HA       HB1      0.900000E-01   3.02400           0
      5075 PROA     611      LEU      CB       CT2     -0.180000       7.97900           0
      5076 PROA     611      LEU      HB1      HA2      0.900000E-01   3.02400           0
      5077 PROA     611      LEU      HB2      HA2      0.900000E-01   3.02400           0
      5078 PROA     611      LEU      CG       CT1     -0.900000E-01   9.99500           0
      5079 PROA     611      LEU      HG       HA1      0.900000E-01   3.02400           0
      5080 PROA     611      LEU      CD1      CT3     -0.270000       5.96300           0
      5081 PROA     611      LEU      HD11     HA3      0.900000E-01   3.02400           0
      5082 PROA     611      LEU      HD12     HA3      0.900000E-01   3.02400           0
      5083 PROA     611      LEU      HD13     HA3      0.900000E-01   3.02400           0
      5084 PROA     611      LEU      CD2      CT3     -0.270000       5.96300           0
      5085 PROA     611      LEU      HD21     HA3      0.900000E-01   3.02400           0
      5086 PROA     611      LEU      HD22     HA3      0.900000E-01   3.02400           0
      5087 PROA     611      LEU      HD23     HA3      0.900000E-01   3.02400           0
      5088 PROA     611      LEU      C        C        0.510000       12.0110           0
      5089 PROA     611      LEU      O        O       -0.510000       15.9994           0
      5090 PROA     612      GLU      N        NH1     -0.470000       11.9910           0
      5091 PROA     612      GLU      HN       H        0.310000       3.02400           0
      5092 PROA     612      GLU      CA       CT1      0.700000E-01   9.99500           0
      5093 PROA     612      GLU      HA       HB1      0.900000E-01   3.02400           0
      5094 PROA     612      GLU      CB       CT2A    -0.180000       7.97900           0
      5095 PROA     612      GLU      HB1      HA2      0.900000E-01   3.02400           0
      5096 PROA     612      GLU      HB2      HA2      0.900000E-01   3.02400           0
      5097 PROA     612      GLU      CG       CT2     -0.280000       7.97900           0
      5098 PROA     612      GLU      HG1      HA2      0.900000E-01   3.02400           0
      5099 PROA     612      GLU      HG2      HA2      0.900000E-01   3.02400           0
      5100 PROA     612      GLU      CD       CC       0.620000       12.0110           0
      5101 PROA     612      GLU      OE1      OC      -0.760000       15.9994           0
      5102 PROA     612      GLU      OE2      OC      -0.760000       15.9994           0
      5103 PROA     612      GLU      C        C        0.510000       12.0110           0
      5104 PROA     612      GLU      O        O       -0.510000       15.9994           0
      5105 PROA     613      ALA      N        NH1     -0.470000       11.9910           0
      5106 PROA     613      ALA      HN       H        0.310000       3.02400           0
      5107 PROA     613      ALA      CA       CT1      0.700000E-01   9.99500           0
      5108 PROA     613      ALA      HA       HB1      0.900000E-01   3.02400           0
      5109 PROA     613      ALA      CB       CT3     -0.270000       5.96300           0
      5110 PROA     613      ALA      HB1      HA3      0.900000E-01   3.02400           0
      5111 PROA     613      ALA      HB2      HA3      0.900000E-01   3.02400           0
      5112 PROA     613      ALA      HB3      HA3      0.900000E-01   3.02400           0
      5113 PROA     613      ALA      C        C        0.510000       12.0110           0
      5114 PROA     613      ALA      O        O       -0.510000       15.9994           0
      5115 PROA     614      VAL      N        NH1     -0.470000       11.9910           0
      5116 PROA     614      VAL      HN       H        0.310000       3.02400           0
      5117 PROA     614      VAL      CA       CT1      0.700000E-01   9.99500           0
      5118 PROA     614      VAL      HA       HB1      0.900000E-01   3.02400           0
      5119 PROA     614      VAL      CB       CT1     -0.900000E-01   9.99500           0
      5120 PROA     614      VAL      HB       HA1      0.900000E-01   3.02400           0
      5121 PROA     614      VAL      CG1      CT3     -0.270000       5.96300           0
      5122 PROA     614      VAL      HG11     HA3      0.900000E-01   3.02400           0
      5123 PROA     614      VAL      HG12     HA3      0.900000E-01   3.02400           0
      5124 PROA     614      VAL      HG13     HA3      0.900000E-01   3.02400           0
      5125 PROA     614      VAL      CG2      CT3     -0.270000       5.96300           0
      5126 PROA     614      VAL      HG21     HA3      0.900000E-01   3.02400           0
      5127 PROA     614      VAL      HG22     HA3      0.900000E-01   3.02400           0
      5128 PROA     614      VAL      HG23     HA3      0.900000E-01   3.02400           0
      5129 PROA     614      VAL      C        C        0.510000       12.0110           0
      5130 PROA     614      VAL      O        O       -0.510000       15.9994           0
      5131 PROA     615      ALA      N        NH1     -0.470000       11.9910           0
      5132 PROA     615      ALA      HN       H        0.310000       3.02400           0
      5133 PROA     615      ALA      CA       CT1      0.700000E-01   9.99500           0
      5134 PROA     615      ALA      HA       HB1      0.900000E-01   3.02400           0
      5135 PROA     615      ALA      CB       CT3     -0.270000       5.96300           0
      5136 PROA     615      ALA      HB1      HA3      0.900000E-01   3.02400           0
      5137 PROA     615      ALA      HB2      HA3      0.900000E-01   3.02400           0
      5138 PROA     615      ALA      HB3      HA3      0.900000E-01   3.02400           0
      5139 PROA     615      ALA      C        C        0.510000       12.0110           0
      5140 PROA     615      ALA      O        O       -0.510000       15.9994           0
      5141 PROA     616      GLU      N        NH1     -0.470000       11.9910           0
      5142 PROA     616      GLU      HN       H        0.310000       3.02400           0
      5143 PROA     616      GLU      CA       CT1      0.700000E-01   9.99500           0
      5144 PROA     616      GLU      HA       HB1      0.900000E-01   3.02400           0
      5145 PROA     616      GLU      CB       CT2A    -0.180000       7.97900           0
      5146 PROA     616      GLU      HB1      HA2      0.900000E-01   3.02400           0
      5147 PROA     616      GLU      HB2      HA2      0.900000E-01   3.02400           0
      5148 PROA     616      GLU      CG       CT2     -0.280000       7.97900           0
      5149 PROA     616      GLU      HG1      HA2      0.900000E-01   3.02400           0
      5150 PROA     616      GLU      HG2      HA2      0.900000E-01   3.02400           0
      5151 PROA     616      GLU      CD       CC       0.620000       12.0110           0
      5152 PROA     616      GLU      OE1      OC      -0.760000       15.9994           0
      5153 PROA     616      GLU      OE2      OC      -0.760000       15.9994           0
      5154 PROA     616      GLU      C        C        0.510000       12.0110           0
      5155 PROA     616      GLU      O        O       -0.510000       15.9994           0
      5156 PROA     617      ALA      N        NH1     -0.470000       11.9910           0
      5157 PROA     617      ALA      HN       H        0.310000       3.02400           0
      5158 PROA     617      ALA      CA       CT1      0.700000E-01   9.99500           0
      5159 PROA     617      ALA      HA       HB1      0.900000E-01   3.02400           0
      5160 PROA     617      ALA      CB       CT3     -0.270000       5.96300           0
      5161 PROA     617      ALA      HB1      HA3      0.900000E-01   3.02400           0
      5162 PROA     617      ALA      HB2      HA3      0.900000E-01   3.02400           0
      5163 PROA     617      ALA      HB3      HA3      0.900000E-01   3.02400           0
      5164 PROA     617      ALA      C        C        0.510000       12.0110           0
      5165 PROA     617      ALA      O        O       -0.510000       15.9994           0
      5166 PROA     618      ALA      N        NH1     -0.470000       11.9910           0
      5167 PROA     618      ALA      HN       H        0.310000       3.02400           0
      5168 PROA     618      ALA      CA       CT1      0.700000E-01   9.99500           0
      5169 PROA     618      ALA      HA       HB1      0.900000E-01   3.02400           0
      5170 PROA     618      ALA      CB       CT3     -0.270000       5.96300           0
      5171 PROA     618      ALA      HB1      HA3      0.900000E-01   3.02400           0
      5172 PROA     618      ALA      HB2      HA3      0.900000E-01   3.02400           0
      5173 PROA     618      ALA      HB3      HA3      0.900000E-01   3.02400           0
      5174 PROA     618      ALA      C        C        0.510000       12.0110           0
      5175 PROA     618      ALA      O        O       -0.510000       15.9994           0
      5176 PROA     619      ASN      N        NH1     -0.470000       11.9910           0
      5177 PROA     619      ASN      HN       H        0.310000       3.02400           0
      5178 PROA     619      ASN      CA       CT1      0.700000E-01   9.99500           0
      5179 PROA     619      ASN      HA       HB1      0.900000E-01   3.02400           0
      5180 PROA     619      ASN      CB       CT2     -0.180000       7.97900           0
      5181 PROA     619      ASN      HB1      HA2      0.900000E-01   3.02400           0
      5182 PROA     619      ASN      HB2      HA2      0.900000E-01   3.02400           0
      5183 PROA     619      ASN      CG       CC       0.550000       12.0110           0
      5184 PROA     619      ASN      OD1      O       -0.550000       15.9994           0
      5185 PROA     619      ASN      ND2      NH2     -0.620000       9.97500           0
      5186 PROA     619      ASN      HD21     H        0.320000       3.02400           0
      5187 PROA     619      ASN      HD22     H        0.300000       3.02400           0
      5188 PROA     619      ASN      C        C        0.510000       12.0110           0
      5189 PROA     619      ASN      O        O       -0.510000       15.9994           0
      5190 PROA     620      CYS      N        NH1     -0.470000       11.9910           0
      5191 PROA     620      CYS      HN       H        0.310000       3.02400           0
      5192 PROA     620      CYS      CA       CT1      0.700000E-01   9.99500           0
      5193 PROA     620      CYS      HA       HB1      0.900000E-01   3.02400           0
      5194 PROA     620      CYS      CB       CT2     -0.110000       7.97900           0
      5195 PROA     620      CYS      HB1      HA2      0.900000E-01   3.02400           0
      5196 PROA     620      CYS      HB2      HA2      0.900000E-01   3.02400           0
      5197 PROA     620      CYS      SG       S       -0.230000       30.0440           0
      5198 PROA     620      CYS      HG1      HS       0.160000       3.02400           0
      5199 PROA     620      CYS      C        C        0.510000       12.0110           0
      5200 PROA     620      CYS      O        O       -0.510000       15.9994           0
      5201 PROA     621      ILE      N        NH1     -0.470000       11.9910           0
      5202 PROA     621      ILE      HN       H        0.310000       3.02400           0
      5203 PROA     621      ILE      CA       CT1      0.700000E-01   9.99500           0
      5204 PROA     621      ILE      HA       HB1      0.900000E-01   3.02400           0
      5205 PROA     621      ILE      CB       CT1     -0.900000E-01   9.99500           0
      5206 PROA     621      ILE      HB       HA1      0.900000E-01   3.02400           0
      5207 PROA     621      ILE      CG2      CT3     -0.270000       5.96300           0
      5208 PROA     621      ILE      HG21     HA3      0.900000E-01   3.02400           0
      5209 PROA     621      ILE      HG22     HA3      0.900000E-01   3.02400           0
      5210 PROA     621      ILE      HG23     HA3      0.900000E-01   3.02400           0
      5211 PROA     621      ILE      CG1      CT2     -0.180000       7.97900           0
      5212 PROA     621      ILE      HG11     HA2      0.900000E-01   3.02400           0
      5213 PROA     621      ILE      HG12     HA2      0.900000E-01   3.02400           0
      5214 PROA     621      ILE      CD       CT3     -0.270000       5.96300           0
      5215 PROA     621      ILE      HD1      HA3      0.900000E-01   3.02400           0
      5216 PROA     621      ILE      HD2      HA3      0.900000E-01   3.02400           0
      5217 PROA     621      ILE      HD3      HA3      0.900000E-01   3.02400           0
      5218 PROA     621      ILE      C        C        0.510000       12.0110           0
      5219 PROA     621      ILE      O        O       -0.510000       15.9994           0
      5220 PROA     622      SER      N        NH1     -0.470000       11.9910           0
      5221 PROA     622      SER      HN       H        0.310000       3.02400           0
      5222 PROA     622      SER      CA       CT1      0.700000E-01   9.99500           0
      5223 PROA     622      SER      HA       HB1      0.900000E-01   3.02400           0
      5224 PROA     622      SER      CB       CT2      0.500000E-01   7.97900           0
      5225 PROA     622      SER      HB1      HA2      0.900000E-01   3.02400           0
      5226 PROA     622      SER      HB2      HA2      0.900000E-01   3.02400           0
      5227 PROA     622      SER      OG       OH1     -0.660000       13.9834           0
      5228 PROA     622      SER      HG1      H        0.430000       3.02400           0
      5229 PROA     622      SER      C        C        0.510000       12.0110           0
      5230 PROA     622      SER      O        O       -0.510000       15.9994           0
      5231 PROA     623      LEU      N        NH1     -0.470000       11.9910           0
      5232 PROA     623      LEU      HN       H        0.310000       3.02400           0
      5233 PROA     623      LEU      CA       CT1      0.700000E-01   9.99500           0
      5234 PROA     623      LEU      HA       HB1      0.900000E-01   3.02400           0
      5235 PROA     623      LEU      CB       CT2     -0.180000       7.97900           0
      5236 PROA     623      LEU      HB1      HA2      0.900000E-01   3.02400           0
      5237 PROA     623      LEU      HB2      HA2      0.900000E-01   3.02400           0
      5238 PROA     623      LEU      CG       CT1     -0.900000E-01   9.99500           0
      5239 PROA     623      LEU      HG       HA1      0.900000E-01   3.02400           0
      5240 PROA     623      LEU      CD1      CT3     -0.270000       5.96300           0
      5241 PROA     623      LEU      HD11     HA3      0.900000E-01   3.02400           0
      5242 PROA     623      LEU      HD12     HA3      0.900000E-01   3.02400           0
      5243 PROA     623      LEU      HD13     HA3      0.900000E-01   3.02400           0
      5244 PROA     623      LEU      CD2      CT3     -0.270000       5.96300           0
      5245 PROA     623      LEU      HD21     HA3      0.900000E-01   3.02400           0
      5246 PROA     623      LEU      HD22     HA3      0.900000E-01   3.02400           0
      5247 PROA     623      LEU      HD23     HA3      0.900000E-01   3.02400           0
      5248 PROA     623      LEU      C        C        0.510000       12.0110           0
      5249 PROA     623      LEU      O        O       -0.510000       15.9994           0
      5250 PROA     624      GLY      N        NH1     -0.470000       11.9910           0
      5251 PROA     624      GLY      HN       H        0.310000       3.02400           0
      5252 PROA     624      GLY      CA       CT2     -0.200000E-01   7.97900           0
      5253 PROA     624      GLY      HA1      HB2      0.900000E-01   3.02400           0
      5254 PROA     624      GLY      HA2      HB2      0.900000E-01   3.02400           0
      5255 PROA     624      GLY      C        C        0.510000       12.0110           0
      5256 PROA     624      GLY      O        O       -0.510000       15.9994           0
      5257 PROA     625      ASP      N        NH1     -0.470000       11.9910           0
      5258 PROA     625      ASP      HN       H        0.310000       3.02400           0
      5259 PROA     625      ASP      CA       CT1      0.700000E-01   9.99500           0
      5260 PROA     625      ASP      HA       HB1      0.900000E-01   3.02400           0
      5261 PROA     625      ASP      CB       CT2A    -0.280000       7.97900           0
      5262 PROA     625      ASP      HB1      HA2      0.900000E-01   3.02400           0
      5263 PROA     625      ASP      HB2      HA2      0.900000E-01   3.02400           0
      5264 PROA     625      ASP      CG       CC       0.620000       12.0110           0
      5265 PROA     625      ASP      OD1      OC      -0.760000       15.9994           0
      5266 PROA     625      ASP      OD2      OC      -0.760000       15.9994           0
      5267 PROA     625      ASP      C        C        0.510000       12.0110           0
      5268 PROA     625      ASP      O        O       -0.510000       15.9994           0
      5269 PROA     626      ILE      N        NH1     -0.470000       11.9910           0
      5270 PROA     626      ILE      HN       H        0.310000       3.02400           0
      5271 PROA     626      ILE      CA       CT1      0.700000E-01   9.99500           0
      5272 PROA     626      ILE      HA       HB1      0.900000E-01   3.02400           0
      5273 PROA     626      ILE      CB       CT1     -0.900000E-01   9.99500           0
      5274 PROA     626      ILE      HB       HA1      0.900000E-01   3.02400           0
      5275 PROA     626      ILE      CG2      CT3     -0.270000       5.96300           0
      5276 PROA     626      ILE      HG21     HA3      0.900000E-01   3.02400           0
      5277 PROA     626      ILE      HG22     HA3      0.900000E-01   3.02400           0
      5278 PROA     626      ILE      HG23     HA3      0.900000E-01   3.02400           0
      5279 PROA     626      ILE      CG1      CT2     -0.180000       7.97900           0
      5280 PROA     626      ILE      HG11     HA2      0.900000E-01   3.02400           0
      5281 PROA     626      ILE      HG12     HA2      0.900000E-01   3.02400           0
      5282 PROA     626      ILE      CD       CT3     -0.270000       5.96300           0
      5283 PROA     626      ILE      HD1      HA3      0.900000E-01   3.02400           0
      5284 PROA     626      ILE      HD2      HA3      0.900000E-01   3.02400           0
      5285 PROA     626      ILE      HD3      HA3      0.900000E-01   3.02400           0
      5286 PROA     626      ILE      C        C        0.510000       12.0110           0
      5287 PROA     626      ILE      O        O       -0.510000       15.9994           0
      5288 PROA     627      VAL      N        NH1     -0.470000       11.9910           0
      5289 PROA     627      VAL      HN       H        0.310000       3.02400           0
      5290 PROA     627      VAL      CA       CT1      0.700000E-01   9.99500           0
      5291 PROA     627      VAL      HA       HB1      0.900000E-01   3.02400           0
      5292 PROA     627      VAL      CB       CT1     -0.900000E-01   9.99500           0
      5293 PROA     627      VAL      HB       HA1      0.900000E-01   3.02400           0
      5294 PROA     627      VAL      CG1      CT3     -0.270000       5.96300           0
      5295 PROA     627      VAL      HG11     HA3      0.900000E-01   3.02400           0
      5296 PROA     627      VAL      HG12     HA3      0.900000E-01   3.02400           0
      5297 PROA     627      VAL      HG13     HA3      0.900000E-01   3.02400           0
      5298 PROA     627      VAL      CG2      CT3     -0.270000       5.96300           0
      5299 PROA     627      VAL      HG21     HA3      0.900000E-01   3.02400           0
      5300 PROA     627      VAL      HG22     HA3      0.900000E-01   3.02400           0
      5301 PROA     627      VAL      HG23     HA3      0.900000E-01   3.02400           0
      5302 PROA     627      VAL      C        C        0.510000       12.0110           0
      5303 PROA     627      VAL      O        O       -0.510000       15.9994           0
      5304 PROA     628      GLU      N        NH1     -0.470000       11.9910           0
      5305 PROA     628      GLU      HN       H        0.310000       3.02400           0
      5306 PROA     628      GLU      CA       CT1      0.700000E-01   9.99500           0
      5307 PROA     628      GLU      HA       HB1      0.900000E-01   3.02400           0
      5308 PROA     628      GLU      CB       CT2A    -0.180000       7.97900           0
      5309 PROA     628      GLU      HB1      HA2      0.900000E-01   3.02400           0
      5310 PROA     628      GLU      HB2      HA2      0.900000E-01   3.02400           0
      5311 PROA     628      GLU      CG       CT2     -0.280000       7.97900           0
      5312 PROA     628      GLU      HG1      HA2      0.900000E-01   3.02400           0
      5313 PROA     628      GLU      HG2      HA2      0.900000E-01   3.02400           0
      5314 PROA     628      GLU      CD       CC       0.620000       12.0110           0
      5315 PROA     628      GLU      OE1      OC      -0.760000       15.9994           0
      5316 PROA     628      GLU      OE2      OC      -0.760000       15.9994           0
      5317 PROA     628      GLU      C        C        0.510000       12.0110           0
      5318 PROA     628      GLU      O        O       -0.510000       15.9994           0
      5319 PROA     629      LYS      N        NH1     -0.470000       11.9910           0
      5320 PROA     629      LYS      HN       H        0.310000       3.02400           0
      5321 PROA     629      LYS      CA       CT1      0.700000E-01   9.99500           0
      5322 PROA     629      LYS      HA       HB1      0.900000E-01   3.02400           0
      5323 PROA     629      LYS      CB       CT2     -0.180000       7.97900           0
      5324 PROA     629      LYS      HB1      HA2      0.900000E-01   3.02400           0
      5325 PROA     629      LYS      HB2      HA2      0.900000E-01   3.02400           0
      5326 PROA     629      LYS      CG       CT2     -0.180000       7.97900           0
      5327 PROA     629      LYS      HG1      HA2      0.900000E-01   3.02400           0
      5328 PROA     629      LYS      HG2      HA2      0.900000E-01   3.02400           0
      5329 PROA     629      LYS      CD       CT2     -0.180000       7.97900           0
      5330 PROA     629      LYS      HD1      HA2      0.900000E-01   3.02400           0
      5331 PROA     629      LYS      HD2      HA2      0.900000E-01   3.02400           0
      5332 PROA     629      LYS      CE       CT2      0.210000       7.97900           0
      5333 PROA     629      LYS      HE1      HA2      0.500000E-01   3.02400           0
      5334 PROA     629      LYS      HE2      HA2      0.500000E-01   3.02400           0
      5335 PROA     629      LYS      NZ       NH3     -0.300000       7.95900           0
      5336 PROA     629      LYS      HZ1      HC       0.330000       3.02400           0
      5337 PROA     629      LYS      HZ2      HC       0.330000       3.02400           0
      5338 PROA     629      LYS      HZ3      HC       0.330000       3.02400           0
      5339 PROA     629      LYS      C        C        0.510000       12.0110           0
      5340 PROA     629      LYS      O        O       -0.510000       15.9994           0
      5341 PROA     630      LYS      N        NH1     -0.470000       11.9910           0
      5342 PROA     630      LYS      HN       H        0.310000       3.02400           0
      5343 PROA     630      LYS      CA       CT1      0.700000E-01   9.99500           0
      5344 PROA     630      LYS      HA       HB1      0.900000E-01   3.02400           0
      5345 PROA     630      LYS      CB       CT2     -0.180000       7.97900           0
      5346 PROA     630      LYS      HB1      HA2      0.900000E-01   3.02400           0
      5347 PROA     630      LYS      HB2      HA2      0.900000E-01   3.02400           0
      5348 PROA     630      LYS      CG       CT2     -0.180000       7.97900           0
      5349 PROA     630      LYS      HG1      HA2      0.900000E-01   3.02400           0
      5350 PROA     630      LYS      HG2      HA2      0.900000E-01   3.02400           0
      5351 PROA     630      LYS      CD       CT2     -0.180000       7.97900           0
      5352 PROA     630      LYS      HD1      HA2      0.900000E-01   3.02400           0
      5353 PROA     630      LYS      HD2      HA2      0.900000E-01   3.02400           0
      5354 PROA     630      LYS      CE       CT2      0.210000       7.97900           0
      5355 PROA     630      LYS      HE1      HA2      0.500000E-01   3.02400           0
      5356 PROA     630      LYS      HE2      HA2      0.500000E-01   3.02400           0
      5357 PROA     630      LYS      NZ       NH3     -0.300000       7.95900           0
      5358 PROA     630      LYS      HZ1      HC       0.330000       3.02400           0
      5359 PROA     630      LYS      HZ2      HC       0.330000       3.02400           0
      5360 PROA     630      LYS      HZ3      HC       0.330000       3.02400           0
      5361 PROA     630      LYS      C        C        0.510000       12.0110           0
      5362 PROA     630      LYS      O        O       -0.510000       15.9994           0
      5363 PROA     631      ILE      N        NH1     -0.470000       11.9910           0
      5364 PROA     631      ILE      HN       H        0.310000       3.02400           0
      5365 PROA     631      ILE      CA       CT1      0.700000E-01   9.99500           0
      5366 PROA     631      ILE      HA       HB1      0.900000E-01   3.02400           0
      5367 PROA     631      ILE      CB       CT1     -0.900000E-01   9.99500           0
      5368 PROA     631      ILE      HB       HA1      0.900000E-01   3.02400           0
      5369 PROA     631      ILE      CG2      CT3     -0.270000       5.96300           0
      5370 PROA     631      ILE      HG21     HA3      0.900000E-01   3.02400           0
      5371 PROA     631      ILE      HG22     HA3      0.900000E-01   3.02400           0
      5372 PROA     631      ILE      HG23     HA3      0.900000E-01   3.02400           0
      5373 PROA     631      ILE      CG1      CT2     -0.180000       7.97900           0
      5374 PROA     631      ILE      HG11     HA2      0.900000E-01   3.02400           0
      5375 PROA     631      ILE      HG12     HA2      0.900000E-01   3.02400           0
      5376 PROA     631      ILE      CD       CT3     -0.270000       5.96300           0
      5377 PROA     631      ILE      HD1      HA3      0.900000E-01   3.02400           0
      5378 PROA     631      ILE      HD2      HA3      0.900000E-01   3.02400           0
      5379 PROA     631      ILE      HD3      HA3      0.900000E-01   3.02400           0
      5380 PROA     631      ILE      C        C        0.510000       12.0110           0
      5381 PROA     631      ILE      O        O       -0.510000       15.9994           0
      5382 PROA     632      ARG      N        NH1     -0.470000       11.9910           0
      5383 PROA     632      ARG      HN       H        0.310000       3.02400           0
      5384 PROA     632      ARG      CA       CT1      0.700000E-01   9.99500           0
      5385 PROA     632      ARG      HA       HB1      0.900000E-01   3.02400           0
      5386 PROA     632      ARG      CB       CT2     -0.180000       7.97900           0
      5387 PROA     632      ARG      HB1      HA2      0.900000E-01   3.02400           0
      5388 PROA     632      ARG      HB2      HA2      0.900000E-01   3.02400           0
      5389 PROA     632      ARG      CG       CT2     -0.180000       7.97900           0
      5390 PROA     632      ARG      HG1      HA2      0.900000E-01   3.02400           0
      5391 PROA     632      ARG      HG2      HA2      0.900000E-01   3.02400           0
      5392 PROA     632      ARG      CD       CT2      0.200000       7.97900           0
      5393 PROA     632      ARG      HD1      HA2      0.900000E-01   3.02400           0
      5394 PROA     632      ARG      HD2      HA2      0.900000E-01   3.02400           0
      5395 PROA     632      ARG      NE       NC2     -0.700000       11.9910           0
      5396 PROA     632      ARG      HE       HC       0.440000       3.02400           0
      5397 PROA     632      ARG      CZ       C        0.640000       12.0110           0
      5398 PROA     632      ARG      NH1      NC2     -0.800000       9.97500           0
      5399 PROA     632      ARG      HH11     HC       0.460000       3.02400           0
      5400 PROA     632      ARG      HH12     HC       0.460000       3.02400           0
      5401 PROA     632      ARG      NH2      NC2     -0.800000       9.97500           0
      5402 PROA     632      ARG      HH21     HC       0.460000       3.02400           0
      5403 PROA     632      ARG      HH22     HC       0.460000       3.02400           0
      5404 PROA     632      ARG      C        C        0.510000       12.0110           0
      5405 PROA     632      ARG      O        O       -0.510000       15.9994           0
      5406 PROA     633      SER      N        NH1     -0.470000       11.9910           0
      5407 PROA     633      SER      HN       H        0.310000       3.02400           0
      5408 PROA     633      SER      CA       CT1      0.700000E-01   9.99500           0
      5409 PROA     633      SER      HA       HB1      0.900000E-01   3.02400           0
      5410 PROA     633      SER      CB       CT2      0.500000E-01   7.97900           0
      5411 PROA     633      SER      HB1      HA2      0.900000E-01   3.02400           0
      5412 PROA     633      SER      HB2      HA2      0.900000E-01   3.02400           0
      5413 PROA     633      SER      OG       OH1     -0.660000       13.9834           0
      5414 PROA     633      SER      HG1      H        0.430000       3.02400           0
      5415 PROA     633      SER      C        C        0.510000       12.0110           0
      5416 PROA     633      SER      O        O       -0.510000       15.9994           0
      5417 PROA     634      SER      N        NH1     -0.470000       11.9910           0
      5418 PROA     634      SER      HN       H        0.310000       3.02400           0
      5419 PROA     634      SER      CA       CT1      0.700000E-01   9.99500           0
      5420 PROA     634      SER      HA       HB1      0.900000E-01   3.02400           0
      5421 PROA     634      SER      CB       CT2      0.500000E-01   7.97900           0
      5422 PROA     634      SER      HB1      HA2      0.900000E-01   3.02400           0
      5423 PROA     634      SER      HB2      HA2      0.900000E-01   3.02400           0
      5424 PROA     634      SER      OG       OH1     -0.660000       13.9834           0
      5425 PROA     634      SER      HG1      H        0.430000       3.02400           0
      5426 PROA     634      SER      C        C        0.510000       12.0110           0
      5427 PROA     634      SER      O        O       -0.510000       15.9994           0
      5428 PROA     635      GLU      N        NH1     -0.470000       11.9910           0
      5429 PROA     635      GLU      HN       H        0.310000       3.02400           0
      5430 PROA     635      GLU      CA       CT1      0.700000E-01   9.99500           0
      5431 PROA     635      GLU      HA       HB1      0.900000E-01   3.02400           0
      5432 PROA     635      GLU      CB       CT2A    -0.180000       7.97900           0
      5433 PROA     635      GLU      HB1      HA2      0.900000E-01   3.02400           0
      5434 PROA     635      GLU      HB2      HA2      0.900000E-01   3.02400           0
      5435 PROA     635      GLU      CG       CT2     -0.280000       7.97900           0
      5436 PROA     635      GLU      HG1      HA2      0.900000E-01   3.02400           0
      5437 PROA     635      GLU      HG2      HA2      0.900000E-01   3.02400           0
      5438 PROA     635      GLU      CD       CC       0.620000       12.0110           0
      5439 PROA     635      GLU      OE1      OC      -0.760000       15.9994           0
      5440 PROA     635      GLU      OE2      OC      -0.760000       15.9994           0
      5441 PROA     635      GLU      C        C        0.510000       12.0110           0
      5442 PROA     635      GLU      O        O       -0.510000       15.9994           0
      5443 PROA     636      GLN      N        NH1     -0.470000       11.9910           0
      5444 PROA     636      GLN      HN       H        0.310000       3.02400           0
      5445 PROA     636      GLN      CA       CT1      0.700000E-01   9.99500           0
      5446 PROA     636      GLN      HA       HB1      0.900000E-01   3.02400           0
      5447 PROA     636      GLN      CB       CT2     -0.180000       7.97900           0
      5448 PROA     636      GLN      HB1      HA2      0.900000E-01   3.02400           0
      5449 PROA     636      GLN      HB2      HA2      0.900000E-01   3.02400           0
      5450 PROA     636      GLN      CG       CT2     -0.180000       7.97900           0
      5451 PROA     636      GLN      HG1      HA2      0.900000E-01   3.02400           0
      5452 PROA     636      GLN      HG2      HA2      0.900000E-01   3.02400           0
      5453 PROA     636      GLN      CD       CC       0.550000       12.0110           0
      5454 PROA     636      GLN      OE1      O       -0.550000       15.9994           0
      5455 PROA     636      GLN      NE2      NH2     -0.620000       9.97500           0
      5456 PROA     636      GLN      HE21     H        0.320000       3.02400           0
      5457 PROA     636      GLN      HE22     H        0.300000       3.02400           0
      5458 PROA     636      GLN      C        C        0.510000       12.0110           0
      5459 PROA     636      GLN      O        O       -0.510000       15.9994           0
      5460 PROA     637      LEU      N        NH1     -0.470000       11.9910           0
      5461 PROA     637      LEU      HN       H        0.310000       3.02400           0
      5462 PROA     637      LEU      CA       CT1      0.700000E-01   9.99500           0
      5463 PROA     637      LEU      HA       HB1      0.900000E-01   3.02400           0
      5464 PROA     637      LEU      CB       CT2     -0.180000       7.97900           0
      5465 PROA     637      LEU      HB1      HA2      0.900000E-01   3.02400           0
      5466 PROA     637      LEU      HB2      HA2      0.900000E-01   3.02400           0
      5467 PROA     637      LEU      CG       CT1     -0.900000E-01   9.99500           0
      5468 PROA     637      LEU      HG       HA1      0.900000E-01   3.02400           0
      5469 PROA     637      LEU      CD1      CT3     -0.270000       5.96300           0
      5470 PROA     637      LEU      HD11     HA3      0.900000E-01   3.02400           0
      5471 PROA     637      LEU      HD12     HA3      0.900000E-01   3.02400           0
      5472 PROA     637      LEU      HD13     HA3      0.900000E-01   3.02400           0
      5473 PROA     637      LEU      CD2      CT3     -0.270000       5.96300           0
      5474 PROA     637      LEU      HD21     HA3      0.900000E-01   3.02400           0
      5475 PROA     637      LEU      HD22     HA3      0.900000E-01   3.02400           0
      5476 PROA     637      LEU      HD23     HA3      0.900000E-01   3.02400           0
      5477 PROA     637      LEU      C        C        0.510000       12.0110           0
      5478 PROA     637      LEU      O        O       -0.510000       15.9994           0
      5479 PROA     638      TRP      N        NH1     -0.470000       11.9910           0
      5480 PROA     638      TRP      HN       H        0.310000       3.02400           0
      5481 PROA     638      TRP      CA       CT1      0.700000E-01   9.99500           0
      5482 PROA     638      TRP      HA       HB1      0.900000E-01   3.02400           0
      5483 PROA     638      TRP      CB       CT2     -0.180000       7.97900           0
      5484 PROA     638      TRP      HB1      HA2      0.900000E-01   3.02400           0
      5485 PROA     638      TRP      HB2      HA2      0.900000E-01   3.02400           0
      5486 PROA     638      TRP      CG       CY      -0.300000E-01   12.0110           0
      5487 PROA     638      TRP      CD1      CA      -0.150000       9.99500           0
      5488 PROA     638      TRP      HD1      HP       0.220000       3.02400           0
      5489 PROA     638      TRP      NE1      NY      -0.510000       11.9910           0
      5490 PROA     638      TRP      HE1      H        0.370000       3.02400           0
      5491 PROA     638      TRP      CE2      CPT      0.240000       12.0110           0
      5492 PROA     638      TRP      CD2      CPT      0.110000       12.0110           0
      5493 PROA     638      TRP      CE3      CAI     -0.250000       9.99500           0
      5494 PROA     638      TRP      HE3      HP       0.170000       3.02400           0
      5495 PROA     638      TRP      CZ3      CA      -0.200000       9.99500           0
      5496 PROA     638      TRP      HZ3      HP       0.140000       3.02400           0
      5497 PROA     638      TRP      CZ2      CAI     -0.270000       9.99500           0
      5498 PROA     638      TRP      HZ2      HP       0.160000       3.02400           0
      5499 PROA     638      TRP      CH2      CA      -0.140000       9.99500           0
      5500 PROA     638      TRP      HH2      HP       0.140000       3.02400           0
      5501 PROA     638      TRP      C        C        0.510000       12.0110           0
      5502 PROA     638      TRP      O        O       -0.510000       15.9994           0
      5503 PROA     639      SER      N        NH1     -0.470000       11.9910           0
      5504 PROA     639      SER      HN       H        0.310000       3.02400           0
      5505 PROA     639      SER      CA       CT1      0.700000E-01   9.99500           0
      5506 PROA     639      SER      HA       HB1      0.900000E-01   3.02400           0
      5507 PROA     639      SER      CB       CT2      0.500000E-01   7.97900           0
      5508 PROA     639      SER      HB1      HA2      0.900000E-01   3.02400           0
      5509 PROA     639      SER      HB2      HA2      0.900000E-01   3.02400           0
      5510 PROA     639      SER      OG       OH1     -0.660000       13.9834           0
      5511 PROA     639      SER      HG1      H        0.430000       3.02400           0
      5512 PROA     639      SER      C        C        0.510000       12.0110           0
      5513 PROA     639      SER      O        O       -0.510000       15.9994           0
      5514 PROA     640      LEU      N        NH1     -0.470000       11.9910           0
      5515 PROA     640      LEU      HN       H        0.310000       3.02400           0
      5516 PROA     640      LEU      CA       CT1      0.700000E-01   9.99500           0
      5517 PROA     640      LEU      HA       HB1      0.900000E-01   3.02400           0
      5518 PROA     640      LEU      CB       CT2     -0.180000       7.97900           0
      5519 PROA     640      LEU      HB1      HA2      0.900000E-01   3.02400           0
      5520 PROA     640      LEU      HB2      HA2      0.900000E-01   3.02400           0
      5521 PROA     640      LEU      CG       CT1     -0.900000E-01   9.99500           0
      5522 PROA     640      LEU      HG       HA1      0.900000E-01   3.02400           0
      5523 PROA     640      LEU      CD1      CT3     -0.270000       5.96300           0
      5524 PROA     640      LEU      HD11     HA3      0.900000E-01   3.02400           0
      5525 PROA     640      LEU      HD12     HA3      0.900000E-01   3.02400           0
      5526 PROA     640      LEU      HD13     HA3      0.900000E-01   3.02400           0
      5527 PROA     640      LEU      CD2      CT3     -0.270000       5.96300           0
      5528 PROA     640      LEU      HD21     HA3      0.900000E-01   3.02400           0
      5529 PROA     640      LEU      HD22     HA3      0.900000E-01   3.02400           0
      5530 PROA     640      LEU      HD23     HA3      0.900000E-01   3.02400           0
      5531 PROA     640      LEU      C        C        0.510000       12.0110           0
      5532 PROA     640      LEU      O        O       -0.510000       15.9994           0
      5533 PROA     641      LEU      N        NH1     -0.470000       11.9910           0
      5534 PROA     641      LEU      HN       H        0.310000       3.02400           0
      5535 PROA     641      LEU      CA       CT1      0.700000E-01   9.99500           0
      5536 PROA     641      LEU      HA       HB1      0.900000E-01   3.02400           0
      5537 PROA     641      LEU      CB       CT2     -0.180000       7.97900           0
      5538 PROA     641      LEU      HB1      HA2      0.900000E-01   3.02400           0
      5539 PROA     641      LEU      HB2      HA2      0.900000E-01   3.02400           0
      5540 PROA     641      LEU      CG       CT1     -0.900000E-01   9.99500           0
      5541 PROA     641      LEU      HG       HA1      0.900000E-01   3.02400           0
      5542 PROA     641      LEU      CD1      CT3     -0.270000       5.96300           0
      5543 PROA     641      LEU      HD11     HA3      0.900000E-01   3.02400           0
      5544 PROA     641      LEU      HD12     HA3      0.900000E-01   3.02400           0
      5545 PROA     641      LEU      HD13     HA3      0.900000E-01   3.02400           0
      5546 PROA     641      LEU      CD2      CT3     -0.270000       5.96300           0
      5547 PROA     641      LEU      HD21     HA3      0.900000E-01   3.02400           0
      5548 PROA     641      LEU      HD22     HA3      0.900000E-01   3.02400           0
      5549 PROA     641      LEU      HD23     HA3      0.900000E-01   3.02400           0
      5550 PROA     641      LEU      C        C        0.510000       12.0110           0
      5551 PROA     641      LEU      O        O       -0.510000       15.9994           0
      5552 PROA     642      PRO      N        N       -0.290000       14.0070           0
      5553 PROA     642      PRO      CD       CP3      0.00000        7.97900           0
      5554 PROA     642      PRO      HD1      HA2      0.900000E-01   3.02400           0
      5555 PROA     642      PRO      HD2      HA2      0.900000E-01   3.02400           0
      5556 PROA     642      PRO      CA       CP1      0.200000E-01   9.99500           0
      5557 PROA     642      PRO      HA       HB1      0.900000E-01   3.02400           0
      5558 PROA     642      PRO      CB       CP2     -0.180000       7.97900           0
      5559 PROA     642      PRO      HB1      HA2      0.900000E-01   3.02400           0
      5560 PROA     642      PRO      HB2      HA2      0.900000E-01   3.02400           0
      5561 PROA     642      PRO      CG       CP2     -0.180000       7.97900           0
      5562 PROA     642      PRO      HG1      HA2      0.900000E-01   3.02400           0
      5563 PROA     642      PRO      HG2      HA2      0.900000E-01   3.02400           0
      5564 PROA     642      PRO      C        C        0.510000       12.0110           0
      5565 PROA     642      PRO      O        O       -0.510000       15.9994           0
      5566 PROA     643      LEU      N        NH1     -0.470000       11.9910           0
      5567 PROA     643      LEU      HN       H        0.310000       3.02400           0
      5568 PROA     643      LEU      CA       CT1      0.700000E-01   9.99500           0
      5569 PROA     643      LEU      HA       HB1      0.900000E-01   3.02400           0
      5570 PROA     643      LEU      CB       CT2     -0.180000       7.97900           0
      5571 PROA     643      LEU      HB1      HA2      0.900000E-01   3.02400           0
      5572 PROA     643      LEU      HB2      HA2      0.900000E-01   3.02400           0
      5573 PROA     643      LEU      CG       CT1     -0.900000E-01   9.99500           0
      5574 PROA     643      LEU      HG       HA1      0.900000E-01   3.02400           0
      5575 PROA     643      LEU      CD1      CT3     -0.270000       5.96300           0
      5576 PROA     643      LEU      HD11     HA3      0.900000E-01   3.02400           0
      5577 PROA     643      LEU      HD12     HA3      0.900000E-01   3.02400           0
      5578 PROA     643      LEU      HD13     HA3      0.900000E-01   3.02400           0
      5579 PROA     643      LEU      CD2      CT3     -0.270000       5.96300           0
      5580 PROA     643      LEU      HD21     HA3      0.900000E-01   3.02400           0
      5581 PROA     643      LEU      HD22     HA3      0.900000E-01   3.02400           0
      5582 PROA     643      LEU      HD23     HA3      0.900000E-01   3.02400           0
      5583 PROA     643      LEU      C        C        0.510000       12.0110           0
      5584 PROA     643      LEU      O        O       -0.510000       15.9994           0
      5585 PROA     644      HSD      N        NH1     -0.470000       11.9910           0
      5586 PROA     644      HSD      HN       H        0.310000       3.02400           0
      5587 PROA     644      HSD      CA       CT1      0.700000E-01   9.99500           0
      5588 PROA     644      HSD      HA       HB1      0.900000E-01   3.02400           0
      5589 PROA     644      HSD      CB       CT2     -0.900000E-01   7.97900           0
      5590 PROA     644      HSD      HB1      HA2      0.900000E-01   3.02400           0
      5591 PROA     644      HSD      HB2      HA2      0.900000E-01   3.02400           0
      5592 PROA     644      HSD      ND1      NR1     -0.360000       11.9910           0
      5593 PROA     644      HSD      HD1      H        0.320000       3.02400           0
      5594 PROA     644      HSD      CG       CPH1    -0.500000E-01   12.0110           0
      5595 PROA     644      HSD      CE1      CPH2     0.250000       9.99500           0
      5596 PROA     644      HSD      HE1      HR1      0.130000       3.02400           0
      5597 PROA     644      HSD      NE2      NR2     -0.700000       14.0070           0
      5598 PROA     644      HSD      CD2      CPH1     0.220000       9.99500           0
      5599 PROA     644      HSD      HD2      HR3      0.100000       3.02400           0
      5600 PROA     644      HSD      C        C        0.510000       12.0110           0
      5601 PROA     644      HSD      O        O       -0.510000       15.9994           0
      5602 PROA     645      ALA      N        NH1     -0.470000       11.9910           0
      5603 PROA     645      ALA      HN       H        0.310000       3.02400           0
      5604 PROA     645      ALA      CA       CT1      0.700000E-01   9.99500           0
      5605 PROA     645      ALA      HA       HB1      0.900000E-01   3.02400           0
      5606 PROA     645      ALA      CB       CT3     -0.270000       5.96300           0
      5607 PROA     645      ALA      HB1      HA3      0.900000E-01   3.02400           0
      5608 PROA     645      ALA      HB2      HA3      0.900000E-01   3.02400           0
      5609 PROA     645      ALA      HB3      HA3      0.900000E-01   3.02400           0
      5610 PROA     645      ALA      C        C        0.510000       12.0110           0
      5611 PROA     645      ALA      O        O       -0.510000       15.9994           0
      5612 PROA     646      VAL      N        NH1     -0.470000       11.9910           0
      5613 PROA     646      VAL      HN       H        0.310000       3.02400           0
      5614 PROA     646      VAL      CA       CT1      0.700000E-01   9.99500           0
      5615 PROA     646      VAL      HA       HB1      0.900000E-01   3.02400           0
      5616 PROA     646      VAL      CB       CT1     -0.900000E-01   9.99500           0
      5617 PROA     646      VAL      HB       HA1      0.900000E-01   3.02400           0
      5618 PROA     646      VAL      CG1      CT3     -0.270000       5.96300           0
      5619 PROA     646      VAL      HG11     HA3      0.900000E-01   3.02400           0
      5620 PROA     646      VAL      HG12     HA3      0.900000E-01   3.02400           0
      5621 PROA     646      VAL      HG13     HA3      0.900000E-01   3.02400           0
      5622 PROA     646      VAL      CG2      CT3     -0.270000       5.96300           0
      5623 PROA     646      VAL      HG21     HA3      0.900000E-01   3.02400           0
      5624 PROA     646      VAL      HG22     HA3      0.900000E-01   3.02400           0
      5625 PROA     646      VAL      HG23     HA3      0.900000E-01   3.02400           0
      5626 PROA     646      VAL      C        C        0.510000       12.0110           0
      5627 PROA     646      VAL      O        O       -0.510000       15.9994           0
      5628 PROA     647      LEU      N        NH1     -0.470000       11.9910           0
      5629 PROA     647      LEU      HN       H        0.310000       3.02400           0
      5630 PROA     647      LEU      CA       CT1      0.700000E-01   9.99500           0
      5631 PROA     647      LEU      HA       HB1      0.900000E-01   3.02400           0
      5632 PROA     647      LEU      CB       CT2     -0.180000       7.97900           0
      5633 PROA     647      LEU      HB1      HA2      0.900000E-01   3.02400           0
      5634 PROA     647      LEU      HB2      HA2      0.900000E-01   3.02400           0
      5635 PROA     647      LEU      CG       CT1     -0.900000E-01   9.99500           0
      5636 PROA     647      LEU      HG       HA1      0.900000E-01   3.02400           0
      5637 PROA     647      LEU      CD1      CT3     -0.270000       5.96300           0
      5638 PROA     647      LEU      HD11     HA3      0.900000E-01   3.02400           0
      5639 PROA     647      LEU      HD12     HA3      0.900000E-01   3.02400           0
      5640 PROA     647      LEU      HD13     HA3      0.900000E-01   3.02400           0
      5641 PROA     647      LEU      CD2      CT3     -0.270000       5.96300           0
      5642 PROA     647      LEU      HD21     HA3      0.900000E-01   3.02400           0
      5643 PROA     647      LEU      HD22     HA3      0.900000E-01   3.02400           0
      5644 PROA     647      LEU      HD23     HA3      0.900000E-01   3.02400           0
      5645 PROA     647      LEU      C        C        0.510000       12.0110           0
      5646 PROA     647      LEU      O        O       -0.510000       15.9994           0
      5647 PROA     648      SER      N        NH1     -0.470000       11.9910           0
      5648 PROA     648      SER      HN       H        0.310000       3.02400           0
      5649 PROA     648      SER      CA       CT1      0.700000E-01   9.99500           0
      5650 PROA     648      SER      HA       HB1      0.900000E-01   3.02400           0
      5651 PROA     648      SER      CB       CT2      0.500000E-01   7.97900           0
      5652 PROA     648      SER      HB1      HA2      0.900000E-01   3.02400           0
      5653 PROA     648      SER      HB2      HA2      0.900000E-01   3.02400           0
      5654 PROA     648      SER      OG       OH1     -0.660000       13.9834           0
      5655 PROA     648      SER      HG1      H        0.430000       3.02400           0
      5656 PROA     648      SER      C        C        0.510000       12.0110           0
      5657 PROA     648      SER      O        O       -0.510000       15.9994           0
      5658 PROA     649      SER      N        NH1     -0.470000       11.9910           0
      5659 PROA     649      SER      HN       H        0.310000       3.02400           0
      5660 PROA     649      SER      CA       CT1      0.700000E-01   9.99500           0
      5661 PROA     649      SER      HA       HB1      0.900000E-01   3.02400           0
      5662 PROA     649      SER      CB       CT2      0.500000E-01   7.97900           0
      5663 PROA     649      SER      HB1      HA2      0.900000E-01   3.02400           0
      5664 PROA     649      SER      HB2      HA2      0.900000E-01   3.02400           0
      5665 PROA     649      SER      OG       OH1     -0.660000       13.9834           0
      5666 PROA     649      SER      HG1      H        0.430000       3.02400           0
      5667 PROA     649      SER      C        C        0.510000       12.0110           0
      5668 PROA     649      SER      O        O       -0.510000       15.9994           0
      5669 PROA     650      VAL      N        NH1     -0.470000       11.9910           0
      5670 PROA     650      VAL      HN       H        0.310000       3.02400           0
      5671 PROA     650      VAL      CA       CT1      0.700000E-01   9.99500           0
      5672 PROA     650      VAL      HA       HB1      0.900000E-01   3.02400           0
      5673 PROA     650      VAL      CB       CT1     -0.900000E-01   9.99500           0
      5674 PROA     650      VAL      HB       HA1      0.900000E-01   3.02400           0
      5675 PROA     650      VAL      CG1      CT3     -0.270000       5.96300           0
      5676 PROA     650      VAL      HG11     HA3      0.900000E-01   3.02400           0
      5677 PROA     650      VAL      HG12     HA3      0.900000E-01   3.02400           0
      5678 PROA     650      VAL      HG13     HA3      0.900000E-01   3.02400           0
      5679 PROA     650      VAL      CG2      CT3     -0.270000       5.96300           0
      5680 PROA     650      VAL      HG21     HA3      0.900000E-01   3.02400           0
      5681 PROA     650      VAL      HG22     HA3      0.900000E-01   3.02400           0
      5682 PROA     650      VAL      HG23     HA3      0.900000E-01   3.02400           0
      5683 PROA     650      VAL      C        C        0.510000       12.0110           0
      5684 PROA     650      VAL      O        O       -0.510000       15.9994           0
      5685 PROA     651      TYR      N        NH1     -0.470000       11.9910           0
      5686 PROA     651      TYR      HN       H        0.310000       3.02400           0
      5687 PROA     651      TYR      CA       CT1      0.700000E-01   9.99500           0
      5688 PROA     651      TYR      HA       HB1      0.900000E-01   3.02400           0
      5689 PROA     651      TYR      CB       CT2     -0.180000       7.97900           0
      5690 PROA     651      TYR      HB1      HA2      0.900000E-01   3.02400           0
      5691 PROA     651      TYR      HB2      HA2      0.900000E-01   3.02400           0
      5692 PROA     651      TYR      CG       CA       0.00000        12.0110           0
      5693 PROA     651      TYR      CD1      CA      -0.115000       9.99500           0
      5694 PROA     651      TYR      HD1      HP       0.115000       3.02400           0
      5695 PROA     651      TYR      CE1      CA      -0.115000       9.99500           0
      5696 PROA     651      TYR      HE1      HP       0.115000       3.02400           0
      5697 PROA     651      TYR      CZ       CA       0.110000       12.0110           0
      5698 PROA     651      TYR      OH       OH1     -0.540000       13.9834           0
      5699 PROA     651      TYR      HH       H        0.430000       3.02400           0
      5700 PROA     651      TYR      CD2      CA      -0.115000       9.99500           0
      5701 PROA     651      TYR      HD2      HP       0.115000       3.02400           0
      5702 PROA     651      TYR      CE2      CA      -0.115000       9.99500           0
      5703 PROA     651      TYR      HE2      HP       0.115000       3.02400           0
      5704 PROA     651      TYR      C        C        0.510000       12.0110           0
      5705 PROA     651      TYR      O        O       -0.510000       15.9994           0
      5706 PROA     652      PRO      N        N       -0.290000       14.0070           0
      5707 PROA     652      PRO      CD       CP3      0.00000        7.97900           0
      5708 PROA     652      PRO      HD1      HA2      0.900000E-01   3.02400           0
      5709 PROA     652      PRO      HD2      HA2      0.900000E-01   3.02400           0
      5710 PROA     652      PRO      CA       CP1      0.200000E-01   9.99500           0
      5711 PROA     652      PRO      HA       HB1      0.900000E-01   3.02400           0
      5712 PROA     652      PRO      CB       CP2     -0.180000       7.97900           0
      5713 PROA     652      PRO      HB1      HA2      0.900000E-01   3.02400           0
      5714 PROA     652      PRO      HB2      HA2      0.900000E-01   3.02400           0
      5715 PROA     652      PRO      CG       CP2     -0.180000       7.97900           0
      5716 PROA     652      PRO      HG1      HA2      0.900000E-01   3.02400           0
      5717 PROA     652      PRO      HG2      HA2      0.900000E-01   3.02400           0
      5718 PROA     652      PRO      C        C        0.510000       12.0110           0
      5719 PROA     652      PRO      O        O       -0.510000       15.9994           0
      5720 PROA     653      ALA      N        NH1     -0.470000       11.9910           0
      5721 PROA     653      ALA      HN       H        0.310000       3.02400           0
      5722 PROA     653      ALA      CA       CT1      0.700000E-01   9.99500           0
      5723 PROA     653      ALA      HA       HB1      0.900000E-01   3.02400           0
      5724 PROA     653      ALA      CB       CT3     -0.270000       5.96300           0
      5725 PROA     653      ALA      HB1      HA3      0.900000E-01   3.02400           0
      5726 PROA     653      ALA      HB2      HA3      0.900000E-01   3.02400           0
      5727 PROA     653      ALA      HB3      HA3      0.900000E-01   3.02400           0
      5728 PROA     653      ALA      C        C        0.510000       12.0110           0
      5729 PROA     653      ALA      O        O       -0.510000       15.9994           0
      5730 PROA     654      SER      N        NH1     -0.470000       11.9910           0
      5731 PROA     654      SER      HN       H        0.310000       3.02400           0
      5732 PROA     654      SER      CA       CT1      0.700000E-01   9.99500           0
      5733 PROA     654      SER      HA       HB1      0.900000E-01   3.02400           0
      5734 PROA     654      SER      CB       CT2      0.500000E-01   7.97900           0
      5735 PROA     654      SER      HB1      HA2      0.900000E-01   3.02400           0
      5736 PROA     654      SER      HB2      HA2      0.900000E-01   3.02400           0
      5737 PROA     654      SER      OG       OH1     -0.660000       13.9834           0
      5738 PROA     654      SER      HG1      H        0.430000       3.02400           0
      5739 PROA     654      SER      C        C        0.510000       12.0110           0
      5740 PROA     654      SER      O        O       -0.510000       15.9994           0
      5741 PROA     655      LYS      N        NH1     -0.470000       11.9910           0
      5742 PROA     655      LYS      HN       H        0.310000       3.02400           0
      5743 PROA     655      LYS      CA       CT1      0.700000E-01   9.99500           0
      5744 PROA     655      LYS      HA       HB1      0.900000E-01   3.02400           0
      5745 PROA     655      LYS      CB       CT2     -0.180000       7.97900           0
      5746 PROA     655      LYS      HB1      HA2      0.900000E-01   3.02400           0
      5747 PROA     655      LYS      HB2      HA2      0.900000E-01   3.02400           0
      5748 PROA     655      LYS      CG       CT2     -0.180000       7.97900           0
      5749 PROA     655      LYS      HG1      HA2      0.900000E-01   3.02400           0
      5750 PROA     655      LYS      HG2      HA2      0.900000E-01   3.02400           0
      5751 PROA     655      LYS      CD       CT2     -0.180000       7.97900           0
      5752 PROA     655      LYS      HD1      HA2      0.900000E-01   3.02400           0
      5753 PROA     655      LYS      HD2      HA2      0.900000E-01   3.02400           0
      5754 PROA     655      LYS      CE       CT2      0.210000       7.97900           0
      5755 PROA     655      LYS      HE1      HA2      0.500000E-01   3.02400           0
      5756 PROA     655      LYS      HE2      HA2      0.500000E-01   3.02400           0
      5757 PROA     655      LYS      NZ       NH3     -0.300000       7.95900           0
      5758 PROA     655      LYS      HZ1      HC       0.330000       3.02400           0
      5759 PROA     655      LYS      HZ2      HC       0.330000       3.02400           0
      5760 PROA     655      LYS      HZ3      HC       0.330000       3.02400           0
      5761 PROA     655      LYS      C        C        0.510000       12.0110           0
      5762 PROA     655      LYS      O        O       -0.510000       15.9994           0
      5763 PROA     656      VAL      N        NH1     -0.470000       11.9910           0
      5764 PROA     656      VAL      HN       H        0.310000       3.02400           0
      5765 PROA     656      VAL      CA       CT1      0.700000E-01   9.99500           0
      5766 PROA     656      VAL      HA       HB1      0.900000E-01   3.02400           0
      5767 PROA     656      VAL      CB       CT1     -0.900000E-01   9.99500           0
      5768 PROA     656      VAL      HB       HA1      0.900000E-01   3.02400           0
      5769 PROA     656      VAL      CG1      CT3     -0.270000       5.96300           0
      5770 PROA     656      VAL      HG11     HA3      0.900000E-01   3.02400           0
      5771 PROA     656      VAL      HG12     HA3      0.900000E-01   3.02400           0
      5772 PROA     656      VAL      HG13     HA3      0.900000E-01   3.02400           0
      5773 PROA     656      VAL      CG2      CT3     -0.270000       5.96300           0
      5774 PROA     656      VAL      HG21     HA3      0.900000E-01   3.02400           0
      5775 PROA     656      VAL      HG22     HA3      0.900000E-01   3.02400           0
      5776 PROA     656      VAL      HG23     HA3      0.900000E-01   3.02400           0
      5777 PROA     656      VAL      C        C        0.510000       12.0110           0
      5778 PROA     656      VAL      O        O       -0.510000       15.9994           0
      5779 PROA     657      ALA      N        NH1     -0.470000       11.9910           0
      5780 PROA     657      ALA      HN       H        0.310000       3.02400           0
      5781 PROA     657      ALA      CA       CT1      0.700000E-01   9.99500           0
      5782 PROA     657      ALA      HA       HB1      0.900000E-01   3.02400           0
      5783 PROA     657      ALA      CB       CT3     -0.270000       5.96300           0
      5784 PROA     657      ALA      HB1      HA3      0.900000E-01   3.02400           0
      5785 PROA     657      ALA      HB2      HA3      0.900000E-01   3.02400           0
      5786 PROA     657      ALA      HB3      HA3      0.900000E-01   3.02400           0
      5787 PROA     657      ALA      C        C        0.510000       12.0110           0
      5788 PROA     657      ALA      O        O       -0.510000       15.9994           0
      5789 PROA     658      GLY      N        NH1     -0.470000       11.9910           0
      5790 PROA     658      GLY      HN       H        0.310000       3.02400           0
      5791 PROA     658      GLY      CA       CT2     -0.200000E-01   7.97900           0
      5792 PROA     658      GLY      HA1      HB2      0.900000E-01   3.02400           0
      5793 PROA     658      GLY      HA2      HB2      0.900000E-01   3.02400           0
      5794 PROA     658      GLY      C        C        0.510000       12.0110           0
      5795 PROA     658      GLY      O        O       -0.510000       15.9994           0
      5796 PROA     659      HSD      N        NH1     -0.470000       11.9910           0
      5797 PROA     659      HSD      HN       H        0.310000       3.02400           0
      5798 PROA     659      HSD      CA       CT1      0.700000E-01   9.99500           0
      5799 PROA     659      HSD      HA       HB1      0.900000E-01   3.02400           0
      5800 PROA     659      HSD      CB       CT2     -0.900000E-01   7.97900           0
      5801 PROA     659      HSD      HB1      HA2      0.900000E-01   3.02400           0
      5802 PROA     659      HSD      HB2      HA2      0.900000E-01   3.02400           0
      5803 PROA     659      HSD      ND1      NR1     -0.360000       11.9910           0
      5804 PROA     659      HSD      HD1      H        0.320000       3.02400           0
      5805 PROA     659      HSD      CG       CPH1    -0.500000E-01   12.0110           0
      5806 PROA     659      HSD      CE1      CPH2     0.250000       9.99500           0
      5807 PROA     659      HSD      HE1      HR1      0.130000       3.02400           0
      5808 PROA     659      HSD      NE2      NR2     -0.700000       14.0070           0
      5809 PROA     659      HSD      CD2      CPH1     0.220000       9.99500           0
      5810 PROA     659      HSD      HD2      HR3      0.100000       3.02400           0
      5811 PROA     659      HSD      C        C        0.510000       12.0110           0
      5812 PROA     659      HSD      O        O       -0.510000       15.9994           0
      5813 PROA     660      MET      N        NH1     -0.470000       11.9910           0
      5814 PROA     660      MET      HN       H        0.310000       3.02400           0
      5815 PROA     660      MET      CA       CT1      0.700000E-01   9.99500           0
      5816 PROA     660      MET      HA       HB1      0.900000E-01   3.02400           0
      5817 PROA     660      MET      CB       CT2     -0.180000       7.97900           0
      5818 PROA     660      MET      HB1      HA2      0.900000E-01   3.02400           0
      5819 PROA     660      MET      HB2      HA2      0.900000E-01   3.02400           0
      5820 PROA     660      MET      CG       CT2     -0.140000       7.97900           0
      5821 PROA     660      MET      HG1      HA2      0.900000E-01   3.02400           0
      5822 PROA     660      MET      HG2      HA2      0.900000E-01   3.02400           0
      5823 PROA     660      MET      SD       S       -0.900000E-01   32.0600           0
      5824 PROA     660      MET      CE       CT3     -0.220000       5.96300           0
      5825 PROA     660      MET      HE1      HA3      0.900000E-01   3.02400           0
      5826 PROA     660      MET      HE2      HA3      0.900000E-01   3.02400           0
      5827 PROA     660      MET      HE3      HA3      0.900000E-01   3.02400           0
      5828 PROA     660      MET      C        C        0.510000       12.0110           0
      5829 PROA     660      MET      O        O       -0.510000       15.9994           0
      5830 PROA     661      ALA      N        NH1     -0.470000       11.9910           0
      5831 PROA     661      ALA      HN       H        0.310000       3.02400           0
      5832 PROA     661      ALA      CA       CT1      0.700000E-01   9.99500           0
      5833 PROA     661      ALA      HA       HB1      0.900000E-01   3.02400           0
      5834 PROA     661      ALA      CB       CT3     -0.270000       5.96300           0
      5835 PROA     661      ALA      HB1      HA3      0.900000E-01   3.02400           0
      5836 PROA     661      ALA      HB2      HA3      0.900000E-01   3.02400           0
      5837 PROA     661      ALA      HB3      HA3      0.900000E-01   3.02400           0
      5838 PROA     661      ALA      C        C        0.510000       12.0110           0
      5839 PROA     661      ALA      O        O       -0.510000       15.9994           0
      5840 PROA     662      GLY      N        NH1     -0.470000       11.9910           0
      5841 PROA     662      GLY      HN       H        0.310000       3.02400           0
      5842 PROA     662      GLY      CA       CT2     -0.200000E-01   7.97900           0
      5843 PROA     662      GLY      HA1      HB2      0.900000E-01   3.02400           0
      5844 PROA     662      GLY      HA2      HB2      0.900000E-01   3.02400           0
      5845 PROA     662      GLY      C        C        0.510000       12.0110           0
      5846 PROA     662      GLY      O        O       -0.510000       15.9994           0
      5847 PROA     663      ARG      N        NH1     -0.470000       11.9910           0
      5848 PROA     663      ARG      HN       H        0.310000       3.02400           0
      5849 PROA     663      ARG      CA       CT1      0.700000E-01   9.99500           0
      5850 PROA     663      ARG      HA       HB1      0.900000E-01   3.02400           0
      5851 PROA     663      ARG      CB       CT2     -0.180000       7.97900           0
      5852 PROA     663      ARG      HB1      HA2      0.900000E-01   3.02400           0
      5853 PROA     663      ARG      HB2      HA2      0.900000E-01   3.02400           0
      5854 PROA     663      ARG      CG       CT2     -0.180000       7.97900           0
      5855 PROA     663      ARG      HG1      HA2      0.900000E-01   3.02400           0
      5856 PROA     663      ARG      HG2      HA2      0.900000E-01   3.02400           0
      5857 PROA     663      ARG      CD       CT2      0.200000       7.97900           0
      5858 PROA     663      ARG      HD1      HA2      0.900000E-01   3.02400           0
      5859 PROA     663      ARG      HD2      HA2      0.900000E-01   3.02400           0
      5860 PROA     663      ARG      NE       NC2     -0.700000       11.9910           0
      5861 PROA     663      ARG      HE       HC       0.440000       3.02400           0
      5862 PROA     663      ARG      CZ       C        0.640000       12.0110           0
      5863 PROA     663      ARG      NH1      NC2     -0.800000       9.97500           0
      5864 PROA     663      ARG      HH11     HC       0.460000       3.02400           0
      5865 PROA     663      ARG      HH12     HC       0.460000       3.02400           0
      5866 PROA     663      ARG      NH2      NC2     -0.800000       9.97500           0
      5867 PROA     663      ARG      HH21     HC       0.460000       3.02400           0
      5868 PROA     663      ARG      HH22     HC       0.460000       3.02400           0
      5869 PROA     663      ARG      C        C        0.510000       12.0110           0
      5870 PROA     663      ARG      O        O       -0.510000       15.9994           0
      5871 PROA     664      ILE      N        NH1     -0.470000       11.9910           0
      5872 PROA     664      ILE      HN       H        0.310000       3.02400           0
      5873 PROA     664      ILE      CA       CT1      0.700000E-01   9.99500           0
      5874 PROA     664      ILE      HA       HB1      0.900000E-01   3.02400           0
      5875 PROA     664      ILE      CB       CT1     -0.900000E-01   9.99500           0
      5876 PROA     664      ILE      HB       HA1      0.900000E-01   3.02400           0
      5877 PROA     664      ILE      CG2      CT3     -0.270000       5.96300           0
      5878 PROA     664      ILE      HG21     HA3      0.900000E-01   3.02400           0
      5879 PROA     664      ILE      HG22     HA3      0.900000E-01   3.02400           0
      5880 PROA     664      ILE      HG23     HA3      0.900000E-01   3.02400           0
      5881 PROA     664      ILE      CG1      CT2     -0.180000       7.97900           0
      5882 PROA     664      ILE      HG11     HA2      0.900000E-01   3.02400           0
      5883 PROA     664      ILE      HG12     HA2      0.900000E-01   3.02400           0
      5884 PROA     664      ILE      CD       CT3     -0.270000       5.96300           0
      5885 PROA     664      ILE      HD1      HA3      0.900000E-01   3.02400           0
      5886 PROA     664      ILE      HD2      HA3      0.900000E-01   3.02400           0
      5887 PROA     664      ILE      HD3      HA3      0.900000E-01   3.02400           0
      5888 PROA     664      ILE      C        C        0.510000       12.0110           0
      5889 PROA     664      ILE      O        O       -0.510000       15.9994           0
      5890 PROA     665      ASN      N        NH1     -0.470000       11.9910           0
      5891 PROA     665      ASN      HN       H        0.310000       3.02400           0
      5892 PROA     665      ASN      CA       CT1      0.700000E-01   9.99500           0
      5893 PROA     665      ASN      HA       HB1      0.900000E-01   3.02400           0
      5894 PROA     665      ASN      CB       CT2     -0.180000       7.97900           0
      5895 PROA     665      ASN      HB1      HA2      0.900000E-01   3.02400           0
      5896 PROA     665      ASN      HB2      HA2      0.900000E-01   3.02400           0
      5897 PROA     665      ASN      CG       CC       0.550000       12.0110           0
      5898 PROA     665      ASN      OD1      O       -0.550000       15.9994           0
      5899 PROA     665      ASN      ND2      NH2     -0.620000       9.97500           0
      5900 PROA     665      ASN      HD21     H        0.320000       3.02400           0
      5901 PROA     665      ASN      HD22     H        0.300000       3.02400           0
      5902 PROA     665      ASN      C        C        0.510000       12.0110           0
      5903 PROA     665      ASN      O        O       -0.510000       15.9994           0
      5904 PROA     666      PHE      N        NH1     -0.470000       11.9910           0
      5905 PROA     666      PHE      HN       H        0.310000       3.02400           0
      5906 PROA     666      PHE      CA       CT1      0.700000E-01   9.99500           0
      5907 PROA     666      PHE      HA       HB1      0.900000E-01   3.02400           0
      5908 PROA     666      PHE      CB       CT2     -0.180000       7.97900           0
      5909 PROA     666      PHE      HB1      HA2      0.900000E-01   3.02400           0
      5910 PROA     666      PHE      HB2      HA2      0.900000E-01   3.02400           0
      5911 PROA     666      PHE      CG       CA       0.00000        12.0110           0
      5912 PROA     666      PHE      CD1      CA      -0.115000       9.99500           0
      5913 PROA     666      PHE      HD1      HP       0.115000       3.02400           0
      5914 PROA     666      PHE      CE1      CA      -0.115000       9.99500           0
      5915 PROA     666      PHE      HE1      HP       0.115000       3.02400           0
      5916 PROA     666      PHE      CZ       CA      -0.115000       9.99500           0
      5917 PROA     666      PHE      HZ       HP       0.115000       3.02400           0
      5918 PROA     666      PHE      CD2      CA      -0.115000       9.99500           0
      5919 PROA     666      PHE      HD2      HP       0.115000       3.02400           0
      5920 PROA     666      PHE      CE2      CA      -0.115000       9.99500           0
      5921 PROA     666      PHE      HE2      HP       0.115000       3.02400           0
      5922 PROA     666      PHE      C        C        0.510000       12.0110           0
      5923 PROA     666      PHE      O        O       -0.510000       15.9994           0
      5924 PROA     667      THR      N        NH1     -0.470000       11.9910           0
      5925 PROA     667      THR      HN       H        0.310000       3.02400           0
      5926 PROA     667      THR      CA       CT1      0.700000E-01   9.99500           0
      5927 PROA     667      THR      HA       HB1      0.900000E-01   3.02400           0
      5928 PROA     667      THR      CB       CT1      0.140000       9.99500           0
      5929 PROA     667      THR      HB       HA1      0.900000E-01   3.02400           0
      5930 PROA     667      THR      OG1      OH1     -0.660000       13.9834           0
      5931 PROA     667      THR      HG1      H        0.430000       3.02400           0
      5932 PROA     667      THR      CG2      CT3     -0.270000       5.96300           0
      5933 PROA     667      THR      HG21     HA3      0.900000E-01   3.02400           0
      5934 PROA     667      THR      HG22     HA3      0.900000E-01   3.02400           0
      5935 PROA     667      THR      HG23     HA3      0.900000E-01   3.02400           0
      5936 PROA     667      THR      C        C        0.510000       12.0110           0
      5937 PROA     667      THR      O        O       -0.510000       15.9994           0
      5938 PROA     668      ALA      N        NH1     -0.470000       11.9910           0
      5939 PROA     668      ALA      HN       H        0.310000       3.02400           0
      5940 PROA     668      ALA      CA       CT1      0.700000E-01   9.99500           0
      5941 PROA     668      ALA      HA       HB1      0.900000E-01   3.02400           0
      5942 PROA     668      ALA      CB       CT3     -0.270000       5.96300           0
      5943 PROA     668      ALA      HB1      HA3      0.900000E-01   3.02400           0
      5944 PROA     668      ALA      HB2      HA3      0.900000E-01   3.02400           0
      5945 PROA     668      ALA      HB3      HA3      0.900000E-01   3.02400           0
      5946 PROA     668      ALA      C        C        0.510000       12.0110           0
      5947 PROA     668      ALA      O        O       -0.510000       15.9994           0
      5948 PROA     669      TRP      N        NH1     -0.470000       11.9910           0
      5949 PROA     669      TRP      HN       H        0.310000       3.02400           0
      5950 PROA     669      TRP      CA       CT1      0.700000E-01   9.99500           0
      5951 PROA     669      TRP      HA       HB1      0.900000E-01   3.02400           0
      5952 PROA     669      TRP      CB       CT2     -0.180000       7.97900           0
      5953 PROA     669      TRP      HB1      HA2      0.900000E-01   3.02400           0
      5954 PROA     669      TRP      HB2      HA2      0.900000E-01   3.02400           0
      5955 PROA     669      TRP      CG       CY      -0.300000E-01   12.0110           0
      5956 PROA     669      TRP      CD1      CA      -0.150000       9.99500           0
      5957 PROA     669      TRP      HD1      HP       0.220000       3.02400           0
      5958 PROA     669      TRP      NE1      NY      -0.510000       11.9910           0
      5959 PROA     669      TRP      HE1      H        0.370000       3.02400           0
      5960 PROA     669      TRP      CE2      CPT      0.240000       12.0110           0
      5961 PROA     669      TRP      CD2      CPT      0.110000       12.0110           0
      5962 PROA     669      TRP      CE3      CAI     -0.250000       9.99500           0
      5963 PROA     669      TRP      HE3      HP       0.170000       3.02400           0
      5964 PROA     669      TRP      CZ3      CA      -0.200000       9.99500           0
      5965 PROA     669      TRP      HZ3      HP       0.140000       3.02400           0
      5966 PROA     669      TRP      CZ2      CAI     -0.270000       9.99500           0
      5967 PROA     669      TRP      HZ2      HP       0.160000       3.02400           0
      5968 PROA     669      TRP      CH2      CA      -0.140000       9.99500           0
      5969 PROA     669      TRP      HH2      HP       0.140000       3.02400           0
      5970 PROA     669      TRP      C        C        0.510000       12.0110           0
      5971 PROA     669      TRP      O        O       -0.510000       15.9994           0
      5972 PROA     670      LEU      N        NH1     -0.470000       11.9910           0
      5973 PROA     670      LEU      HN       H        0.310000       3.02400           0
      5974 PROA     670      LEU      CA       CT1      0.700000E-01   9.99500           0
      5975 PROA     670      LEU      HA       HB1      0.900000E-01   3.02400           0
      5976 PROA     670      LEU      CB       CT2     -0.180000       7.97900           0
      5977 PROA     670      LEU      HB1      HA2      0.900000E-01   3.02400           0
      5978 PROA     670      LEU      HB2      HA2      0.900000E-01   3.02400           0
      5979 PROA     670      LEU      CG       CT1     -0.900000E-01   9.99500           0
      5980 PROA     670      LEU      HG       HA1      0.900000E-01   3.02400           0
      5981 PROA     670      LEU      CD1      CT3     -0.270000       5.96300           0
      5982 PROA     670      LEU      HD11     HA3      0.900000E-01   3.02400           0
      5983 PROA     670      LEU      HD12     HA3      0.900000E-01   3.02400           0
      5984 PROA     670      LEU      HD13     HA3      0.900000E-01   3.02400           0
      5985 PROA     670      LEU      CD2      CT3     -0.270000       5.96300           0
      5986 PROA     670      LEU      HD21     HA3      0.900000E-01   3.02400           0
      5987 PROA     670      LEU      HD22     HA3      0.900000E-01   3.02400           0
      5988 PROA     670      LEU      HD23     HA3      0.900000E-01   3.02400           0
      5989 PROA     670      LEU      C        C        0.510000       12.0110           0
      5990 PROA     670      LEU      O        O       -0.510000       15.9994           0
      5991 PROA     671      GLY      N        NH1     -0.470000       11.9910           0
      5992 PROA     671      GLY      HN       H        0.310000       3.02400           0
      5993 PROA     671      GLY      CA       CT2     -0.200000E-01   7.97900           0
      5994 PROA     671      GLY      HA1      HB2      0.900000E-01   3.02400           0
      5995 PROA     671      GLY      HA2      HB2      0.900000E-01   3.02400           0
      5996 PROA     671      GLY      C        C        0.510000       12.0110           0
      5997 PROA     671      GLY      O        O       -0.510000       15.9994           0
      5998 PROA     672      GLN      N        NH1     -0.470000       11.9910           0
      5999 PROA     672      GLN      HN       H        0.310000       3.02400           0
      6000 PROA     672      GLN      CA       CT1      0.700000E-01   9.99500           0
      6001 PROA     672      GLN      HA       HB1      0.900000E-01   3.02400           0
      6002 PROA     672      GLN      CB       CT2     -0.180000       7.97900           0
      6003 PROA     672      GLN      HB1      HA2      0.900000E-01   3.02400           0
      6004 PROA     672      GLN      HB2      HA2      0.900000E-01   3.02400           0
      6005 PROA     672      GLN      CG       CT2     -0.180000       7.97900           0
      6006 PROA     672      GLN      HG1      HA2      0.900000E-01   3.02400           0
      6007 PROA     672      GLN      HG2      HA2      0.900000E-01   3.02400           0
      6008 PROA     672      GLN      CD       CC       0.550000       12.0110           0
      6009 PROA     672      GLN      OE1      O       -0.550000       15.9994           0
      6010 PROA     672      GLN      NE2      NH2     -0.620000       9.97500           0
      6011 PROA     672      GLN      HE21     H        0.320000       3.02400           0
      6012 PROA     672      GLN      HE22     H        0.300000       3.02400           0
      6013 PROA     672      GLN      C        C        0.510000       12.0110           0
      6014 PROA     672      GLN      O        O       -0.510000       15.9994           0
      6015 PROA     673      ASN      N        NH1     -0.470000       11.9910           0
      6016 PROA     673      ASN      HN       H        0.310000       3.02400           0
      6017 PROA     673      ASN      CA       CT1      0.700000E-01   9.99500           0
      6018 PROA     673      ASN      HA       HB1      0.900000E-01   3.02400           0
      6019 PROA     673      ASN      CB       CT2     -0.180000       7.97900           0
      6020 PROA     673      ASN      HB1      HA2      0.900000E-01   3.02400           0
      6021 PROA     673      ASN      HB2      HA2      0.900000E-01   3.02400           0
      6022 PROA     673      ASN      CG       CC       0.550000       12.0110           0
      6023 PROA     673      ASN      OD1      O       -0.550000       15.9994           0
      6024 PROA     673      ASN      ND2      NH2     -0.620000       9.97500           0
      6025 PROA     673      ASN      HD21     H        0.320000       3.02400           0
      6026 PROA     673      ASN      HD22     H        0.300000       3.02400           0
      6027 PROA     673      ASN      C        C        0.510000       12.0110           0
      6028 PROA     673      ASN      O        O       -0.510000       15.9994           0
      6029 PROA     674      SER      N        NH1     -0.470000       11.9910           0
      6030 PROA     674      SER      HN       H        0.310000       3.02400           0
      6031 PROA     674      SER      CA       CT1      0.700000E-01   9.99500           0
      6032 PROA     674      SER      HA       HB1      0.900000E-01   3.02400           0
      6033 PROA     674      SER      CB       CT2      0.500000E-01   7.97900           0
      6034 PROA     674      SER      HB1      HA2      0.900000E-01   3.02400           0
      6035 PROA     674      SER      HB2      HA2      0.900000E-01   3.02400           0
      6036 PROA     674      SER      OG       OH1     -0.660000       13.9834           0
      6037 PROA     674      SER      HG1      H        0.430000       3.02400           0
      6038 PROA     674      SER      C        C        0.510000       12.0110           0
      6039 PROA     674      SER      O        O       -0.510000       15.9994           0
      6040 PROA     675      LYS      N        NH1     -0.470000       11.9910           0
      6041 PROA     675      LYS      HN       H        0.310000       3.02400           0
      6042 PROA     675      LYS      CA       CT1      0.700000E-01   9.99500           0
      6043 PROA     675      LYS      HA       HB1      0.900000E-01   3.02400           0
      6044 PROA     675      LYS      CB       CT2     -0.180000       7.97900           0
      6045 PROA     675      LYS      HB1      HA2      0.900000E-01   3.02400           0
      6046 PROA     675      LYS      HB2      HA2      0.900000E-01   3.02400           0
      6047 PROA     675      LYS      CG       CT2     -0.180000       7.97900           0
      6048 PROA     675      LYS      HG1      HA2      0.900000E-01   3.02400           0
      6049 PROA     675      LYS      HG2      HA2      0.900000E-01   3.02400           0
      6050 PROA     675      LYS      CD       CT2     -0.180000       7.97900           0
      6051 PROA     675      LYS      HD1      HA2      0.900000E-01   3.02400           0
      6052 PROA     675      LYS      HD2      HA2      0.900000E-01   3.02400           0
      6053 PROA     675      LYS      CE       CT2      0.210000       7.97900           0
      6054 PROA     675      LYS      HE1      HA2      0.500000E-01   3.02400           0
      6055 PROA     675      LYS      HE2      HA2      0.500000E-01   3.02400           0
      6056 PROA     675      LYS      NZ       NH3     -0.300000       7.95900           0
      6057 PROA     675      LYS      HZ1      HC       0.330000       3.02400           0
      6058 PROA     675      LYS      HZ2      HC       0.330000       3.02400           0
      6059 PROA     675      LYS      HZ3      HC       0.330000       3.02400           0
      6060 PROA     675      LYS      C        C        0.510000       12.0110           0
      6061 PROA     675      LYS      O        O       -0.510000       15.9994           0
      6062 PROA     676      SER      N        NH1     -0.470000       11.9910           0
      6063 PROA     676      SER      HN       H        0.310000       3.02400           0
      6064 PROA     676      SER      CA       CT1      0.700000E-01   9.99500           0
      6065 PROA     676      SER      HA       HB1      0.900000E-01   3.02400           0
      6066 PROA     676      SER      CB       CT2      0.500000E-01   7.97900           0
      6067 PROA     676      SER      HB1      HA2      0.900000E-01   3.02400           0
      6068 PROA     676      SER      HB2      HA2      0.900000E-01   3.02400           0
      6069 PROA     676      SER      OG       OH1     -0.660000       13.9834           0
      6070 PROA     676      SER      HG1      H        0.430000       3.02400           0
      6071 PROA     676      SER      C        C        0.510000       12.0110           0
      6072 PROA     676      SER      O        O       -0.510000       15.9994           0
      6073 PROA     677      ALA      N        NH1     -0.470000       11.9910           0
      6074 PROA     677      ALA      HN       H        0.310000       3.02400           0
      6075 PROA     677      ALA      CA       CT1      0.700000E-01   9.99500           0
      6076 PROA     677      ALA      HA       HB1      0.900000E-01   3.02400           0
      6077 PROA     677      ALA      CB       CT3     -0.270000       5.96300           0
      6078 PROA     677      ALA      HB1      HA3      0.900000E-01   3.02400           0
      6079 PROA     677      ALA      HB2      HA3      0.900000E-01   3.02400           0
      6080 PROA     677      ALA      HB3      HA3      0.900000E-01   3.02400           0
      6081 PROA     677      ALA      C        C        0.510000       12.0110           0
      6082 PROA     677      ALA      O        O       -0.510000       15.9994           0
      6083 PROA     678      LYS      N        NH1     -0.470000       11.9910           0
      6084 PROA     678      LYS      HN       H        0.310000       3.02400           0
      6085 PROA     678      LYS      CA       CT1      0.700000E-01   9.99500           0
      6086 PROA     678      LYS      HA       HB1      0.900000E-01   3.02400           0
      6087 PROA     678      LYS      CB       CT2     -0.180000       7.97900           0
      6088 PROA     678      LYS      HB1      HA2      0.900000E-01   3.02400           0
      6089 PROA     678      LYS      HB2      HA2      0.900000E-01   3.02400           0
      6090 PROA     678      LYS      CG       CT2     -0.180000       7.97900           0
      6091 PROA     678      LYS      HG1      HA2      0.900000E-01   3.02400           0
      6092 PROA     678      LYS      HG2      HA2      0.900000E-01   3.02400           0
      6093 PROA     678      LYS      CD       CT2     -0.180000       7.97900           0
      6094 PROA     678      LYS      HD1      HA2      0.900000E-01   3.02400           0
      6095 PROA     678      LYS      HD2      HA2      0.900000E-01   3.02400           0
      6096 PROA     678      LYS      CE       CT2      0.210000       7.97900           0
      6097 PROA     678      LYS      HE1      HA2      0.500000E-01   3.02400           0
      6098 PROA     678      LYS      HE2      HA2      0.500000E-01   3.02400           0
      6099 PROA     678      LYS      NZ       NH3     -0.300000       7.95900           0
      6100 PROA     678      LYS      HZ1      HC       0.330000       3.02400           0
      6101 PROA     678      LYS      HZ2      HC       0.330000       3.02400           0
      6102 PROA     678      LYS      HZ3      HC       0.330000       3.02400           0
      6103 PROA     678      LYS      C        C        0.510000       12.0110           0
      6104 PROA     678      LYS      O        O       -0.510000       15.9994           0
      6105 PROA     679      TYR      N        NH1     -0.470000       11.9910           0
      6106 PROA     679      TYR      HN       H        0.310000       3.02400           0
      6107 PROA     679      TYR      CA       CT1      0.700000E-01   9.99500           0
      6108 PROA     679      TYR      HA       HB1      0.900000E-01   3.02400           0
      6109 PROA     679      TYR      CB       CT2     -0.180000       7.97900           0
      6110 PROA     679      TYR      HB1      HA2      0.900000E-01   3.02400           0
      6111 PROA     679      TYR      HB2      HA2      0.900000E-01   3.02400           0
      6112 PROA     679      TYR      CG       CA       0.00000        12.0110           0
      6113 PROA     679      TYR      CD1      CA      -0.115000       9.99500           0
      6114 PROA     679      TYR      HD1      HP       0.115000       3.02400           0
      6115 PROA     679      TYR      CE1      CA      -0.115000       9.99500           0
      6116 PROA     679      TYR      HE1      HP       0.115000       3.02400           0
      6117 PROA     679      TYR      CZ       CA       0.110000       12.0110           0
      6118 PROA     679      TYR      OH       OH1     -0.540000       13.9834           0
      6119 PROA     679      TYR      HH       H        0.430000       3.02400           0
      6120 PROA     679      TYR      CD2      CA      -0.115000       9.99500           0
      6121 PROA     679      TYR      HD2      HP       0.115000       3.02400           0
      6122 PROA     679      TYR      CE2      CA      -0.115000       9.99500           0
      6123 PROA     679      TYR      HE2      HP       0.115000       3.02400           0
      6124 PROA     679      TYR      C        C        0.510000       12.0110           0
      6125 PROA     679      TYR      O        O       -0.510000       15.9994           0
      6126 PROA     680      TYR      N        NH1     -0.470000       11.9910           0
      6127 PROA     680      TYR      HN       H        0.310000       3.02400           0
      6128 PROA     680      TYR      CA       CT1      0.700000E-01   9.99500           0
      6129 PROA     680      TYR      HA       HB1      0.900000E-01   3.02400           0
      6130 PROA     680      TYR      CB       CT2     -0.180000       7.97900           0
      6131 PROA     680      TYR      HB1      HA2      0.900000E-01   3.02400           0
      6132 PROA     680      TYR      HB2      HA2      0.900000E-01   3.02400           0
      6133 PROA     680      TYR      CG       CA       0.00000        12.0110           0
      6134 PROA     680      TYR      CD1      CA      -0.115000       9.99500           0
      6135 PROA     680      TYR      HD1      HP       0.115000       3.02400           0
      6136 PROA     680      TYR      CE1      CA      -0.115000       9.99500           0
      6137 PROA     680      TYR      HE1      HP       0.115000       3.02400           0
      6138 PROA     680      TYR      CZ       CA       0.110000       12.0110           0
      6139 PROA     680      TYR      OH       OH1     -0.540000       13.9834           0
      6140 PROA     680      TYR      HH       H        0.430000       3.02400           0
      6141 PROA     680      TYR      CD2      CA      -0.115000       9.99500           0
      6142 PROA     680      TYR      HD2      HP       0.115000       3.02400           0
      6143 PROA     680      TYR      CE2      CA      -0.115000       9.99500           0
      6144 PROA     680      TYR      HE2      HP       0.115000       3.02400           0
      6145 PROA     680      TYR      C        C        0.510000       12.0110           0
      6146 PROA     680      TYR      O        O       -0.510000       15.9994           0
      6147 PROA     681      ARG      N        NH1     -0.470000       11.9910           0
      6148 PROA     681      ARG      HN       H        0.310000       3.02400           0
      6149 PROA     681      ARG      CA       CT1      0.700000E-01   9.99500           0
      6150 PROA     681      ARG      HA       HB1      0.900000E-01   3.02400           0
      6151 PROA     681      ARG      CB       CT2     -0.180000       7.97900           0
      6152 PROA     681      ARG      HB1      HA2      0.900000E-01   3.02400           0
      6153 PROA     681      ARG      HB2      HA2      0.900000E-01   3.02400           0
      6154 PROA     681      ARG      CG       CT2     -0.180000       7.97900           0
      6155 PROA     681      ARG      HG1      HA2      0.900000E-01   3.02400           0
      6156 PROA     681      ARG      HG2      HA2      0.900000E-01   3.02400           0
      6157 PROA     681      ARG      CD       CT2      0.200000       7.97900           0
      6158 PROA     681      ARG      HD1      HA2      0.900000E-01   3.02400           0
      6159 PROA     681      ARG      HD2      HA2      0.900000E-01   3.02400           0
      6160 PROA     681      ARG      NE       NC2     -0.700000       11.9910           0
      6161 PROA     681      ARG      HE       HC       0.440000       3.02400           0
      6162 PROA     681      ARG      CZ       C        0.640000       12.0110           0
      6163 PROA     681      ARG      NH1      NC2     -0.800000       9.97500           0
      6164 PROA     681      ARG      HH11     HC       0.460000       3.02400           0
      6165 PROA     681      ARG      HH12     HC       0.460000       3.02400           0
      6166 PROA     681      ARG      NH2      NC2     -0.800000       9.97500           0
      6167 PROA     681      ARG      HH21     HC       0.460000       3.02400           0
      6168 PROA     681      ARG      HH22     HC       0.460000       3.02400           0
      6169 PROA     681      ARG      C        C        0.510000       12.0110           0
      6170 PROA     681      ARG      O        O       -0.510000       15.9994           0
      6171 PROA     682      LEU      N        NH1     -0.470000       11.9910           0
      6172 PROA     682      LEU      HN       H        0.310000       3.02400           0
      6173 PROA     682      LEU      CA       CT1      0.700000E-01   9.99500           0
      6174 PROA     682      LEU      HA       HB1      0.900000E-01   3.02400           0
      6175 PROA     682      LEU      CB       CT2     -0.180000       7.97900           0
      6176 PROA     682      LEU      HB1      HA2      0.900000E-01   3.02400           0
      6177 PROA     682      LEU      HB2      HA2      0.900000E-01   3.02400           0
      6178 PROA     682      LEU      CG       CT1     -0.900000E-01   9.99500           0
      6179 PROA     682      LEU      HG       HA1      0.900000E-01   3.02400           0
      6180 PROA     682      LEU      CD1      CT3     -0.270000       5.96300           0
      6181 PROA     682      LEU      HD11     HA3      0.900000E-01   3.02400           0
      6182 PROA     682      LEU      HD12     HA3      0.900000E-01   3.02400           0
      6183 PROA     682      LEU      HD13     HA3      0.900000E-01   3.02400           0
      6184 PROA     682      LEU      CD2      CT3     -0.270000       5.96300           0
      6185 PROA     682      LEU      HD21     HA3      0.900000E-01   3.02400           0
      6186 PROA     682      LEU      HD22     HA3      0.900000E-01   3.02400           0
      6187 PROA     682      LEU      HD23     HA3      0.900000E-01   3.02400           0
      6188 PROA     682      LEU      C        C        0.510000       12.0110           0
      6189 PROA     682      LEU      O        O       -0.510000       15.9994           0
      6190 PROA     683      LEU      N        NH1     -0.470000       11.9910           0
      6191 PROA     683      LEU      HN       H        0.310000       3.02400           0
      6192 PROA     683      LEU      CA       CT1      0.700000E-01   9.99500           0
      6193 PROA     683      LEU      HA       HB1      0.900000E-01   3.02400           0
      6194 PROA     683      LEU      CB       CT2     -0.180000       7.97900           0
      6195 PROA     683      LEU      HB1      HA2      0.900000E-01   3.02400           0
      6196 PROA     683      LEU      HB2      HA2      0.900000E-01   3.02400           0
      6197 PROA     683      LEU      CG       CT1     -0.900000E-01   9.99500           0
      6198 PROA     683      LEU      HG       HA1      0.900000E-01   3.02400           0
      6199 PROA     683      LEU      CD1      CT3     -0.270000       5.96300           0
      6200 PROA     683      LEU      HD11     HA3      0.900000E-01   3.02400           0
      6201 PROA     683      LEU      HD12     HA3      0.900000E-01   3.02400           0
      6202 PROA     683      LEU      HD13     HA3      0.900000E-01   3.02400           0
      6203 PROA     683      LEU      CD2      CT3     -0.270000       5.96300           0
      6204 PROA     683      LEU      HD21     HA3      0.900000E-01   3.02400           0
      6205 PROA     683      LEU      HD22     HA3      0.900000E-01   3.02400           0
      6206 PROA     683      LEU      HD23     HA3      0.900000E-01   3.02400           0
      6207 PROA     683      LEU      C        C        0.510000       12.0110           0
      6208 PROA     683      LEU      O        O       -0.510000       15.9994           0
      6209 PROA     684      GLN      N        NH1     -0.470000       11.9910           0
      6210 PROA     684      GLN      HN       H        0.310000       3.02400           0
      6211 PROA     684      GLN      CA       CT1      0.700000E-01   9.99500           0
      6212 PROA     684      GLN      HA       HB1      0.900000E-01   3.02400           0
      6213 PROA     684      GLN      CB       CT2     -0.180000       7.97900           0
      6214 PROA     684      GLN      HB1      HA2      0.900000E-01   3.02400           0
      6215 PROA     684      GLN      HB2      HA2      0.900000E-01   3.02400           0
      6216 PROA     684      GLN      CG       CT2     -0.180000       7.97900           0
      6217 PROA     684      GLN      HG1      HA2      0.900000E-01   3.02400           0
      6218 PROA     684      GLN      HG2      HA2      0.900000E-01   3.02400           0
      6219 PROA     684      GLN      CD       CC       0.550000       12.0110           0
      6220 PROA     684      GLN      OE1      O       -0.550000       15.9994           0
      6221 PROA     684      GLN      NE2      NH2     -0.620000       9.97500           0
      6222 PROA     684      GLN      HE21     H        0.320000       3.02400           0
      6223 PROA     684      GLN      HE22     H        0.300000       3.02400           0
      6224 PROA     684      GLN      C        C        0.510000       12.0110           0
      6225 PROA     684      GLN      O        O       -0.510000       15.9994           0
      6226 PROA     685      GLU      N        NH1     -0.470000       11.9910           0
      6227 PROA     685      GLU      HN       H        0.310000       3.02400           0
      6228 PROA     685      GLU      CA       CT1      0.700000E-01   9.99500           0
      6229 PROA     685      GLU      HA       HB1      0.900000E-01   3.02400           0
      6230 PROA     685      GLU      CB       CT2A    -0.180000       7.97900           0
      6231 PROA     685      GLU      HB1      HA2      0.900000E-01   3.02400           0
      6232 PROA     685      GLU      HB2      HA2      0.900000E-01   3.02400           0
      6233 PROA     685      GLU      CG       CT2     -0.280000       7.97900           0
      6234 PROA     685      GLU      HG1      HA2      0.900000E-01   3.02400           0
      6235 PROA     685      GLU      HG2      HA2      0.900000E-01   3.02400           0
      6236 PROA     685      GLU      CD       CC       0.620000       12.0110           0
      6237 PROA     685      GLU      OE1      OC      -0.760000       15.9994           0
      6238 PROA     685      GLU      OE2      OC      -0.760000       15.9994           0
      6239 PROA     685      GLU      C        C        0.510000       12.0110           0
      6240 PROA     685      GLU      O        O       -0.510000       15.9994           0
      6241 PROA     686      ILE      N        NH1     -0.470000       11.9910           0
      6242 PROA     686      ILE      HN       H        0.310000       3.02400           0
      6243 PROA     686      ILE      CA       CT1      0.700000E-01   9.99500           0
      6244 PROA     686      ILE      HA       HB1      0.900000E-01   3.02400           0
      6245 PROA     686      ILE      CB       CT1     -0.900000E-01   9.99500           0
      6246 PROA     686      ILE      HB       HA1      0.900000E-01   3.02400           0
      6247 PROA     686      ILE      CG2      CT3     -0.270000       5.96300           0
      6248 PROA     686      ILE      HG21     HA3      0.900000E-01   3.02400           0
      6249 PROA     686      ILE      HG22     HA3      0.900000E-01   3.02400           0
      6250 PROA     686      ILE      HG23     HA3      0.900000E-01   3.02400           0
      6251 PROA     686      ILE      CG1      CT2     -0.180000       7.97900           0
      6252 PROA     686      ILE      HG11     HA2      0.900000E-01   3.02400           0
      6253 PROA     686      ILE      HG12     HA2      0.900000E-01   3.02400           0
      6254 PROA     686      ILE      CD       CT3     -0.270000       5.96300           0
      6255 PROA     686      ILE      HD1      HA3      0.900000E-01   3.02400           0
      6256 PROA     686      ILE      HD2      HA3      0.900000E-01   3.02400           0
      6257 PROA     686      ILE      HD3      HA3      0.900000E-01   3.02400           0
      6258 PROA     686      ILE      C        C        0.510000       12.0110           0
      6259 PROA     686      ILE      O        O       -0.510000       15.9994           0
      6260 PROA     687      HSD      N        NH1     -0.470000       11.9910           0
      6261 PROA     687      HSD      HN       H        0.310000       3.02400           0
      6262 PROA     687      HSD      CA       CT1      0.700000E-01   9.99500           0
      6263 PROA     687      HSD      HA       HB1      0.900000E-01   3.02400           0
      6264 PROA     687      HSD      CB       CT2     -0.900000E-01   7.97900           0
      6265 PROA     687      HSD      HB1      HA2      0.900000E-01   3.02400           0
      6266 PROA     687      HSD      HB2      HA2      0.900000E-01   3.02400           0
      6267 PROA     687      HSD      ND1      NR1     -0.360000       11.9910           0
      6268 PROA     687      HSD      HD1      H        0.320000       3.02400           0
      6269 PROA     687      HSD      CG       CPH1    -0.500000E-01   12.0110           0
      6270 PROA     687      HSD      CE1      CPH2     0.250000       9.99500           0
      6271 PROA     687      HSD      HE1      HR1      0.130000       3.02400           0
      6272 PROA     687      HSD      NE2      NR2     -0.700000       14.0070           0
      6273 PROA     687      HSD      CD2      CPH1     0.220000       9.99500           0
      6274 PROA     687      HSD      HD2      HR3      0.100000       3.02400           0
      6275 PROA     687      HSD      C        C        0.510000       12.0110           0
      6276 PROA     687      HSD      O        O       -0.510000       15.9994           0
      6277 PROA     688      TYR      N        NH1     -0.470000       11.9910           0
      6278 PROA     688      TYR      HN       H        0.310000       3.02400           0
      6279 PROA     688      TYR      CA       CT1      0.700000E-01   9.99500           0
      6280 PROA     688      TYR      HA       HB1      0.900000E-01   3.02400           0
      6281 PROA     688      TYR      CB       CT2     -0.180000       7.97900           0
      6282 PROA     688      TYR      HB1      HA2      0.900000E-01   3.02400           0
      6283 PROA     688      TYR      HB2      HA2      0.900000E-01   3.02400           0
      6284 PROA     688      TYR      CG       CA       0.00000        12.0110           0
      6285 PROA     688      TYR      CD1      CA      -0.115000       9.99500           0
      6286 PROA     688      TYR      HD1      HP       0.115000       3.02400           0
      6287 PROA     688      TYR      CE1      CA      -0.115000       9.99500           0
      6288 PROA     688      TYR      HE1      HP       0.115000       3.02400           0
      6289 PROA     688      TYR      CZ       CA       0.110000       12.0110           0
      6290 PROA     688      TYR      OH       OH1     -0.540000       13.9834           0
      6291 PROA     688      TYR      HH       H        0.430000       3.02400           0
      6292 PROA     688      TYR      CD2      CA      -0.115000       9.99500           0
      6293 PROA     688      TYR      HD2      HP       0.115000       3.02400           0
      6294 PROA     688      TYR      CE2      CA      -0.115000       9.99500           0
      6295 PROA     688      TYR      HE2      HP       0.115000       3.02400           0
      6296 PROA     688      TYR      C        C        0.510000       12.0110           0
      6297 PROA     688      TYR      O        O       -0.510000       15.9994           0
      6298 PROA     689      HSD      N        NH1     -0.470000       11.9910           0
      6299 PROA     689      HSD      HN       H        0.310000       3.02400           0
      6300 PROA     689      HSD      CA       CT1      0.700000E-01   9.99500           0
      6301 PROA     689      HSD      HA       HB1      0.900000E-01   3.02400           0
      6302 PROA     689      HSD      CB       CT2     -0.900000E-01   7.97900           0
      6303 PROA     689      HSD      HB1      HA2      0.900000E-01   3.02400           0
      6304 PROA     689      HSD      HB2      HA2      0.900000E-01   3.02400           0
      6305 PROA     689      HSD      ND1      NR1     -0.360000       11.9910           0
      6306 PROA     689      HSD      HD1      H        0.320000       3.02400           0
      6307 PROA     689      HSD      CG       CPH1    -0.500000E-01   12.0110           0
      6308 PROA     689      HSD      CE1      CPH2     0.250000       9.99500           0
      6309 PROA     689      HSD      HE1      HR1      0.130000       3.02400           0
      6310 PROA     689      HSD      NE2      NR2     -0.700000       14.0070           0
      6311 PROA     689      HSD      CD2      CPH1     0.220000       9.99500           0
      6312 PROA     689      HSD      HD2      HR3      0.100000       3.02400           0
      6313 PROA     689      HSD      C        C        0.510000       12.0110           0
      6314 PROA     689      HSD      O        O       -0.510000       15.9994           0
      6315 PROA     690      THR      N        NH1     -0.470000       11.9910           0
      6316 PROA     690      THR      HN       H        0.310000       3.02400           0
      6317 PROA     690      THR      CA       CT1      0.700000E-01   9.99500           0
      6318 PROA     690      THR      HA       HB1      0.900000E-01   3.02400           0
      6319 PROA     690      THR      CB       CT1      0.140000       9.99500           0
      6320 PROA     690      THR      HB       HA1      0.900000E-01   3.02400           0
      6321 PROA     690      THR      OG1      OH1     -0.660000       13.9834           0
      6322 PROA     690      THR      HG1      H        0.430000       3.02400           0
      6323 PROA     690      THR      CG2      CT3     -0.270000       5.96300           0
      6324 PROA     690      THR      HG21     HA3      0.900000E-01   3.02400           0
      6325 PROA     690      THR      HG22     HA3      0.900000E-01   3.02400           0
      6326 PROA     690      THR      HG23     HA3      0.900000E-01   3.02400           0
      6327 PROA     690      THR      C        C        0.510000       12.0110           0
      6328 PROA     690      THR      O        O       -0.510000       15.9994           0
      6329 PROA     691      ARG      N        NH1     -0.470000       11.9910           0
      6330 PROA     691      ARG      HN       H        0.310000       3.02400           0
      6331 PROA     691      ARG      CA       CT1      0.700000E-01   9.99500           0
      6332 PROA     691      ARG      HA       HB1      0.900000E-01   3.02400           0
      6333 PROA     691      ARG      CB       CT2     -0.180000       7.97900           0
      6334 PROA     691      ARG      HB1      HA2      0.900000E-01   3.02400           0
      6335 PROA     691      ARG      HB2      HA2      0.900000E-01   3.02400           0
      6336 PROA     691      ARG      CG       CT2     -0.180000       7.97900           0
      6337 PROA     691      ARG      HG1      HA2      0.900000E-01   3.02400           0
      6338 PROA     691      ARG      HG2      HA2      0.900000E-01   3.02400           0
      6339 PROA     691      ARG      CD       CT2      0.200000       7.97900           0
      6340 PROA     691      ARG      HD1      HA2      0.900000E-01   3.02400           0
      6341 PROA     691      ARG      HD2      HA2      0.900000E-01   3.02400           0
      6342 PROA     691      ARG      NE       NC2     -0.700000       11.9910           0
      6343 PROA     691      ARG      HE       HC       0.440000       3.02400           0
      6344 PROA     691      ARG      CZ       C        0.640000       12.0110           0
      6345 PROA     691      ARG      NH1      NC2     -0.800000       9.97500           0
      6346 PROA     691      ARG      HH11     HC       0.460000       3.02400           0
      6347 PROA     691      ARG      HH12     HC       0.460000       3.02400           0
      6348 PROA     691      ARG      NH2      NC2     -0.800000       9.97500           0
      6349 PROA     691      ARG      HH21     HC       0.460000       3.02400           0
      6350 PROA     691      ARG      HH22     HC       0.460000       3.02400           0
      6351 PROA     691      ARG      C        C        0.510000       12.0110           0
      6352 PROA     691      ARG      O        O       -0.510000       15.9994           0
      6353 PROA     692      LEU      N        NH1     -0.470000       11.9910           0
      6354 PROA     692      LEU      HN       H        0.310000       3.02400           0
      6355 PROA     692      LEU      CA       CT1      0.700000E-01   9.99500           0
      6356 PROA     692      LEU      HA       HB1      0.900000E-01   3.02400           0
      6357 PROA     692      LEU      CB       CT2     -0.180000       7.97900           0
      6358 PROA     692      LEU      HB1      HA2      0.900000E-01   3.02400           0
      6359 PROA     692      LEU      HB2      HA2      0.900000E-01   3.02400           0
      6360 PROA     692      LEU      CG       CT1     -0.900000E-01   9.99500           0
      6361 PROA     692      LEU      HG       HA1      0.900000E-01   3.02400           0
      6362 PROA     692      LEU      CD1      CT3     -0.270000       5.96300           0
      6363 PROA     692      LEU      HD11     HA3      0.900000E-01   3.02400           0
      6364 PROA     692      LEU      HD12     HA3      0.900000E-01   3.02400           0
      6365 PROA     692      LEU      HD13     HA3      0.900000E-01   3.02400           0
      6366 PROA     692      LEU      CD2      CT3     -0.270000       5.96300           0
      6367 PROA     692      LEU      HD21     HA3      0.900000E-01   3.02400           0
      6368 PROA     692      LEU      HD22     HA3      0.900000E-01   3.02400           0
      6369 PROA     692      LEU      HD23     HA3      0.900000E-01   3.02400           0
      6370 PROA     692      LEU      C        C        0.510000       12.0110           0
      6371 PROA     692      LEU      O        O       -0.510000       15.9994           0
      6372 PROA     693      GLY      N        NH1     -0.470000       11.9910           0
      6373 PROA     693      GLY      HN       H        0.310000       3.02400           0
      6374 PROA     693      GLY      CA       CT2     -0.200000E-01   7.97900           0
      6375 PROA     693      GLY      HA1      HB2      0.900000E-01   3.02400           0
      6376 PROA     693      GLY      HA2      HB2      0.900000E-01   3.02400           0
      6377 PROA     693      GLY      C        C        0.510000       12.0110           0
      6378 PROA     693      GLY      O        O       -0.510000       15.9994           0
      6379 PROA     694      THR      N        NH1     -0.470000       11.9910           0
      6380 PROA     694      THR      HN       H        0.310000       3.02400           0
      6381 PROA     694      THR      CA       CT1      0.700000E-01   9.99500           0
      6382 PROA     694      THR      HA       HB1      0.900000E-01   3.02400           0
      6383 PROA     694      THR      CB       CT1      0.140000       9.99500           0
      6384 PROA     694      THR      HB       HA1      0.900000E-01   3.02400           0
      6385 PROA     694      THR      OG1      OH1     -0.660000       13.9834           0
      6386 PROA     694      THR      HG1      H        0.430000       3.02400           0
      6387 PROA     694      THR      CG2      CT3     -0.270000       5.96300           0
      6388 PROA     694      THR      HG21     HA3      0.900000E-01   3.02400           0
      6389 PROA     694      THR      HG22     HA3      0.900000E-01   3.02400           0
      6390 PROA     694      THR      HG23     HA3      0.900000E-01   3.02400           0
      6391 PROA     694      THR      C        C        0.510000       12.0110           0
      6392 PROA     694      THR      O        O       -0.510000       15.9994           0
      6393 PROA     695      SER      N        NH1     -0.470000       11.9910           0
      6394 PROA     695      SER      HN       H        0.310000       3.02400           0
      6395 PROA     695      SER      CA       CT1      0.700000E-01   9.99500           0
      6396 PROA     695      SER      HA       HB1      0.900000E-01   3.02400           0
      6397 PROA     695      SER      CB       CT2      0.500000E-01   7.97900           0
      6398 PROA     695      SER      HB1      HA2      0.900000E-01   3.02400           0
      6399 PROA     695      SER      HB2      HA2      0.900000E-01   3.02400           0
      6400 PROA     695      SER      OG       OH1     -0.660000       13.9834           0
      6401 PROA     695      SER      HG1      H        0.430000       3.02400           0
      6402 PROA     695      SER      C        C        0.510000       12.0110           0
      6403 PROA     695      SER      O        O       -0.510000       15.9994           0
      6404 PROA     696      THR      N        NH1     -0.470000       11.9910           0
      6405 PROA     696      THR      HN       H        0.310000       3.02400           0
      6406 PROA     696      THR      CA       CT1      0.700000E-01   9.99500           0
      6407 PROA     696      THR      HA       HB1      0.900000E-01   3.02400           0
      6408 PROA     696      THR      CB       CT1      0.140000       9.99500           0
      6409 PROA     696      THR      HB       HA1      0.900000E-01   3.02400           0
      6410 PROA     696      THR      OG1      OH1     -0.660000       13.9834           0
      6411 PROA     696      THR      HG1      H        0.430000       3.02400           0
      6412 PROA     696      THR      CG2      CT3     -0.270000       5.96300           0
      6413 PROA     696      THR      HG21     HA3      0.900000E-01   3.02400           0
      6414 PROA     696      THR      HG22     HA3      0.900000E-01   3.02400           0
      6415 PROA     696      THR      HG23     HA3      0.900000E-01   3.02400           0
      6416 PROA     696      THR      C        C        0.510000       12.0110           0
      6417 PROA     696      THR      O        O       -0.510000       15.9994           0
      6418 PROA     697      ASP      N        NH1     -0.470000       11.9910           0
      6419 PROA     697      ASP      HN       H        0.310000       3.02400           0
      6420 PROA     697      ASP      CA       CT1      0.700000E-01   9.99500           0
      6421 PROA     697      ASP      HA       HB1      0.900000E-01   3.02400           0
      6422 PROA     697      ASP      CB       CT2A    -0.280000       7.97900           0
      6423 PROA     697      ASP      HB1      HA2      0.900000E-01   3.02400           0
      6424 PROA     697      ASP      HB2      HA2      0.900000E-01   3.02400           0
      6425 PROA     697      ASP      CG       CC       0.620000       12.0110           0
      6426 PROA     697      ASP      OD1      OC      -0.760000       15.9994           0
      6427 PROA     697      ASP      OD2      OC      -0.760000       15.9994           0
      6428 PROA     697      ASP      C        C        0.510000       12.0110           0
      6429 PROA     697      ASP      O        O       -0.510000       15.9994           0
      6430 PROA     698      LYS      N        NH1     -0.470000       11.9910           0
      6431 PROA     698      LYS      HN       H        0.310000       3.02400           0
      6432 PROA     698      LYS      CA       CT1      0.700000E-01   9.99500           0
      6433 PROA     698      LYS      HA       HB1      0.900000E-01   3.02400           0
      6434 PROA     698      LYS      CB       CT2     -0.180000       7.97900           0
      6435 PROA     698      LYS      HB1      HA2      0.900000E-01   3.02400           0
      6436 PROA     698      LYS      HB2      HA2      0.900000E-01   3.02400           0
      6437 PROA     698      LYS      CG       CT2     -0.180000       7.97900           0
      6438 PROA     698      LYS      HG1      HA2      0.900000E-01   3.02400           0
      6439 PROA     698      LYS      HG2      HA2      0.900000E-01   3.02400           0
      6440 PROA     698      LYS      CD       CT2     -0.180000       7.97900           0
      6441 PROA     698      LYS      HD1      HA2      0.900000E-01   3.02400           0
      6442 PROA     698      LYS      HD2      HA2      0.900000E-01   3.02400           0
      6443 PROA     698      LYS      CE       CT2      0.210000       7.97900           0
      6444 PROA     698      LYS      HE1      HA2      0.500000E-01   3.02400           0
      6445 PROA     698      LYS      HE2      HA2      0.500000E-01   3.02400           0
      6446 PROA     698      LYS      NZ       NH3     -0.300000       7.95900           0
      6447 PROA     698      LYS      HZ1      HC       0.330000       3.02400           0
      6448 PROA     698      LYS      HZ2      HC       0.330000       3.02400           0
      6449 PROA     698      LYS      HZ3      HC       0.330000       3.02400           0
      6450 PROA     698      LYS      C        C        0.510000       12.0110           0
      6451 PROA     698      LYS      O        O       -0.510000       15.9994           0
      6452 PROA     699      ILE      N        NH1     -0.470000       11.9910           0
      6453 PROA     699      ILE      HN       H        0.310000       3.02400           0
      6454 PROA     699      ILE      CA       CT1      0.700000E-01   9.99500           0
      6455 PROA     699      ILE      HA       HB1      0.900000E-01   3.02400           0
      6456 PROA     699      ILE      CB       CT1     -0.900000E-01   9.99500           0
      6457 PROA     699      ILE      HB       HA1      0.900000E-01   3.02400           0
      6458 PROA     699      ILE      CG2      CT3     -0.270000       5.96300           0
      6459 PROA     699      ILE      HG21     HA3      0.900000E-01   3.02400           0
      6460 PROA     699      ILE      HG22     HA3      0.900000E-01   3.02400           0
      6461 PROA     699      ILE      HG23     HA3      0.900000E-01   3.02400           0
      6462 PROA     699      ILE      CG1      CT2     -0.180000       7.97900           0
      6463 PROA     699      ILE      HG11     HA2      0.900000E-01   3.02400           0
      6464 PROA     699      ILE      HG12     HA2      0.900000E-01   3.02400           0
      6465 PROA     699      ILE      CD       CT3     -0.270000       5.96300           0
      6466 PROA     699      ILE      HD1      HA3      0.900000E-01   3.02400           0
      6467 PROA     699      ILE      HD2      HA3      0.900000E-01   3.02400           0
      6468 PROA     699      ILE      HD3      HA3      0.900000E-01   3.02400           0
      6469 PROA     699      ILE      C        C        0.510000       12.0110           0
      6470 PROA     699      ILE      O        O       -0.510000       15.9994           0
      6471 PROA     700      GLY      N        NH1     -0.470000       11.9910           0
      6472 PROA     700      GLY      HN       H        0.310000       3.02400           0
      6473 PROA     700      GLY      CA       CT2     -0.200000E-01   7.97900           0
      6474 PROA     700      GLY      HA1      HB2      0.900000E-01   3.02400           0
      6475 PROA     700      GLY      HA2      HB2      0.900000E-01   3.02400           0
      6476 PROA     700      GLY      C        C        0.510000       12.0110           0
      6477 PROA     700      GLY      O        O       -0.510000       15.9994           0
      6478 PROA     701      LEU      N        NH1     -0.470000       11.9910           0
      6479 PROA     701      LEU      HN       H        0.310000       3.02400           0
      6480 PROA     701      LEU      CA       CT1      0.700000E-01   9.99500           0
      6481 PROA     701      LEU      HA       HB1      0.900000E-01   3.02400           0
      6482 PROA     701      LEU      CB       CT2     -0.180000       7.97900           0
      6483 PROA     701      LEU      HB1      HA2      0.900000E-01   3.02400           0
      6484 PROA     701      LEU      HB2      HA2      0.900000E-01   3.02400           0
      6485 PROA     701      LEU      CG       CT1     -0.900000E-01   9.99500           0
      6486 PROA     701      LEU      HG       HA1      0.900000E-01   3.02400           0
      6487 PROA     701      LEU      CD1      CT3     -0.270000       5.96300           0
      6488 PROA     701      LEU      HD11     HA3      0.900000E-01   3.02400           0
      6489 PROA     701      LEU      HD12     HA3      0.900000E-01   3.02400           0
      6490 PROA     701      LEU      HD13     HA3      0.900000E-01   3.02400           0
      6491 PROA     701      LEU      CD2      CT3     -0.270000       5.96300           0
      6492 PROA     701      LEU      HD21     HA3      0.900000E-01   3.02400           0
      6493 PROA     701      LEU      HD22     HA3      0.900000E-01   3.02400           0
      6494 PROA     701      LEU      HD23     HA3      0.900000E-01   3.02400           0
      6495 PROA     701      LEU      C        C        0.510000       12.0110           0
      6496 PROA     701      LEU      O        O       -0.510000       15.9994           0
      6497 PROA     702      ARG      N        NH1     -0.470000       11.9910           0
      6498 PROA     702      ARG      HN       H        0.310000       3.02400           0
      6499 PROA     702      ARG      CA       CT1      0.700000E-01   9.99500           0
      6500 PROA     702      ARG      HA       HB1      0.900000E-01   3.02400           0
      6501 PROA     702      ARG      CB       CT2     -0.180000       7.97900           0
      6502 PROA     702      ARG      HB1      HA2      0.900000E-01   3.02400           0
      6503 PROA     702      ARG      HB2      HA2      0.900000E-01   3.02400           0
      6504 PROA     702      ARG      CG       CT2     -0.180000       7.97900           0
      6505 PROA     702      ARG      HG1      HA2      0.900000E-01   3.02400           0
      6506 PROA     702      ARG      HG2      HA2      0.900000E-01   3.02400           0
      6507 PROA     702      ARG      CD       CT2      0.200000       7.97900           0
      6508 PROA     702      ARG      HD1      HA2      0.900000E-01   3.02400           0
      6509 PROA     702      ARG      HD2      HA2      0.900000E-01   3.02400           0
      6510 PROA     702      ARG      NE       NC2     -0.700000       11.9910           0
      6511 PROA     702      ARG      HE       HC       0.440000       3.02400           0
      6512 PROA     702      ARG      CZ       C        0.640000       12.0110           0
      6513 PROA     702      ARG      NH1      NC2     -0.800000       9.97500           0
      6514 PROA     702      ARG      HH11     HC       0.460000       3.02400           0
      6515 PROA     702      ARG      HH12     HC       0.460000       3.02400           0
      6516 PROA     702      ARG      NH2      NC2     -0.800000       9.97500           0
      6517 PROA     702      ARG      HH21     HC       0.460000       3.02400           0
      6518 PROA     702      ARG      HH22     HC       0.460000       3.02400           0
      6519 PROA     702      ARG      C        C        0.510000       12.0110           0
      6520 PROA     702      ARG      O        O       -0.510000       15.9994           0
      6521 PROA     703      LEU      N        NH1     -0.470000       11.9910           0
      6522 PROA     703      LEU      HN       H        0.310000       3.02400           0
      6523 PROA     703      LEU      CA       CT1      0.700000E-01   9.99500           0
      6524 PROA     703      LEU      HA       HB1      0.900000E-01   3.02400           0
      6525 PROA     703      LEU      CB       CT2     -0.180000       7.97900           0
      6526 PROA     703      LEU      HB1      HA2      0.900000E-01   3.02400           0
      6527 PROA     703      LEU      HB2      HA2      0.900000E-01   3.02400           0
      6528 PROA     703      LEU      CG       CT1     -0.900000E-01   9.99500           0
      6529 PROA     703      LEU      HG       HA1      0.900000E-01   3.02400           0
      6530 PROA     703      LEU      CD1      CT3     -0.270000       5.96300           0
      6531 PROA     703      LEU      HD11     HA3      0.900000E-01   3.02400           0
      6532 PROA     703      LEU      HD12     HA3      0.900000E-01   3.02400           0
      6533 PROA     703      LEU      HD13     HA3      0.900000E-01   3.02400           0
      6534 PROA     703      LEU      CD2      CT3     -0.270000       5.96300           0
      6535 PROA     703      LEU      HD21     HA3      0.900000E-01   3.02400           0
      6536 PROA     703      LEU      HD22     HA3      0.900000E-01   3.02400           0
      6537 PROA     703      LEU      HD23     HA3      0.900000E-01   3.02400           0
      6538 PROA     703      LEU      C        C        0.510000       12.0110           0
      6539 PROA     703      LEU      O        O       -0.510000       15.9994           0
      6540 PROA     704      ASP      N        NH1     -0.470000       11.9910           0
      6541 PROA     704      ASP      HN       H        0.310000       3.02400           0
      6542 PROA     704      ASP      CA       CT1      0.700000E-01   9.99500           0
      6543 PROA     704      ASP      HA       HB1      0.900000E-01   3.02400           0
      6544 PROA     704      ASP      CB       CT2A    -0.280000       7.97900           0
      6545 PROA     704      ASP      HB1      HA2      0.900000E-01   3.02400           0
      6546 PROA     704      ASP      HB2      HA2      0.900000E-01   3.02400           0
      6547 PROA     704      ASP      CG       CC       0.620000       12.0110           0
      6548 PROA     704      ASP      OD1      OC      -0.760000       15.9994           0
      6549 PROA     704      ASP      OD2      OC      -0.760000       15.9994           0
      6550 PROA     704      ASP      C        C        0.510000       12.0110           0
      6551 PROA     704      ASP      O        O       -0.510000       15.9994           0
      6552 PROA     705      TYR      N        NH1     -0.470000       11.9910           0
      6553 PROA     705      TYR      HN       H        0.310000       3.02400           0
      6554 PROA     705      TYR      CA       CT1      0.700000E-01   9.99500           0
      6555 PROA     705      TYR      HA       HB1      0.900000E-01   3.02400           0
      6556 PROA     705      TYR      CB       CT2     -0.180000       7.97900           0
      6557 PROA     705      TYR      HB1      HA2      0.900000E-01   3.02400           0
      6558 PROA     705      TYR      HB2      HA2      0.900000E-01   3.02400           0
      6559 PROA     705      TYR      CG       CA       0.00000        12.0110           0
      6560 PROA     705      TYR      CD1      CA      -0.115000       9.99500           0
      6561 PROA     705      TYR      HD1      HP       0.115000       3.02400           0
      6562 PROA     705      TYR      CE1      CA      -0.115000       9.99500           0
      6563 PROA     705      TYR      HE1      HP       0.115000       3.02400           0
      6564 PROA     705      TYR      CZ       CA       0.110000       12.0110           0
      6565 PROA     705      TYR      OH       OH1     -0.540000       13.9834           0
      6566 PROA     705      TYR      HH       H        0.430000       3.02400           0
      6567 PROA     705      TYR      CD2      CA      -0.115000       9.99500           0
      6568 PROA     705      TYR      HD2      HP       0.115000       3.02400           0
      6569 PROA     705      TYR      CE2      CA      -0.115000       9.99500           0
      6570 PROA     705      TYR      HE2      HP       0.115000       3.02400           0
      6571 PROA     705      TYR      C        C        0.510000       12.0110           0
      6572 PROA     705      TYR      O        O       -0.510000       15.9994           0
      6573 PROA     706      LEU      N        NH1     -0.470000       11.9910           0
      6574 PROA     706      LEU      HN       H        0.310000       3.02400           0
      6575 PROA     706      LEU      CA       CT1      0.700000E-01   9.99500           0
      6576 PROA     706      LEU      HA       HB1      0.900000E-01   3.02400           0
      6577 PROA     706      LEU      CB       CT2     -0.180000       7.97900           0
      6578 PROA     706      LEU      HB1      HA2      0.900000E-01   3.02400           0
      6579 PROA     706      LEU      HB2      HA2      0.900000E-01   3.02400           0
      6580 PROA     706      LEU      CG       CT1     -0.900000E-01   9.99500           0
      6581 PROA     706      LEU      HG       HA1      0.900000E-01   3.02400           0
      6582 PROA     706      LEU      CD1      CT3     -0.270000       5.96300           0
      6583 PROA     706      LEU      HD11     HA3      0.900000E-01   3.02400           0
      6584 PROA     706      LEU      HD12     HA3      0.900000E-01   3.02400           0
      6585 PROA     706      LEU      HD13     HA3      0.900000E-01   3.02400           0
      6586 PROA     706      LEU      CD2      CT3     -0.270000       5.96300           0
      6587 PROA     706      LEU      HD21     HA3      0.900000E-01   3.02400           0
      6588 PROA     706      LEU      HD22     HA3      0.900000E-01   3.02400           0
      6589 PROA     706      LEU      HD23     HA3      0.900000E-01   3.02400           0
      6590 PROA     706      LEU      C        C        0.510000       12.0110           0
      6591 PROA     706      LEU      O        O       -0.510000       15.9994           0
      6592 PROA     707      PRO      N        N       -0.290000       14.0070           0
      6593 PROA     707      PRO      CD       CP3      0.00000        7.97900           0
      6594 PROA     707      PRO      HD1      HA2      0.900000E-01   3.02400           0
      6595 PROA     707      PRO      HD2      HA2      0.900000E-01   3.02400           0
      6596 PROA     707      PRO      CA       CP1      0.200000E-01   9.99500           0
      6597 PROA     707      PRO      HA       HB1      0.900000E-01   3.02400           0
      6598 PROA     707      PRO      CB       CP2     -0.180000       7.97900           0
      6599 PROA     707      PRO      HB1      HA2      0.900000E-01   3.02400           0
      6600 PROA     707      PRO      HB2      HA2      0.900000E-01   3.02400           0
      6601 PROA     707      PRO      CG       CP2     -0.180000       7.97900           0
      6602 PROA     707      PRO      HG1      HA2      0.900000E-01   3.02400           0
      6603 PROA     707      PRO      HG2      HA2      0.900000E-01   3.02400           0
      6604 PROA     707      PRO      C        C        0.510000       12.0110           0
      6605 PROA     707      PRO      O        O       -0.510000       15.9994           0
      6606 PROA     708      THR      N        NH1     -0.470000       11.9910           0
      6607 PROA     708      THR      HN       H        0.310000       3.02400           0
      6608 PROA     708      THR      CA       CT1      0.700000E-01   9.99500           0
      6609 PROA     708      THR      HA       HB1      0.900000E-01   3.02400           0
      6610 PROA     708      THR      CB       CT1      0.140000       9.99500           0
      6611 PROA     708      THR      HB       HA1      0.900000E-01   3.02400           0
      6612 PROA     708      THR      OG1      OH1     -0.660000       13.9834           0
      6613 PROA     708      THR      HG1      H        0.430000       3.02400           0
      6614 PROA     708      THR      CG2      CT3     -0.270000       5.96300           0
      6615 PROA     708      THR      HG21     HA3      0.900000E-01   3.02400           0
      6616 PROA     708      THR      HG22     HA3      0.900000E-01   3.02400           0
      6617 PROA     708      THR      HG23     HA3      0.900000E-01   3.02400           0
      6618 PROA     708      THR      C        C        0.510000       12.0110           0
      6619 PROA     708      THR      O        O       -0.510000       15.9994           0
      6620 PROA     709      PHE      N        NH1     -0.470000       11.9910           0
      6621 PROA     709      PHE      HN       H        0.310000       3.02400           0
      6622 PROA     709      PHE      CA       CT1      0.700000E-01   9.99500           0
      6623 PROA     709      PHE      HA       HB1      0.900000E-01   3.02400           0
      6624 PROA     709      PHE      CB       CT2     -0.180000       7.97900           0
      6625 PROA     709      PHE      HB1      HA2      0.900000E-01   3.02400           0
      6626 PROA     709      PHE      HB2      HA2      0.900000E-01   3.02400           0
      6627 PROA     709      PHE      CG       CA       0.00000        12.0110           0
      6628 PROA     709      PHE      CD1      CA      -0.115000       9.99500           0
      6629 PROA     709      PHE      HD1      HP       0.115000       3.02400           0
      6630 PROA     709      PHE      CE1      CA      -0.115000       9.99500           0
      6631 PROA     709      PHE      HE1      HP       0.115000       3.02400           0
      6632 PROA     709      PHE      CZ       CA      -0.115000       9.99500           0
      6633 PROA     709      PHE      HZ       HP       0.115000       3.02400           0
      6634 PROA     709      PHE      CD2      CA      -0.115000       9.99500           0
      6635 PROA     709      PHE      HD2      HP       0.115000       3.02400           0
      6636 PROA     709      PHE      CE2      CA      -0.115000       9.99500           0
      6637 PROA     709      PHE      HE2      HP       0.115000       3.02400           0
      6638 PROA     709      PHE      C        C        0.510000       12.0110           0
      6639 PROA     709      PHE      O        O       -0.510000       15.9994           0
      6640 PROA     710      ARG      N        NH1     -0.470000       11.9910           0
      6641 PROA     710      ARG      HN       H        0.310000       3.02400           0
      6642 PROA     710      ARG      CA       CT1      0.700000E-01   9.99500           0
      6643 PROA     710      ARG      HA       HB1      0.900000E-01   3.02400           0
      6644 PROA     710      ARG      CB       CT2     -0.180000       7.97900           0
      6645 PROA     710      ARG      HB1      HA2      0.900000E-01   3.02400           0
      6646 PROA     710      ARG      HB2      HA2      0.900000E-01   3.02400           0
      6647 PROA     710      ARG      CG       CT2     -0.180000       7.97900           0
      6648 PROA     710      ARG      HG1      HA2      0.900000E-01   3.02400           0
      6649 PROA     710      ARG      HG2      HA2      0.900000E-01   3.02400           0
      6650 PROA     710      ARG      CD       CT2      0.200000       7.97900           0
      6651 PROA     710      ARG      HD1      HA2      0.900000E-01   3.02400           0
      6652 PROA     710      ARG      HD2      HA2      0.900000E-01   3.02400           0
      6653 PROA     710      ARG      NE       NC2     -0.700000       11.9910           0
      6654 PROA     710      ARG      HE       HC       0.440000       3.02400           0
      6655 PROA     710      ARG      CZ       C        0.640000       12.0110           0
      6656 PROA     710      ARG      NH1      NC2     -0.800000       9.97500           0
      6657 PROA     710      ARG      HH11     HC       0.460000       3.02400           0
      6658 PROA     710      ARG      HH12     HC       0.460000       3.02400           0
      6659 PROA     710      ARG      NH2      NC2     -0.800000       9.97500           0
      6660 PROA     710      ARG      HH21     HC       0.460000       3.02400           0
      6661 PROA     710      ARG      HH22     HC       0.460000       3.02400           0
      6662 PROA     710      ARG      C        C        0.510000       12.0110           0
      6663 PROA     710      ARG      O        O       -0.510000       15.9994           0
      6664 PROA     711      LYS      N        NH1     -0.470000       11.9910           0
      6665 PROA     711      LYS      HN       H        0.310000       3.02400           0
      6666 PROA     711      LYS      CA       CT1      0.700000E-01   9.99500           0
      6667 PROA     711      LYS      HA       HB1      0.900000E-01   3.02400           0
      6668 PROA     711      LYS      CB       CT2     -0.180000       7.97900           0
      6669 PROA     711      LYS      HB1      HA2      0.900000E-01   3.02400           0
      6670 PROA     711      LYS      HB2      HA2      0.900000E-01   3.02400           0
      6671 PROA     711      LYS      CG       CT2     -0.180000       7.97900           0
      6672 PROA     711      LYS      HG1      HA2      0.900000E-01   3.02400           0
      6673 PROA     711      LYS      HG2      HA2      0.900000E-01   3.02400           0
      6674 PROA     711      LYS      CD       CT2     -0.180000       7.97900           0
      6675 PROA     711      LYS      HD1      HA2      0.900000E-01   3.02400           0
      6676 PROA     711      LYS      HD2      HA2      0.900000E-01   3.02400           0
      6677 PROA     711      LYS      CE       CT2      0.210000       7.97900           0
      6678 PROA     711      LYS      HE1      HA2      0.500000E-01   3.02400           0
      6679 PROA     711      LYS      HE2      HA2      0.500000E-01   3.02400           0
      6680 PROA     711      LYS      NZ       NH3     -0.300000       7.95900           0
      6681 PROA     711      LYS      HZ1      HC       0.330000       3.02400           0
      6682 PROA     711      LYS      HZ2      HC       0.330000       3.02400           0
      6683 PROA     711      LYS      HZ3      HC       0.330000       3.02400           0
      6684 PROA     711      LYS      C        C        0.510000       12.0110           0
      6685 PROA     711      LYS      O        O       -0.510000       15.9994           0
      6686 PROA     712      ARG      N        NH1     -0.470000       11.9910           0
      6687 PROA     712      ARG      HN       H        0.310000       3.02400           0
      6688 PROA     712      ARG      CA       CT1      0.700000E-01   9.99500           0
      6689 PROA     712      ARG      HA       HB1      0.900000E-01   3.02400           0
      6690 PROA     712      ARG      CB       CT2     -0.180000       7.97900           0
      6691 PROA     712      ARG      HB1      HA2      0.900000E-01   3.02400           0
      6692 PROA     712      ARG      HB2      HA2      0.900000E-01   3.02400           0
      6693 PROA     712      ARG      CG       CT2     -0.180000       7.97900           0
      6694 PROA     712      ARG      HG1      HA2      0.900000E-01   3.02400           0
      6695 PROA     712      ARG      HG2      HA2      0.900000E-01   3.02400           0
      6696 PROA     712      ARG      CD       CT2      0.200000       7.97900           0
      6697 PROA     712      ARG      HD1      HA2      0.900000E-01   3.02400           0
      6698 PROA     712      ARG      HD2      HA2      0.900000E-01   3.02400           0
      6699 PROA     712      ARG      NE       NC2     -0.700000       11.9910           0
      6700 PROA     712      ARG      HE       HC       0.440000       3.02400           0
      6701 PROA     712      ARG      CZ       C        0.640000       12.0110           0
      6702 PROA     712      ARG      NH1      NC2     -0.800000       9.97500           0
      6703 PROA     712      ARG      HH11     HC       0.460000       3.02400           0
      6704 PROA     712      ARG      HH12     HC       0.460000       3.02400           0
      6705 PROA     712      ARG      NH2      NC2     -0.800000       9.97500           0
      6706 PROA     712      ARG      HH21     HC       0.460000       3.02400           0
      6707 PROA     712      ARG      HH22     HC       0.460000       3.02400           0
      6708 PROA     712      ARG      C        C        0.510000       12.0110           0
      6709 PROA     712      ARG      O        O       -0.510000       15.9994           0
      6710 PROA     713      LEU      N        NH1     -0.470000       11.9910           0
      6711 PROA     713      LEU      HN       H        0.310000       3.02400           0
      6712 PROA     713      LEU      CA       CT1      0.700000E-01   9.99500           0
      6713 PROA     713      LEU      HA       HB1      0.900000E-01   3.02400           0
      6714 PROA     713      LEU      CB       CT2     -0.180000       7.97900           0
      6715 PROA     713      LEU      HB1      HA2      0.900000E-01   3.02400           0
      6716 PROA     713      LEU      HB2      HA2      0.900000E-01   3.02400           0
      6717 PROA     713      LEU      CG       CT1     -0.900000E-01   9.99500           0
      6718 PROA     713      LEU      HG       HA1      0.900000E-01   3.02400           0
      6719 PROA     713      LEU      CD1      CT3     -0.270000       5.96300           0
      6720 PROA     713      LEU      HD11     HA3      0.900000E-01   3.02400           0
      6721 PROA     713      LEU      HD12     HA3      0.900000E-01   3.02400           0
      6722 PROA     713      LEU      HD13     HA3      0.900000E-01   3.02400           0
      6723 PROA     713      LEU      CD2      CT3     -0.270000       5.96300           0
      6724 PROA     713      LEU      HD21     HA3      0.900000E-01   3.02400           0
      6725 PROA     713      LEU      HD22     HA3      0.900000E-01   3.02400           0
      6726 PROA     713      LEU      HD23     HA3      0.900000E-01   3.02400           0
      6727 PROA     713      LEU      C        C        0.510000       12.0110           0
      6728 PROA     713      LEU      O        O       -0.510000       15.9994           0
      6729 PROA     714      LEU      N        NH1     -0.470000       11.9910           0
      6730 PROA     714      LEU      HN       H        0.310000       3.02400           0
      6731 PROA     714      LEU      CA       CT1      0.700000E-01   9.99500           0
      6732 PROA     714      LEU      HA       HB1      0.900000E-01   3.02400           0
      6733 PROA     714      LEU      CB       CT2     -0.180000       7.97900           0
      6734 PROA     714      LEU      HB1      HA2      0.900000E-01   3.02400           0
      6735 PROA     714      LEU      HB2      HA2      0.900000E-01   3.02400           0
      6736 PROA     714      LEU      CG       CT1     -0.900000E-01   9.99500           0
      6737 PROA     714      LEU      HG       HA1      0.900000E-01   3.02400           0
      6738 PROA     714      LEU      CD1      CT3     -0.270000       5.96300           0
      6739 PROA     714      LEU      HD11     HA3      0.900000E-01   3.02400           0
      6740 PROA     714      LEU      HD12     HA3      0.900000E-01   3.02400           0
      6741 PROA     714      LEU      HD13     HA3      0.900000E-01   3.02400           0
      6742 PROA     714      LEU      CD2      CT3     -0.270000       5.96300           0
      6743 PROA     714      LEU      HD21     HA3      0.900000E-01   3.02400           0
      6744 PROA     714      LEU      HD22     HA3      0.900000E-01   3.02400           0
      6745 PROA     714      LEU      HD23     HA3      0.900000E-01   3.02400           0
      6746 PROA     714      LEU      C        C        0.510000       12.0110           0
      6747 PROA     714      LEU      O        O       -0.510000       15.9994           0
      6748 PROA     715      ASP      N        NH1     -0.470000       11.9910           0
      6749 PROA     715      ASP      HN       H        0.310000       3.02400           0
      6750 PROA     715      ASP      CA       CT1      0.700000E-01   9.99500           0
      6751 PROA     715      ASP      HA       HB1      0.900000E-01   3.02400           0
      6752 PROA     715      ASP      CB       CT2A    -0.280000       7.97900           0
      6753 PROA     715      ASP      HB1      HA2      0.900000E-01   3.02400           0
      6754 PROA     715      ASP      HB2      HA2      0.900000E-01   3.02400           0
      6755 PROA     715      ASP      CG       CC       0.620000       12.0110           0
      6756 PROA     715      ASP      OD1      OC      -0.760000       15.9994           0
      6757 PROA     715      ASP      OD2      OC      -0.760000       15.9994           0
      6758 PROA     715      ASP      C        C        0.510000       12.0110           0
      6759 PROA     715      ASP      O        O       -0.510000       15.9994           0
      6760 PROA     716      PRO      N        N       -0.290000       14.0070           0
      6761 PROA     716      PRO      CD       CP3      0.00000        7.97900           0
      6762 PROA     716      PRO      HD1      HA2      0.900000E-01   3.02400           0
      6763 PROA     716      PRO      HD2      HA2      0.900000E-01   3.02400           0
      6764 PROA     716      PRO      CA       CP1      0.200000E-01   9.99500           0
      6765 PROA     716      PRO      HA       HB1      0.900000E-01   3.02400           0
      6766 PROA     716      PRO      CB       CP2     -0.180000       7.97900           0
      6767 PROA     716      PRO      HB1      HA2      0.900000E-01   3.02400           0
      6768 PROA     716      PRO      HB2      HA2      0.900000E-01   3.02400           0
      6769 PROA     716      PRO      CG       CP2     -0.180000       7.97900           0
      6770 PROA     716      PRO      HG1      HA2      0.900000E-01   3.02400           0
      6771 PROA     716      PRO      HG2      HA2      0.900000E-01   3.02400           0
      6772 PROA     716      PRO      C        C        0.510000       12.0110           0
      6773 PROA     716      PRO      O        O       -0.510000       15.9994           0
      6774 PROA     717      PHE      N        NH1     -0.470000       11.9910           0
      6775 PROA     717      PHE      HN       H        0.310000       3.02400           0
      6776 PROA     717      PHE      CA       CT1      0.700000E-01   9.99500           0
      6777 PROA     717      PHE      HA       HB1      0.900000E-01   3.02400           0
      6778 PROA     717      PHE      CB       CT2     -0.180000       7.97900           0
      6779 PROA     717      PHE      HB1      HA2      0.900000E-01   3.02400           0
      6780 PROA     717      PHE      HB2      HA2      0.900000E-01   3.02400           0
      6781 PROA     717      PHE      CG       CA       0.00000        12.0110           0
      6782 PROA     717      PHE      CD1      CA      -0.115000       9.99500           0
      6783 PROA     717      PHE      HD1      HP       0.115000       3.02400           0
      6784 PROA     717      PHE      CE1      CA      -0.115000       9.99500           0
      6785 PROA     717      PHE      HE1      HP       0.115000       3.02400           0
      6786 PROA     717      PHE      CZ       CA      -0.115000       9.99500           0
      6787 PROA     717      PHE      HZ       HP       0.115000       3.02400           0
      6788 PROA     717      PHE      CD2      CA      -0.115000       9.99500           0
      6789 PROA     717      PHE      HD2      HP       0.115000       3.02400           0
      6790 PROA     717      PHE      CE2      CA      -0.115000       9.99500           0
      6791 PROA     717      PHE      HE2      HP       0.115000       3.02400           0
      6792 PROA     717      PHE      C        C        0.510000       12.0110           0
      6793 PROA     717      PHE      O        O       -0.510000       15.9994           0
      6794 PROA     718      LEU      N        NH1     -0.470000       11.9910           0
      6795 PROA     718      LEU      HN       H        0.310000       3.02400           0
      6796 PROA     718      LEU      CA       CT1      0.700000E-01   9.99500           0
      6797 PROA     718      LEU      HA       HB1      0.900000E-01   3.02400           0
      6798 PROA     718      LEU      CB       CT2     -0.180000       7.97900           0
      6799 PROA     718      LEU      HB1      HA2      0.900000E-01   3.02400           0
      6800 PROA     718      LEU      HB2      HA2      0.900000E-01   3.02400           0
      6801 PROA     718      LEU      CG       CT1     -0.900000E-01   9.99500           0
      6802 PROA     718      LEU      HG       HA1      0.900000E-01   3.02400           0
      6803 PROA     718      LEU      CD1      CT3     -0.270000       5.96300           0
      6804 PROA     718      LEU      HD11     HA3      0.900000E-01   3.02400           0
      6805 PROA     718      LEU      HD12     HA3      0.900000E-01   3.02400           0
      6806 PROA     718      LEU      HD13     HA3      0.900000E-01   3.02400           0
      6807 PROA     718      LEU      CD2      CT3     -0.270000       5.96300           0
      6808 PROA     718      LEU      HD21     HA3      0.900000E-01   3.02400           0
      6809 PROA     718      LEU      HD22     HA3      0.900000E-01   3.02400           0
      6810 PROA     718      LEU      HD23     HA3      0.900000E-01   3.02400           0
      6811 PROA     718      LEU      C        C        0.510000       12.0110           0
      6812 PROA     718      LEU      O        O       -0.510000       15.9994           0
      6813 PROA     719      LYS      N        NH1     -0.470000       11.9910           0
      6814 PROA     719      LYS      HN       H        0.310000       3.02400           0
      6815 PROA     719      LYS      CA       CT1      0.700000E-01   9.99500           0
      6816 PROA     719      LYS      HA       HB1      0.900000E-01   3.02400           0
      6817 PROA     719      LYS      CB       CT2     -0.180000       7.97900           0
      6818 PROA     719      LYS      HB1      HA2      0.900000E-01   3.02400           0
      6819 PROA     719      LYS      HB2      HA2      0.900000E-01   3.02400           0
      6820 PROA     719      LYS      CG       CT2     -0.180000       7.97900           0
      6821 PROA     719      LYS      HG1      HA2      0.900000E-01   3.02400           0
      6822 PROA     719      LYS      HG2      HA2      0.900000E-01   3.02400           0
      6823 PROA     719      LYS      CD       CT2     -0.180000       7.97900           0
      6824 PROA     719      LYS      HD1      HA2      0.900000E-01   3.02400           0
      6825 PROA     719      LYS      HD2      HA2      0.900000E-01   3.02400           0
      6826 PROA     719      LYS      CE       CT2      0.210000       7.97900           0
      6827 PROA     719      LYS      HE1      HA2      0.500000E-01   3.02400           0
      6828 PROA     719      LYS      HE2      HA2      0.500000E-01   3.02400           0
      6829 PROA     719      LYS      NZ       NH3     -0.300000       7.95900           0
      6830 PROA     719      LYS      HZ1      HC       0.330000       3.02400           0
      6831 PROA     719      LYS      HZ2      HC       0.330000       3.02400           0
      6832 PROA     719      LYS      HZ3      HC       0.330000       3.02400           0
      6833 PROA     719      LYS      C        C        0.510000       12.0110           0
      6834 PROA     719      LYS      O        O       -0.510000       15.9994           0
      6835 PROA     720      GLN      N        NH1     -0.470000       11.9910           0
      6836 PROA     720      GLN      HN       H        0.310000       3.02400           0
      6837 PROA     720      GLN      CA       CT1      0.700000E-01   9.99500           0
      6838 PROA     720      GLN      HA       HB1      0.900000E-01   3.02400           0
      6839 PROA     720      GLN      CB       CT2     -0.180000       7.97900           0
      6840 PROA     720      GLN      HB1      HA2      0.900000E-01   3.02400           0
      6841 PROA     720      GLN      HB2      HA2      0.900000E-01   3.02400           0
      6842 PROA     720      GLN      CG       CT2     -0.180000       7.97900           0
      6843 PROA     720      GLN      HG1      HA2      0.900000E-01   3.02400           0
      6844 PROA     720      GLN      HG2      HA2      0.900000E-01   3.02400           0
      6845 PROA     720      GLN      CD       CC       0.550000       12.0110           0
      6846 PROA     720      GLN      OE1      O       -0.550000       15.9994           0
      6847 PROA     720      GLN      NE2      NH2     -0.620000       9.97500           0
      6848 PROA     720      GLN      HE21     H        0.320000       3.02400           0
      6849 PROA     720      GLN      HE22     H        0.300000       3.02400           0
      6850 PROA     720      GLN      C        C        0.510000       12.0110           0
      6851 PROA     720      GLN      O        O       -0.510000       15.9994           0
      6852 PROA     721      GLY      N        NH1     -0.470000       11.9910           0
      6853 PROA     721      GLY      HN       H        0.310000       3.02400           0
      6854 PROA     721      GLY      CA       CT2     -0.200000E-01   7.97900           0
      6855 PROA     721      GLY      HA1      HB2      0.900000E-01   3.02400           0
      6856 PROA     721      GLY      HA2      HB2      0.900000E-01   3.02400           0
      6857 PROA     721      GLY      C        C        0.510000       12.0110           0
      6858 PROA     721      GLY      O        O       -0.510000       15.9994           0
      6859 PROA     722      ALA      N        NH1     -0.470000       11.9910           0
      6860 PROA     722      ALA      HN       H        0.310000       3.02400           0
      6861 PROA     722      ALA      CA       CT1      0.700000E-01   9.99500           0
      6862 PROA     722      ALA      HA       HB1      0.900000E-01   3.02400           0
      6863 PROA     722      ALA      CB       CT3     -0.270000       5.96300           0
      6864 PROA     722      ALA      HB1      HA3      0.900000E-01   3.02400           0
      6865 PROA     722      ALA      HB2      HA3      0.900000E-01   3.02400           0
      6866 PROA     722      ALA      HB3      HA3      0.900000E-01   3.02400           0
      6867 PROA     722      ALA      C        C        0.510000       12.0110           0
      6868 PROA     722      ALA      O        O       -0.510000       15.9994           0
      6869 PROA     723      ASP      N        NH1     -0.470000       11.9910           0
      6870 PROA     723      ASP      HN       H        0.310000       3.02400           0
      6871 PROA     723      ASP      CA       CT1      0.700000E-01   9.99500           0
      6872 PROA     723      ASP      HA       HB1      0.900000E-01   3.02400           0
      6873 PROA     723      ASP      CB       CT2A    -0.280000       7.97900           0
      6874 PROA     723      ASP      HB1      HA2      0.900000E-01   3.02400           0
      6875 PROA     723      ASP      HB2      HA2      0.900000E-01   3.02400           0
      6876 PROA     723      ASP      CG       CC       0.620000       12.0110           0
      6877 PROA     723      ASP      OD1      OC      -0.760000       15.9994           0
      6878 PROA     723      ASP      OD2      OC      -0.760000       15.9994           0
      6879 PROA     723      ASP      C        C        0.510000       12.0110           0
      6880 PROA     723      ASP      O        O       -0.510000       15.9994           0
      6881 PROA     724      ALA      N        NH1     -0.470000       11.9910           0
      6882 PROA     724      ALA      HN       H        0.310000       3.02400           0
      6883 PROA     724      ALA      CA       CT1      0.700000E-01   9.99500           0
      6884 PROA     724      ALA      HA       HB1      0.900000E-01   3.02400           0
      6885 PROA     724      ALA      CB       CT3     -0.270000       5.96300           0
      6886 PROA     724      ALA      HB1      HA3      0.900000E-01   3.02400           0
      6887 PROA     724      ALA      HB2      HA3      0.900000E-01   3.02400           0
      6888 PROA     724      ALA      HB3      HA3      0.900000E-01   3.02400           0
      6889 PROA     724      ALA      C        C        0.510000       12.0110           0
      6890 PROA     724      ALA      O        O       -0.510000       15.9994           0
      6891 PROA     725      ILE      N        NH1     -0.470000       11.9910           0
      6892 PROA     725      ILE      HN       H        0.310000       3.02400           0
      6893 PROA     725      ILE      CA       CT1      0.700000E-01   9.99500           0
      6894 PROA     725      ILE      HA       HB1      0.900000E-01   3.02400           0
      6895 PROA     725      ILE      CB       CT1     -0.900000E-01   9.99500           0
      6896 PROA     725      ILE      HB       HA1      0.900000E-01   3.02400           0
      6897 PROA     725      ILE      CG2      CT3     -0.270000       5.96300           0
      6898 PROA     725      ILE      HG21     HA3      0.900000E-01   3.02400           0
      6899 PROA     725      ILE      HG22     HA3      0.900000E-01   3.02400           0
      6900 PROA     725      ILE      HG23     HA3      0.900000E-01   3.02400           0
      6901 PROA     725      ILE      CG1      CT2     -0.180000       7.97900           0
      6902 PROA     725      ILE      HG11     HA2      0.900000E-01   3.02400           0
      6903 PROA     725      ILE      HG12     HA2      0.900000E-01   3.02400           0
      6904 PROA     725      ILE      CD       CT3     -0.270000       5.96300           0
      6905 PROA     725      ILE      HD1      HA3      0.900000E-01   3.02400           0
      6906 PROA     725      ILE      HD2      HA3      0.900000E-01   3.02400           0
      6907 PROA     725      ILE      HD3      HA3      0.900000E-01   3.02400           0
      6908 PROA     725      ILE      C        C        0.510000       12.0110           0
      6909 PROA     725      ILE      O        O       -0.510000       15.9994           0
      6910 PROA     726      SER      N        NH1     -0.470000       11.9910           0
      6911 PROA     726      SER      HN       H        0.310000       3.02400           0
      6912 PROA     726      SER      CA       CT1      0.700000E-01   9.99500           0
      6913 PROA     726      SER      HA       HB1      0.900000E-01   3.02400           0
      6914 PROA     726      SER      CB       CT2      0.500000E-01   7.97900           0
      6915 PROA     726      SER      HB1      HA2      0.900000E-01   3.02400           0
      6916 PROA     726      SER      HB2      HA2      0.900000E-01   3.02400           0
      6917 PROA     726      SER      OG       OH1     -0.660000       13.9834           0
      6918 PROA     726      SER      HG1      H        0.430000       3.02400           0
      6919 PROA     726      SER      C        C        0.510000       12.0110           0
      6920 PROA     726      SER      O        O       -0.510000       15.9994           0
      6921 PROA     727      SER      N        NH1     -0.470000       11.9910           0
      6922 PROA     727      SER      HN       H        0.310000       3.02400           0
      6923 PROA     727      SER      CA       CT1      0.700000E-01   9.99500           0
      6924 PROA     727      SER      HA       HB1      0.900000E-01   3.02400           0
      6925 PROA     727      SER      CB       CT2      0.500000E-01   7.97900           0
      6926 PROA     727      SER      HB1      HA2      0.900000E-01   3.02400           0
      6927 PROA     727      SER      HB2      HA2      0.900000E-01   3.02400           0
      6928 PROA     727      SER      OG       OH1     -0.660000       13.9834           0
      6929 PROA     727      SER      HG1      H        0.430000       3.02400           0
      6930 PROA     727      SER      C        C        0.510000       12.0110           0
      6931 PROA     727      SER      O        O       -0.510000       15.9994           0
      6932 PROA     728      VAL      N        NH1     -0.470000       11.9910           0
      6933 PROA     728      VAL      HN       H        0.310000       3.02400           0
      6934 PROA     728      VAL      CA       CT1      0.700000E-01   9.99500           0
      6935 PROA     728      VAL      HA       HB1      0.900000E-01   3.02400           0
      6936 PROA     728      VAL      CB       CT1     -0.900000E-01   9.99500           0
      6937 PROA     728      VAL      HB       HA1      0.900000E-01   3.02400           0
      6938 PROA     728      VAL      CG1      CT3     -0.270000       5.96300           0
      6939 PROA     728      VAL      HG11     HA3      0.900000E-01   3.02400           0
      6940 PROA     728      VAL      HG12     HA3      0.900000E-01   3.02400           0
      6941 PROA     728      VAL      HG13     HA3      0.900000E-01   3.02400           0
      6942 PROA     728      VAL      CG2      CT3     -0.270000       5.96300           0
      6943 PROA     728      VAL      HG21     HA3      0.900000E-01   3.02400           0
      6944 PROA     728      VAL      HG22     HA3      0.900000E-01   3.02400           0
      6945 PROA     728      VAL      HG23     HA3      0.900000E-01   3.02400           0
      6946 PROA     728      VAL      C        C        0.510000       12.0110           0
      6947 PROA     728      VAL      O        O       -0.510000       15.9994           0
      6948 PROA     729      ILE      N        NH1     -0.470000       11.9910           0
      6949 PROA     729      ILE      HN       H        0.310000       3.02400           0
      6950 PROA     729      ILE      CA       CT1      0.700000E-01   9.99500           0
      6951 PROA     729      ILE      HA       HB1      0.900000E-01   3.02400           0
      6952 PROA     729      ILE      CB       CT1     -0.900000E-01   9.99500           0
      6953 PROA     729      ILE      HB       HA1      0.900000E-01   3.02400           0
      6954 PROA     729      ILE      CG2      CT3     -0.270000       5.96300           0
      6955 PROA     729      ILE      HG21     HA3      0.900000E-01   3.02400           0
      6956 PROA     729      ILE      HG22     HA3      0.900000E-01   3.02400           0
      6957 PROA     729      ILE      HG23     HA3      0.900000E-01   3.02400           0
      6958 PROA     729      ILE      CG1      CT2     -0.180000       7.97900           0
      6959 PROA     729      ILE      HG11     HA2      0.900000E-01   3.02400           0
      6960 PROA     729      ILE      HG12     HA2      0.900000E-01   3.02400           0
      6961 PROA     729      ILE      CD       CT3     -0.270000       5.96300           0
      6962 PROA     729      ILE      HD1      HA3      0.900000E-01   3.02400           0
      6963 PROA     729      ILE      HD2      HA3      0.900000E-01   3.02400           0
      6964 PROA     729      ILE      HD3      HA3      0.900000E-01   3.02400           0
      6965 PROA     729      ILE      C        C        0.510000       12.0110           0
      6966 PROA     729      ILE      O        O       -0.510000       15.9994           0
      6967 PROA     730      GLU      N        NH1     -0.470000       11.9910           0
      6968 PROA     730      GLU      HN       H        0.310000       3.02400           0
      6969 PROA     730      GLU      CA       CT1      0.700000E-01   9.99500           0
      6970 PROA     730      GLU      HA       HB1      0.900000E-01   3.02400           0
      6971 PROA     730      GLU      CB       CT2A    -0.180000       7.97900           0
      6972 PROA     730      GLU      HB1      HA2      0.900000E-01   3.02400           0
      6973 PROA     730      GLU      HB2      HA2      0.900000E-01   3.02400           0
      6974 PROA     730      GLU      CG       CT2     -0.280000       7.97900           0
      6975 PROA     730      GLU      HG1      HA2      0.900000E-01   3.02400           0
      6976 PROA     730      GLU      HG2      HA2      0.900000E-01   3.02400           0
      6977 PROA     730      GLU      CD       CC       0.620000       12.0110           0
      6978 PROA     730      GLU      OE1      OC      -0.760000       15.9994           0
      6979 PROA     730      GLU      OE2      OC      -0.760000       15.9994           0
      6980 PROA     730      GLU      C        C        0.510000       12.0110           0
      6981 PROA     730      GLU      O        O       -0.510000       15.9994           0
      6982 PROA     731      VAL      N        NH1     -0.470000       11.9910           0
      6983 PROA     731      VAL      HN       H        0.310000       3.02400           0
      6984 PROA     731      VAL      CA       CT1      0.700000E-01   9.99500           0
      6985 PROA     731      VAL      HA       HB1      0.900000E-01   3.02400           0
      6986 PROA     731      VAL      CB       CT1     -0.900000E-01   9.99500           0
      6987 PROA     731      VAL      HB       HA1      0.900000E-01   3.02400           0
      6988 PROA     731      VAL      CG1      CT3     -0.270000       5.96300           0
      6989 PROA     731      VAL      HG11     HA3      0.900000E-01   3.02400           0
      6990 PROA     731      VAL      HG12     HA3      0.900000E-01   3.02400           0
      6991 PROA     731      VAL      HG13     HA3      0.900000E-01   3.02400           0
      6992 PROA     731      VAL      CG2      CT3     -0.270000       5.96300           0
      6993 PROA     731      VAL      HG21     HA3      0.900000E-01   3.02400           0
      6994 PROA     731      VAL      HG22     HA3      0.900000E-01   3.02400           0
      6995 PROA     731      VAL      HG23     HA3      0.900000E-01   3.02400           0
      6996 PROA     731      VAL      C        C        0.510000       12.0110           0
      6997 PROA     731      VAL      O        O       -0.510000       15.9994           0
      6998 PROA     732      MET      N        NH1     -0.470000       11.9910           0
      6999 PROA     732      MET      HN       H        0.310000       3.02400           0
      7000 PROA     732      MET      CA       CT1      0.700000E-01   9.99500           0
      7001 PROA     732      MET      HA       HB1      0.900000E-01   3.02400           0
      7002 PROA     732      MET      CB       CT2     -0.180000       7.97900           0
      7003 PROA     732      MET      HB1      HA2      0.900000E-01   3.02400           0
      7004 PROA     732      MET      HB2      HA2      0.900000E-01   3.02400           0
      7005 PROA     732      MET      CG       CT2     -0.140000       7.97900           0
      7006 PROA     732      MET      HG1      HA2      0.900000E-01   3.02400           0
      7007 PROA     732      MET      HG2      HA2      0.900000E-01   3.02400           0
      7008 PROA     732      MET      SD       S       -0.900000E-01   32.0600           0
      7009 PROA     732      MET      CE       CT3     -0.220000       5.96300           0
      7010 PROA     732      MET      HE1      HA3      0.900000E-01   3.02400           0
      7011 PROA     732      MET      HE2      HA3      0.900000E-01   3.02400           0
      7012 PROA     732      MET      HE3      HA3      0.900000E-01   3.02400           0
      7013 PROA     732      MET      C        C        0.510000       12.0110           0
      7014 PROA     732      MET      O        O       -0.510000       15.9994           0
      7015 PROA     733      ASP      N        NH1     -0.470000       11.9910           0
      7016 PROA     733      ASP      HN       H        0.310000       3.02400           0
      7017 PROA     733      ASP      CA       CT1      0.700000E-01   9.99500           0
      7018 PROA     733      ASP      HA       HB1      0.900000E-01   3.02400           0
      7019 PROA     733      ASP      CB       CT2A    -0.280000       7.97900           0
      7020 PROA     733      ASP      HB1      HA2      0.900000E-01   3.02400           0
      7021 PROA     733      ASP      HB2      HA2      0.900000E-01   3.02400           0
      7022 PROA     733      ASP      CG       CC       0.620000       12.0110           0
      7023 PROA     733      ASP      OD1      OC      -0.760000       15.9994           0
      7024 PROA     733      ASP      OD2      OC      -0.760000       15.9994           0
      7025 PROA     733      ASP      C        C        0.510000       12.0110           0
      7026 PROA     733      ASP      O        O       -0.510000       15.9994           0
      7027 PROA     734      ASP      N        NH1     -0.470000       11.9910           0
      7028 PROA     734      ASP      HN       H        0.310000       3.02400           0
      7029 PROA     734      ASP      CA       CT1      0.700000E-01   9.99500           0
      7030 PROA     734      ASP      HA       HB1      0.900000E-01   3.02400           0
      7031 PROA     734      ASP      CB       CT2A    -0.280000       7.97900           0
      7032 PROA     734      ASP      HB1      HA2      0.900000E-01   3.02400           0
      7033 PROA     734      ASP      HB2      HA2      0.900000E-01   3.02400           0
      7034 PROA     734      ASP      CG       CC       0.620000       12.0110           0
      7035 PROA     734      ASP      OD1      OC      -0.760000       15.9994           0
      7036 PROA     734      ASP      OD2      OC      -0.760000       15.9994           0
      7037 PROA     734      ASP      C        C        0.510000       12.0110           0
      7038 PROA     734      ASP      O        O       -0.510000       15.9994           0
      7039 PROA     735      TYR      N        NH1     -0.470000       11.9910           0
      7040 PROA     735      TYR      HN       H        0.310000       3.02400           0
      7041 PROA     735      TYR      CA       CT1      0.700000E-01   9.99500           0
      7042 PROA     735      TYR      HA       HB1      0.900000E-01   3.02400           0
      7043 PROA     735      TYR      CB       CT2     -0.180000       7.97900           0
      7044 PROA     735      TYR      HB1      HA2      0.900000E-01   3.02400           0
      7045 PROA     735      TYR      HB2      HA2      0.900000E-01   3.02400           0
      7046 PROA     735      TYR      CG       CA       0.00000        12.0110           0
      7047 PROA     735      TYR      CD1      CA      -0.115000       9.99500           0
      7048 PROA     735      TYR      HD1      HP       0.115000       3.02400           0
      7049 PROA     735      TYR      CE1      CA      -0.115000       9.99500           0
      7050 PROA     735      TYR      HE1      HP       0.115000       3.02400           0
      7051 PROA     735      TYR      CZ       CA       0.110000       12.0110           0
      7052 PROA     735      TYR      OH       OH1     -0.540000       13.9834           0
      7053 PROA     735      TYR      HH       H        0.430000       3.02400           0
      7054 PROA     735      TYR      CD2      CA      -0.115000       9.99500           0
      7055 PROA     735      TYR      HD2      HP       0.115000       3.02400           0
      7056 PROA     735      TYR      CE2      CA      -0.115000       9.99500           0
      7057 PROA     735      TYR      HE2      HP       0.115000       3.02400           0
      7058 PROA     735      TYR      C        C        0.510000       12.0110           0
      7059 PROA     735      TYR      O        O       -0.510000       15.9994           0
      7060 PROA     736      TYR      N        NH1     -0.470000       11.9910           0
      7061 PROA     736      TYR      HN       H        0.310000       3.02400           0
      7062 PROA     736      TYR      CA       CT1      0.700000E-01   9.99500           0
      7063 PROA     736      TYR      HA       HB1      0.900000E-01   3.02400           0
      7064 PROA     736      TYR      CB       CT2     -0.180000       7.97900           0
      7065 PROA     736      TYR      HB1      HA2      0.900000E-01   3.02400           0
      7066 PROA     736      TYR      HB2      HA2      0.900000E-01   3.02400           0
      7067 PROA     736      TYR      CG       CA       0.00000        12.0110           0
      7068 PROA     736      TYR      CD1      CA      -0.115000       9.99500           0
      7069 PROA     736      TYR      HD1      HP       0.115000       3.02400           0
      7070 PROA     736      TYR      CE1      CA      -0.115000       9.99500           0
      7071 PROA     736      TYR      HE1      HP       0.115000       3.02400           0
      7072 PROA     736      TYR      CZ       CA       0.110000       12.0110           0
      7073 PROA     736      TYR      OH       OH1     -0.540000       13.9834           0
      7074 PROA     736      TYR      HH       H        0.430000       3.02400           0
      7075 PROA     736      TYR      CD2      CA      -0.115000       9.99500           0
      7076 PROA     736      TYR      HD2      HP       0.115000       3.02400           0
      7077 PROA     736      TYR      CE2      CA      -0.115000       9.99500           0
      7078 PROA     736      TYR      HE2      HP       0.115000       3.02400           0
      7079 PROA     736      TYR      C        C        0.510000       12.0110           0
      7080 PROA     736      TYR      O        O       -0.510000       15.9994           0
      7081 PROA     737      LEU      N        NH1     -0.470000       11.9910           0
      7082 PROA     737      LEU      HN       H        0.310000       3.02400           0
      7083 PROA     737      LEU      CA       CT1      0.700000E-01   9.99500           0
      7084 PROA     737      LEU      HA       HB1      0.900000E-01   3.02400           0
      7085 PROA     737      LEU      CB       CT2     -0.180000       7.97900           0
      7086 PROA     737      LEU      HB1      HA2      0.900000E-01   3.02400           0
      7087 PROA     737      LEU      HB2      HA2      0.900000E-01   3.02400           0
      7088 PROA     737      LEU      CG       CT1     -0.900000E-01   9.99500           0
      7089 PROA     737      LEU      HG       HA1      0.900000E-01   3.02400           0
      7090 PROA     737      LEU      CD1      CT3     -0.270000       5.96300           0
      7091 PROA     737      LEU      HD11     HA3      0.900000E-01   3.02400           0
      7092 PROA     737      LEU      HD12     HA3      0.900000E-01   3.02400           0
      7093 PROA     737      LEU      HD13     HA3      0.900000E-01   3.02400           0
      7094 PROA     737      LEU      CD2      CT3     -0.270000       5.96300           0
      7095 PROA     737      LEU      HD21     HA3      0.900000E-01   3.02400           0
      7096 PROA     737      LEU      HD22     HA3      0.900000E-01   3.02400           0
      7097 PROA     737      LEU      HD23     HA3      0.900000E-01   3.02400           0
      7098 PROA     737      LEU      C        C        0.510000       12.0110           0
      7099 PROA     737      LEU      O        O       -0.510000       15.9994           0
      7100 PROA     738      THR      N        NH1     -0.470000       11.9910           0
      7101 PROA     738      THR      HN       H        0.310000       3.02400           0
      7102 PROA     738      THR      CA       CT1      0.700000E-01   9.99500           0
      7103 PROA     738      THR      HA       HB1      0.900000E-01   3.02400           0
      7104 PROA     738      THR      CB       CT1      0.140000       9.99500           0
      7105 PROA     738      THR      HB       HA1      0.900000E-01   3.02400           0
      7106 PROA     738      THR      OG1      OH1     -0.660000       13.9834           0
      7107 PROA     738      THR      HG1      H        0.430000       3.02400           0
      7108 PROA     738      THR      CG2      CT3     -0.270000       5.96300           0
      7109 PROA     738      THR      HG21     HA3      0.900000E-01   3.02400           0
      7110 PROA     738      THR      HG22     HA3      0.900000E-01   3.02400           0
      7111 PROA     738      THR      HG23     HA3      0.900000E-01   3.02400           0
      7112 PROA     738      THR      C        C        0.510000       12.0110           0
      7113 PROA     738      THR      O        O       -0.510000       15.9994           0
      7114 PROA     739      LYS      N        NH1     -0.470000       11.9910           0
      7115 PROA     739      LYS      HN       H        0.310000       3.02400           0
      7116 PROA     739      LYS      CA       CT1      0.700000E-01   9.99500           0
      7117 PROA     739      LYS      HA       HB1      0.900000E-01   3.02400           0
      7118 PROA     739      LYS      CB       CT2     -0.180000       7.97900           0
      7119 PROA     739      LYS      HB1      HA2      0.900000E-01   3.02400           0
      7120 PROA     739      LYS      HB2      HA2      0.900000E-01   3.02400           0
      7121 PROA     739      LYS      CG       CT2     -0.180000       7.97900           0
      7122 PROA     739      LYS      HG1      HA2      0.900000E-01   3.02400           0
      7123 PROA     739      LYS      HG2      HA2      0.900000E-01   3.02400           0
      7124 PROA     739      LYS      CD       CT2     -0.180000       7.97900           0
      7125 PROA     739      LYS      HD1      HA2      0.900000E-01   3.02400           0
      7126 PROA     739      LYS      HD2      HA2      0.900000E-01   3.02400           0
      7127 PROA     739      LYS      CE       CT2      0.210000       7.97900           0
      7128 PROA     739      LYS      HE1      HA2      0.500000E-01   3.02400           0
      7129 PROA     739      LYS      HE2      HA2      0.500000E-01   3.02400           0
      7130 PROA     739      LYS      NZ       NH3     -0.300000       7.95900           0
      7131 PROA     739      LYS      HZ1      HC       0.330000       3.02400           0
      7132 PROA     739      LYS      HZ2      HC       0.330000       3.02400           0
      7133 PROA     739      LYS      HZ3      HC       0.330000       3.02400           0
      7134 PROA     739      LYS      C        C        0.510000       12.0110           0
      7135 PROA     739      LYS      O        O       -0.510000       15.9994           0
      7136 PROA     740      GLU      N        NH1     -0.470000       11.9910           0
      7137 PROA     740      GLU      HN       H        0.310000       3.02400           0
      7138 PROA     740      GLU      CA       CT1      0.700000E-01   9.99500           0
      7139 PROA     740      GLU      HA       HB1      0.900000E-01   3.02400           0
      7140 PROA     740      GLU      CB       CT2A    -0.180000       7.97900           0
      7141 PROA     740      GLU      HB1      HA2      0.900000E-01   3.02400           0
      7142 PROA     740      GLU      HB2      HA2      0.900000E-01   3.02400           0
      7143 PROA     740      GLU      CG       CT2     -0.280000       7.97900           0
      7144 PROA     740      GLU      HG1      HA2      0.900000E-01   3.02400           0
      7145 PROA     740      GLU      HG2      HA2      0.900000E-01   3.02400           0
      7146 PROA     740      GLU      CD       CC       0.620000       12.0110           0
      7147 PROA     740      GLU      OE1      OC      -0.760000       15.9994           0
      7148 PROA     740      GLU      OE2      OC      -0.760000       15.9994           0
      7149 PROA     740      GLU      C        C        0.510000       12.0110           0
      7150 PROA     740      GLU      O        O       -0.510000       15.9994           0
      7151 PROA     741      ASP      N        NH1     -0.470000       11.9910           0
      7152 PROA     741      ASP      HN       H        0.310000       3.02400           0
      7153 PROA     741      ASP      CA       CT1      0.700000E-01   9.99500           0
      7154 PROA     741      ASP      HA       HB1      0.900000E-01   3.02400           0
      7155 PROA     741      ASP      CB       CT2A    -0.280000       7.97900           0
      7156 PROA     741      ASP      HB1      HA2      0.900000E-01   3.02400           0
      7157 PROA     741      ASP      HB2      HA2      0.900000E-01   3.02400           0
      7158 PROA     741      ASP      CG       CC       0.620000       12.0110           0
      7159 PROA     741      ASP      OD1      OC      -0.760000       15.9994           0
      7160 PROA     741      ASP      OD2      OC      -0.760000       15.9994           0
      7161 PROA     741      ASP      C        C        0.510000       12.0110           0
      7162 PROA     741      ASP      O        O       -0.510000       15.9994           0
      7163 PROA     742      TRP      N        NH1     -0.470000       11.9910           0
      7164 PROA     742      TRP      HN       H        0.310000       3.02400           0
      7165 PROA     742      TRP      CA       CT1      0.700000E-01   9.99500           0
      7166 PROA     742      TRP      HA       HB1      0.900000E-01   3.02400           0
      7167 PROA     742      TRP      CB       CT2     -0.180000       7.97900           0
      7168 PROA     742      TRP      HB1      HA2      0.900000E-01   3.02400           0
      7169 PROA     742      TRP      HB2      HA2      0.900000E-01   3.02400           0
      7170 PROA     742      TRP      CG       CY      -0.300000E-01   12.0110           0
      7171 PROA     742      TRP      CD1      CA      -0.150000       9.99500           0
      7172 PROA     742      TRP      HD1      HP       0.220000       3.02400           0
      7173 PROA     742      TRP      NE1      NY      -0.510000       11.9910           0
      7174 PROA     742      TRP      HE1      H        0.370000       3.02400           0
      7175 PROA     742      TRP      CE2      CPT      0.240000       12.0110           0
      7176 PROA     742      TRP      CD2      CPT      0.110000       12.0110           0
      7177 PROA     742      TRP      CE3      CAI     -0.250000       9.99500           0
      7178 PROA     742      TRP      HE3      HP       0.170000       3.02400           0
      7179 PROA     742      TRP      CZ3      CA      -0.200000       9.99500           0
      7180 PROA     742      TRP      HZ3      HP       0.140000       3.02400           0
      7181 PROA     742      TRP      CZ2      CAI     -0.270000       9.99500           0
      7182 PROA     742      TRP      HZ2      HP       0.160000       3.02400           0
      7183 PROA     742      TRP      CH2      CA      -0.140000       9.99500           0
      7184 PROA     742      TRP      HH2      HP       0.140000       3.02400           0
      7185 PROA     742      TRP      C        C        0.510000       12.0110           0
      7186 PROA     742      TRP      O        O       -0.510000       15.9994           0
      7187 PROA     743      ASP      N        NH1     -0.470000       11.9910           0
      7188 PROA     743      ASP      HN       H        0.310000       3.02400           0
      7189 PROA     743      ASP      CA       CT1      0.700000E-01   9.99500           0
      7190 PROA     743      ASP      HA       HB1      0.900000E-01   3.02400           0
      7191 PROA     743      ASP      CB       CT2A    -0.280000       7.97900           0
      7192 PROA     743      ASP      HB1      HA2      0.900000E-01   3.02400           0
      7193 PROA     743      ASP      HB2      HA2      0.900000E-01   3.02400           0
      7194 PROA     743      ASP      CG       CC       0.620000       12.0110           0
      7195 PROA     743      ASP      OD1      OC      -0.760000       15.9994           0
      7196 PROA     743      ASP      OD2      OC      -0.760000       15.9994           0
      7197 PROA     743      ASP      C        C        0.510000       12.0110           0
      7198 PROA     743      ASP      O        O       -0.510000       15.9994           0
      7199 PROA     744      SER      N        NH1     -0.470000       11.9910           0
      7200 PROA     744      SER      HN       H        0.310000       3.02400           0
      7201 PROA     744      SER      CA       CT1      0.700000E-01   9.99500           0
      7202 PROA     744      SER      HA       HB1      0.900000E-01   3.02400           0
      7203 PROA     744      SER      CB       CT2      0.500000E-01   7.97900           0
      7204 PROA     744      SER      HB1      HA2      0.900000E-01   3.02400           0
      7205 PROA     744      SER      HB2      HA2      0.900000E-01   3.02400           0
      7206 PROA     744      SER      OG       OH1     -0.660000       13.9834           0
      7207 PROA     744      SER      HG1      H        0.430000       3.02400           0
      7208 PROA     744      SER      C        C        0.510000       12.0110           0
      7209 PROA     744      SER      O        O       -0.510000       15.9994           0
      7210 PROA     745      ILE      N        NH1     -0.470000       11.9910           0
      7211 PROA     745      ILE      HN       H        0.310000       3.02400           0
      7212 PROA     745      ILE      CA       CT1      0.700000E-01   9.99500           0
      7213 PROA     745      ILE      HA       HB1      0.900000E-01   3.02400           0
      7214 PROA     745      ILE      CB       CT1     -0.900000E-01   9.99500           0
      7215 PROA     745      ILE      HB       HA1      0.900000E-01   3.02400           0
      7216 PROA     745      ILE      CG2      CT3     -0.270000       5.96300           0
      7217 PROA     745      ILE      HG21     HA3      0.900000E-01   3.02400           0
      7218 PROA     745      ILE      HG22     HA3      0.900000E-01   3.02400           0
      7219 PROA     745      ILE      HG23     HA3      0.900000E-01   3.02400           0
      7220 PROA     745      ILE      CG1      CT2     -0.180000       7.97900           0
      7221 PROA     745      ILE      HG11     HA2      0.900000E-01   3.02400           0
      7222 PROA     745      ILE      HG12     HA2      0.900000E-01   3.02400           0
      7223 PROA     745      ILE      CD       CT3     -0.270000       5.96300           0
      7224 PROA     745      ILE      HD1      HA3      0.900000E-01   3.02400           0
      7225 PROA     745      ILE      HD2      HA3      0.900000E-01   3.02400           0
      7226 PROA     745      ILE      HD3      HA3      0.900000E-01   3.02400           0
      7227 PROA     745      ILE      C        C        0.510000       12.0110           0
      7228 PROA     745      ILE      O        O       -0.510000       15.9994           0
      7229 PROA     746      MET      N        NH1     -0.470000       11.9910           0
      7230 PROA     746      MET      HN       H        0.310000       3.02400           0
      7231 PROA     746      MET      CA       CT1      0.700000E-01   9.99500           0
      7232 PROA     746      MET      HA       HB1      0.900000E-01   3.02400           0
      7233 PROA     746      MET      CB       CT2     -0.180000       7.97900           0
      7234 PROA     746      MET      HB1      HA2      0.900000E-01   3.02400           0
      7235 PROA     746      MET      HB2      HA2      0.900000E-01   3.02400           0
      7236 PROA     746      MET      CG       CT2     -0.140000       7.97900           0
      7237 PROA     746      MET      HG1      HA2      0.900000E-01   3.02400           0
      7238 PROA     746      MET      HG2      HA2      0.900000E-01   3.02400           0
      7239 PROA     746      MET      SD       S       -0.900000E-01   32.0600           0
      7240 PROA     746      MET      CE       CT3     -0.220000       5.96300           0
      7241 PROA     746      MET      HE1      HA3      0.900000E-01   3.02400           0
      7242 PROA     746      MET      HE2      HA3      0.900000E-01   3.02400           0
      7243 PROA     746      MET      HE3      HA3      0.900000E-01   3.02400           0
      7244 PROA     746      MET      C        C        0.510000       12.0110           0
      7245 PROA     746      MET      O        O       -0.510000       15.9994           0
      7246 PROA     747      GLU      N        NH1     -0.470000       11.9910           0
      7247 PROA     747      GLU      HN       H        0.310000       3.02400           0
      7248 PROA     747      GLU      CA       CT1      0.700000E-01   9.99500           0
      7249 PROA     747      GLU      HA       HB1      0.900000E-01   3.02400           0
      7250 PROA     747      GLU      CB       CT2A    -0.180000       7.97900           0
      7251 PROA     747      GLU      HB1      HA2      0.900000E-01   3.02400           0
      7252 PROA     747      GLU      HB2      HA2      0.900000E-01   3.02400           0
      7253 PROA     747      GLU      CG       CT2     -0.280000       7.97900           0
      7254 PROA     747      GLU      HG1      HA2      0.900000E-01   3.02400           0
      7255 PROA     747      GLU      HG2      HA2      0.900000E-01   3.02400           0
      7256 PROA     747      GLU      CD       CC       0.620000       12.0110           0
      7257 PROA     747      GLU      OE1      OC      -0.760000       15.9994           0
      7258 PROA     747      GLU      OE2      OC      -0.760000       15.9994           0
      7259 PROA     747      GLU      C        C        0.510000       12.0110           0
      7260 PROA     747      GLU      O        O       -0.510000       15.9994           0
      7261 PROA     748      PHE      N        NH1     -0.470000       11.9910           0
      7262 PROA     748      PHE      HN       H        0.310000       3.02400           0
      7263 PROA     748      PHE      CA       CT1      0.700000E-01   9.99500           0
      7264 PROA     748      PHE      HA       HB1      0.900000E-01   3.02400           0
      7265 PROA     748      PHE      CB       CT2     -0.180000       7.97900           0
      7266 PROA     748      PHE      HB1      HA2      0.900000E-01   3.02400           0
      7267 PROA     748      PHE      HB2      HA2      0.900000E-01   3.02400           0
      7268 PROA     748      PHE      CG       CA       0.00000        12.0110           0
      7269 PROA     748      PHE      CD1      CA      -0.115000       9.99500           0
      7270 PROA     748      PHE      HD1      HP       0.115000       3.02400           0
      7271 PROA     748      PHE      CE1      CA      -0.115000       9.99500           0
      7272 PROA     748      PHE      HE1      HP       0.115000       3.02400           0
      7273 PROA     748      PHE      CZ       CA      -0.115000       9.99500           0
      7274 PROA     748      PHE      HZ       HP       0.115000       3.02400           0
      7275 PROA     748      PHE      CD2      CA      -0.115000       9.99500           0
      7276 PROA     748      PHE      HD2      HP       0.115000       3.02400           0
      7277 PROA     748      PHE      CE2      CA      -0.115000       9.99500           0
      7278 PROA     748      PHE      HE2      HP       0.115000       3.02400           0
      7279 PROA     748      PHE      C        C        0.510000       12.0110           0
      7280 PROA     748      PHE      O        O       -0.510000       15.9994           0
      7281 PROA     749      PHE      N        NH1     -0.470000       11.9910           0
      7282 PROA     749      PHE      HN       H        0.310000       3.02400           0
      7283 PROA     749      PHE      CA       CT1      0.700000E-01   9.99500           0
      7284 PROA     749      PHE      HA       HB1      0.900000E-01   3.02400           0
      7285 PROA     749      PHE      CB       CT2     -0.180000       7.97900           0
      7286 PROA     749      PHE      HB1      HA2      0.900000E-01   3.02400           0
      7287 PROA     749      PHE      HB2      HA2      0.900000E-01   3.02400           0
      7288 PROA     749      PHE      CG       CA       0.00000        12.0110           0
      7289 PROA     749      PHE      CD1      CA      -0.115000       9.99500           0
      7290 PROA     749      PHE      HD1      HP       0.115000       3.02400           0
      7291 PROA     749      PHE      CE1      CA      -0.115000       9.99500           0
      7292 PROA     749      PHE      HE1      HP       0.115000       3.02400           0
      7293 PROA     749      PHE      CZ       CA      -0.115000       9.99500           0
      7294 PROA     749      PHE      HZ       HP       0.115000       3.02400           0
      7295 PROA     749      PHE      CD2      CA      -0.115000       9.99500           0
      7296 PROA     749      PHE      HD2      HP       0.115000       3.02400           0
      7297 PROA     749      PHE      CE2      CA      -0.115000       9.99500           0
      7298 PROA     749      PHE      HE2      HP       0.115000       3.02400           0
      7299 PROA     749      PHE      C        C        0.510000       12.0110           0
      7300 PROA     749      PHE      O        O       -0.510000       15.9994           0
      7301 PROA     750      VAL      N        NH1     -0.470000       11.9910           0
      7302 PROA     750      VAL      HN       H        0.310000       3.02400           0
      7303 PROA     750      VAL      CA       CT1      0.700000E-01   9.99500           0
      7304 PROA     750      VAL      HA       HB1      0.900000E-01   3.02400           0
      7305 PROA     750      VAL      CB       CT1     -0.900000E-01   9.99500           0
      7306 PROA     750      VAL      HB       HA1      0.900000E-01   3.02400           0
      7307 PROA     750      VAL      CG1      CT3     -0.270000       5.96300           0
      7308 PROA     750      VAL      HG11     HA3      0.900000E-01   3.02400           0
      7309 PROA     750      VAL      HG12     HA3      0.900000E-01   3.02400           0
      7310 PROA     750      VAL      HG13     HA3      0.900000E-01   3.02400           0
      7311 PROA     750      VAL      CG2      CT3     -0.270000       5.96300           0
      7312 PROA     750      VAL      HG21     HA3      0.900000E-01   3.02400           0
      7313 PROA     750      VAL      HG22     HA3      0.900000E-01   3.02400           0
      7314 PROA     750      VAL      HG23     HA3      0.900000E-01   3.02400           0
      7315 PROA     750      VAL      C        C        0.510000       12.0110           0
      7316 PROA     750      VAL      O        O       -0.510000       15.9994           0
      7317 PROA     751      GLY      N        NH1     -0.470000       11.9910           0
      7318 PROA     751      GLY      HN       H        0.310000       3.02400           0
      7319 PROA     751      GLY      CA       CT2     -0.200000E-01   7.97900           0
      7320 PROA     751      GLY      HA1      HB2      0.900000E-01   3.02400           0
      7321 PROA     751      GLY      HA2      HB2      0.900000E-01   3.02400           0
      7322 PROA     751      GLY      C        C        0.510000       12.0110           0
      7323 PROA     751      GLY      O        O       -0.510000       15.9994           0
      7324 PROA     752      PRO      N        N       -0.290000       14.0070           0
      7325 PROA     752      PRO      CD       CP3      0.00000        7.97900           0
      7326 PROA     752      PRO      HD1      HA2      0.900000E-01   3.02400           0
      7327 PROA     752      PRO      HD2      HA2      0.900000E-01   3.02400           0
      7328 PROA     752      PRO      CA       CP1      0.200000E-01   9.99500           0
      7329 PROA     752      PRO      HA       HB1      0.900000E-01   3.02400           0
      7330 PROA     752      PRO      CB       CP2     -0.180000       7.97900           0
      7331 PROA     752      PRO      HB1      HA2      0.900000E-01   3.02400           0
      7332 PROA     752      PRO      HB2      HA2      0.900000E-01   3.02400           0
      7333 PROA     752      PRO      CG       CP2     -0.180000       7.97900           0
      7334 PROA     752      PRO      HG1      HA2      0.900000E-01   3.02400           0
      7335 PROA     752      PRO      HG2      HA2      0.900000E-01   3.02400           0
      7336 PROA     752      PRO      C        C        0.510000       12.0110           0
      7337 PROA     752      PRO      O        O       -0.510000       15.9994           0
      7338 PROA     753      ASP      N        NH1     -0.470000       11.9910           0
      7339 PROA     753      ASP      HN       H        0.310000       3.02400           0
      7340 PROA     753      ASP      CA       CT1      0.700000E-01   9.99500           0
      7341 PROA     753      ASP      HA       HB1      0.900000E-01   3.02400           0
      7342 PROA     753      ASP      CB       CT2A    -0.280000       7.97900           0
      7343 PROA     753      ASP      HB1      HA2      0.900000E-01   3.02400           0
      7344 PROA     753      ASP      HB2      HA2      0.900000E-01   3.02400           0
      7345 PROA     753      ASP      CG       CC       0.620000       12.0110           0
      7346 PROA     753      ASP      OD1      OC      -0.760000       15.9994           0
      7347 PROA     753      ASP      OD2      OC      -0.760000       15.9994           0
      7348 PROA     753      ASP      C        C        0.510000       12.0110           0
      7349 PROA     753      ASP      O        O       -0.510000       15.9994           0
      7350 PROA     754      VAL      N        NH1     -0.470000       11.9910           0
      7351 PROA     754      VAL      HN       H        0.310000       3.02400           0
      7352 PROA     754      VAL      CA       CT1      0.700000E-01   9.99500           0
      7353 PROA     754      VAL      HA       HB1      0.900000E-01   3.02400           0
      7354 PROA     754      VAL      CB       CT1     -0.900000E-01   9.99500           0
      7355 PROA     754      VAL      HB       HA1      0.900000E-01   3.02400           0
      7356 PROA     754      VAL      CG1      CT3     -0.270000       5.96300           0
      7357 PROA     754      VAL      HG11     HA3      0.900000E-01   3.02400           0
      7358 PROA     754      VAL      HG12     HA3      0.900000E-01   3.02400           0
      7359 PROA     754      VAL      HG13     HA3      0.900000E-01   3.02400           0
      7360 PROA     754      VAL      CG2      CT3     -0.270000       5.96300           0
      7361 PROA     754      VAL      HG21     HA3      0.900000E-01   3.02400           0
      7362 PROA     754      VAL      HG22     HA3      0.900000E-01   3.02400           0
      7363 PROA     754      VAL      HG23     HA3      0.900000E-01   3.02400           0
      7364 PROA     754      VAL      C        C        0.510000       12.0110           0
      7365 PROA     754      VAL      O        O       -0.510000       15.9994           0
      7366 PROA     755      THR      N        NH1     -0.470000       11.9910           0
      7367 PROA     755      THR      HN       H        0.310000       3.02400           0
      7368 PROA     755      THR      CA       CT1      0.700000E-01   9.99500           0
      7369 PROA     755      THR      HA       HB1      0.900000E-01   3.02400           0
      7370 PROA     755      THR      CB       CT1      0.140000       9.99500           0
      7371 PROA     755      THR      HB       HA1      0.900000E-01   3.02400           0
      7372 PROA     755      THR      OG1      OH1     -0.660000       13.9834           0
      7373 PROA     755      THR      HG1      H        0.430000       3.02400           0
      7374 PROA     755      THR      CG2      CT3     -0.270000       5.96300           0
      7375 PROA     755      THR      HG21     HA3      0.900000E-01   3.02400           0
      7376 PROA     755      THR      HG22     HA3      0.900000E-01   3.02400           0
      7377 PROA     755      THR      HG23     HA3      0.900000E-01   3.02400           0
      7378 PROA     755      THR      C        C        0.510000       12.0110           0
      7379 PROA     755      THR      O        O       -0.510000       15.9994           0
      7380 PROA     756      THR      N        NH1     -0.470000       11.9910           0
      7381 PROA     756      THR      HN       H        0.310000       3.02400           0
      7382 PROA     756      THR      CA       CT1      0.700000E-01   9.99500           0
      7383 PROA     756      THR      HA       HB1      0.900000E-01   3.02400           0
      7384 PROA     756      THR      CB       CT1      0.140000       9.99500           0
      7385 PROA     756      THR      HB       HA1      0.900000E-01   3.02400           0
      7386 PROA     756      THR      OG1      OH1     -0.660000       13.9834           0
      7387 PROA     756      THR      HG1      H        0.430000       3.02400           0
      7388 PROA     756      THR      CG2      CT3     -0.270000       5.96300           0
      7389 PROA     756      THR      HG21     HA3      0.900000E-01   3.02400           0
      7390 PROA     756      THR      HG22     HA3      0.900000E-01   3.02400           0
      7391 PROA     756      THR      HG23     HA3      0.900000E-01   3.02400           0
      7392 PROA     756      THR      C        C        0.510000       12.0110           0
      7393 PROA     756      THR      O        O       -0.510000       15.9994           0
      7394 PROA     757      ALA      N        NH1     -0.470000       11.9910           0
      7395 PROA     757      ALA      HN       H        0.310000       3.02400           0
      7396 PROA     757      ALA      CA       CT1      0.700000E-01   9.99500           0
      7397 PROA     757      ALA      HA       HB1      0.900000E-01   3.02400           0
      7398 PROA     757      ALA      CB       CT3     -0.270000       5.96300           0
      7399 PROA     757      ALA      HB1      HA3      0.900000E-01   3.02400           0
      7400 PROA     757      ALA      HB2      HA3      0.900000E-01   3.02400           0
      7401 PROA     757      ALA      HB3      HA3      0.900000E-01   3.02400           0
      7402 PROA     757      ALA      C        C        0.510000       12.0110           0
      7403 PROA     757      ALA      O        O       -0.510000       15.9994           0
      7404 PROA     758      ILE      N        NH1     -0.470000       11.9910           0
      7405 PROA     758      ILE      HN       H        0.310000       3.02400           0
      7406 PROA     758      ILE      CA       CT1      0.700000E-01   9.99500           0
      7407 PROA     758      ILE      HA       HB1      0.900000E-01   3.02400           0
      7408 PROA     758      ILE      CB       CT1     -0.900000E-01   9.99500           0
      7409 PROA     758      ILE      HB       HA1      0.900000E-01   3.02400           0
      7410 PROA     758      ILE      CG2      CT3     -0.270000       5.96300           0
      7411 PROA     758      ILE      HG21     HA3      0.900000E-01   3.02400           0
      7412 PROA     758      ILE      HG22     HA3      0.900000E-01   3.02400           0
      7413 PROA     758      ILE      HG23     HA3      0.900000E-01   3.02400           0
      7414 PROA     758      ILE      CG1      CT2     -0.180000       7.97900           0
      7415 PROA     758      ILE      HG11     HA2      0.900000E-01   3.02400           0
      7416 PROA     758      ILE      HG12     HA2      0.900000E-01   3.02400           0
      7417 PROA     758      ILE      CD       CT3     -0.270000       5.96300           0
      7418 PROA     758      ILE      HD1      HA3      0.900000E-01   3.02400           0
      7419 PROA     758      ILE      HD2      HA3      0.900000E-01   3.02400           0
      7420 PROA     758      ILE      HD3      HA3      0.900000E-01   3.02400           0
      7421 PROA     758      ILE      C        C        0.510000       12.0110           0
      7422 PROA     758      ILE      O        O       -0.510000       15.9994           0
      7423 PROA     759      ILE      N        NH1     -0.470000       11.9910           0
      7424 PROA     759      ILE      HN       H        0.310000       3.02400           0
      7425 PROA     759      ILE      CA       CT1      0.700000E-01   9.99500           0
      7426 PROA     759      ILE      HA       HB1      0.900000E-01   3.02400           0
      7427 PROA     759      ILE      CB       CT1     -0.900000E-01   9.99500           0
      7428 PROA     759      ILE      HB       HA1      0.900000E-01   3.02400           0
      7429 PROA     759      ILE      CG2      CT3     -0.270000       5.96300           0
      7430 PROA     759      ILE      HG21     HA3      0.900000E-01   3.02400           0
      7431 PROA     759      ILE      HG22     HA3      0.900000E-01   3.02400           0
      7432 PROA     759      ILE      HG23     HA3      0.900000E-01   3.02400           0
      7433 PROA     759      ILE      CG1      CT2     -0.180000       7.97900           0
      7434 PROA     759      ILE      HG11     HA2      0.900000E-01   3.02400           0
      7435 PROA     759      ILE      HG12     HA2      0.900000E-01   3.02400           0
      7436 PROA     759      ILE      CD       CT3     -0.270000       5.96300           0
      7437 PROA     759      ILE      HD1      HA3      0.900000E-01   3.02400           0
      7438 PROA     759      ILE      HD2      HA3      0.900000E-01   3.02400           0
      7439 PROA     759      ILE      HD3      HA3      0.900000E-01   3.02400           0
      7440 PROA     759      ILE      C        C        0.510000       12.0110           0
      7441 PROA     759      ILE      O        O       -0.510000       15.9994           0
      7442 PROA     760      LYS      N        NH1     -0.470000       11.9910           0
      7443 PROA     760      LYS      HN       H        0.310000       3.02400           0
      7444 PROA     760      LYS      CA       CT1      0.700000E-01   9.99500           0
      7445 PROA     760      LYS      HA       HB1      0.900000E-01   3.02400           0
      7446 PROA     760      LYS      CB       CT2     -0.180000       7.97900           0
      7447 PROA     760      LYS      HB1      HA2      0.900000E-01   3.02400           0
      7448 PROA     760      LYS      HB2      HA2      0.900000E-01   3.02400           0
      7449 PROA     760      LYS      CG       CT2     -0.180000       7.97900           0
      7450 PROA     760      LYS      HG1      HA2      0.900000E-01   3.02400           0
      7451 PROA     760      LYS      HG2      HA2      0.900000E-01   3.02400           0
      7452 PROA     760      LYS      CD       CT2     -0.180000       7.97900           0
      7453 PROA     760      LYS      HD1      HA2      0.900000E-01   3.02400           0
      7454 PROA     760      LYS      HD2      HA2      0.900000E-01   3.02400           0
      7455 PROA     760      LYS      CE       CT2      0.210000       7.97900           0
      7456 PROA     760      LYS      HE1      HA2      0.500000E-01   3.02400           0
      7457 PROA     760      LYS      HE2      HA2      0.500000E-01   3.02400           0
      7458 PROA     760      LYS      NZ       NH3     -0.300000       7.95900           0
      7459 PROA     760      LYS      HZ1      HC       0.330000       3.02400           0
      7460 PROA     760      LYS      HZ2      HC       0.330000       3.02400           0
      7461 PROA     760      LYS      HZ3      HC       0.330000       3.02400           0
      7462 PROA     760      LYS      C        C        0.510000       12.0110           0
      7463 PROA     760      LYS      O        O       -0.510000       15.9994           0
      7464 PROA     761      LYS      N        NH1     -0.470000       11.9910           0
      7465 PROA     761      LYS      HN       H        0.310000       3.02400           0
      7466 PROA     761      LYS      CA       CT1      0.700000E-01   9.99500           0
      7467 PROA     761      LYS      HA       HB1      0.900000E-01   3.02400           0
      7468 PROA     761      LYS      CB       CT2     -0.180000       7.97900           0
      7469 PROA     761      LYS      HB1      HA2      0.900000E-01   3.02400           0
      7470 PROA     761      LYS      HB2      HA2      0.900000E-01   3.02400           0
      7471 PROA     761      LYS      CG       CT2     -0.180000       7.97900           0
      7472 PROA     761      LYS      HG1      HA2      0.900000E-01   3.02400           0
      7473 PROA     761      LYS      HG2      HA2      0.900000E-01   3.02400           0
      7474 PROA     761      LYS      CD       CT2     -0.180000       7.97900           0
      7475 PROA     761      LYS      HD1      HA2      0.900000E-01   3.02400           0
      7476 PROA     761      LYS      HD2      HA2      0.900000E-01   3.02400           0
      7477 PROA     761      LYS      CE       CT2      0.210000       7.97900           0
      7478 PROA     761      LYS      HE1      HA2      0.500000E-01   3.02400           0
      7479 PROA     761      LYS      HE2      HA2      0.500000E-01   3.02400           0
      7480 PROA     761      LYS      NZ       NH3     -0.300000       7.95900           0
      7481 PROA     761      LYS      HZ1      HC       0.330000       3.02400           0
      7482 PROA     761      LYS      HZ2      HC       0.330000       3.02400           0
      7483 PROA     761      LYS      HZ3      HC       0.330000       3.02400           0
      7484 PROA     761      LYS      C        C        0.510000       12.0110           0
      7485 PROA     761      LYS      O        O       -0.510000       15.9994           0
      7486 PROA     762      ILE      N        NH1     -0.470000       11.9910           0
      7487 PROA     762      ILE      HN       H        0.310000       3.02400           0
      7488 PROA     762      ILE      CA       CT1      0.700000E-01   9.99500           0
      7489 PROA     762      ILE      HA       HB1      0.900000E-01   3.02400           0
      7490 PROA     762      ILE      CB       CT1     -0.900000E-01   9.99500           0
      7491 PROA     762      ILE      HB       HA1      0.900000E-01   3.02400           0
      7492 PROA     762      ILE      CG2      CT3     -0.270000       5.96300           0
      7493 PROA     762      ILE      HG21     HA3      0.900000E-01   3.02400           0
      7494 PROA     762      ILE      HG22     HA3      0.900000E-01   3.02400           0
      7495 PROA     762      ILE      HG23     HA3      0.900000E-01   3.02400           0
      7496 PROA     762      ILE      CG1      CT2     -0.180000       7.97900           0
      7497 PROA     762      ILE      HG11     HA2      0.900000E-01   3.02400           0
      7498 PROA     762      ILE      HG12     HA2      0.900000E-01   3.02400           0
      7499 PROA     762      ILE      CD       CT3     -0.270000       5.96300           0
      7500 PROA     762      ILE      HD1      HA3      0.900000E-01   3.02400           0
      7501 PROA     762      ILE      HD2      HA3      0.900000E-01   3.02400           0
      7502 PROA     762      ILE      HD3      HA3      0.900000E-01   3.02400           0
      7503 PROA     762      ILE      C        C        0.510000       12.0110           0
      7504 PROA     762      ILE      O        O       -0.510000       15.9994           0
      7505 PROA     763      PRO      N        N       -0.290000       14.0070           0
      7506 PROA     763      PRO      CD       CP3      0.00000        7.97900           0
      7507 PROA     763      PRO      HD1      HA2      0.900000E-01   3.02400           0
      7508 PROA     763      PRO      HD2      HA2      0.900000E-01   3.02400           0
      7509 PROA     763      PRO      CA       CP1      0.200000E-01   9.99500           0
      7510 PROA     763      PRO      HA       HB1      0.900000E-01   3.02400           0
      7511 PROA     763      PRO      CB       CP2     -0.180000       7.97900           0
      7512 PROA     763      PRO      HB1      HA2      0.900000E-01   3.02400           0
      7513 PROA     763      PRO      HB2      HA2      0.900000E-01   3.02400           0
      7514 PROA     763      PRO      CG       CP2     -0.180000       7.97900           0
      7515 PROA     763      PRO      HG1      HA2      0.900000E-01   3.02400           0
      7516 PROA     763      PRO      HG2      HA2      0.900000E-01   3.02400           0
      7517 PROA     763      PRO      C        C        0.510000       12.0110           0
      7518 PROA     763      PRO      O        O       -0.510000       15.9994           0
      7519 PROA     764      ALA      N        NH1     -0.470000       11.9910           0
      7520 PROA     764      ALA      HN       H        0.310000       3.02400           0
      7521 PROA     764      ALA      CA       CT1      0.700000E-01   9.99500           0
      7522 PROA     764      ALA      HA       HB1      0.900000E-01   3.02400           0
      7523 PROA     764      ALA      CB       CT3     -0.270000       5.96300           0
      7524 PROA     764      ALA      HB1      HA3      0.900000E-01   3.02400           0
      7525 PROA     764      ALA      HB2      HA3      0.900000E-01   3.02400           0
      7526 PROA     764      ALA      HB3      HA3      0.900000E-01   3.02400           0
      7527 PROA     764      ALA      C        C        0.510000       12.0110           0
      7528 PROA     764      ALA      O        O       -0.510000       15.9994           0
      7529 PROA     765      THR      N        NH1     -0.470000       11.9910           0
      7530 PROA     765      THR      HN       H        0.310000       3.02400           0
      7531 PROA     765      THR      CA       CT1      0.700000E-01   9.99500           0
      7532 PROA     765      THR      HA       HB1      0.900000E-01   3.02400           0
      7533 PROA     765      THR      CB       CT1      0.140000       9.99500           0
      7534 PROA     765      THR      HB       HA1      0.900000E-01   3.02400           0
      7535 PROA     765      THR      OG1      OH1     -0.660000       13.9834           0
      7536 PROA     765      THR      HG1      H        0.430000       3.02400           0
      7537 PROA     765      THR      CG2      CT3     -0.270000       5.96300           0
      7538 PROA     765      THR      HG21     HA3      0.900000E-01   3.02400           0
      7539 PROA     765      THR      HG22     HA3      0.900000E-01   3.02400           0
      7540 PROA     765      THR      HG23     HA3      0.900000E-01   3.02400           0
      7541 PROA     765      THR      C        C        0.510000       12.0110           0
      7542 PROA     765      THR      O        O       -0.510000       15.9994           0
      7543 PROA     766      VAL      N        NH1     -0.470000       11.9910           0
      7544 PROA     766      VAL      HN       H        0.310000       3.02400           0
      7545 PROA     766      VAL      CA       CT1      0.700000E-01   9.99500           0
      7546 PROA     766      VAL      HA       HB1      0.900000E-01   3.02400           0
      7547 PROA     766      VAL      CB       CT1     -0.900000E-01   9.99500           0
      7548 PROA     766      VAL      HB       HA1      0.900000E-01   3.02400           0
      7549 PROA     766      VAL      CG1      CT3     -0.270000       5.96300           0
      7550 PROA     766      VAL      HG11     HA3      0.900000E-01   3.02400           0
      7551 PROA     766      VAL      HG12     HA3      0.900000E-01   3.02400           0
      7552 PROA     766      VAL      HG13     HA3      0.900000E-01   3.02400           0
      7553 PROA     766      VAL      CG2      CT3     -0.270000       5.96300           0
      7554 PROA     766      VAL      HG21     HA3      0.900000E-01   3.02400           0
      7555 PROA     766      VAL      HG22     HA3      0.900000E-01   3.02400           0
      7556 PROA     766      VAL      HG23     HA3      0.900000E-01   3.02400           0
      7557 PROA     766      VAL      C        C        0.510000       12.0110           0
      7558 PROA     766      VAL      O        O       -0.510000       15.9994           0
      7559 PROA     767      LYS      N        NH1     -0.470000       11.9910           0
      7560 PROA     767      LYS      HN       H        0.310000       3.02400           0
      7561 PROA     767      LYS      CA       CT1      0.700000E-01   9.99500           0
      7562 PROA     767      LYS      HA       HB1      0.900000E-01   3.02400           0
      7563 PROA     767      LYS      CB       CT2     -0.180000       7.97900           0
      7564 PROA     767      LYS      HB1      HA2      0.900000E-01   3.02400           0
      7565 PROA     767      LYS      HB2      HA2      0.900000E-01   3.02400           0
      7566 PROA     767      LYS      CG       CT2     -0.180000       7.97900           0
      7567 PROA     767      LYS      HG1      HA2      0.900000E-01   3.02400           0
      7568 PROA     767      LYS      HG2      HA2      0.900000E-01   3.02400           0
      7569 PROA     767      LYS      CD       CT2     -0.180000       7.97900           0
      7570 PROA     767      LYS      HD1      HA2      0.900000E-01   3.02400           0
      7571 PROA     767      LYS      HD2      HA2      0.900000E-01   3.02400           0
      7572 PROA     767      LYS      CE       CT2      0.210000       7.97900           0
      7573 PROA     767      LYS      HE1      HA2      0.500000E-01   3.02400           0
      7574 PROA     767      LYS      HE2      HA2      0.500000E-01   3.02400           0
      7575 PROA     767      LYS      NZ       NH3     -0.300000       7.95900           0
      7576 PROA     767      LYS      HZ1      HC       0.330000       3.02400           0
      7577 PROA     767      LYS      HZ2      HC       0.330000       3.02400           0
      7578 PROA     767      LYS      HZ3      HC       0.330000       3.02400           0
      7579 PROA     767      LYS      C        C        0.510000       12.0110           0
      7580 PROA     767      LYS      O        O       -0.510000       15.9994           0
      7581 PROA     768      SER      N        NH1     -0.470000       11.9910           0
      7582 PROA     768      SER      HN       H        0.310000       3.02400           0
      7583 PROA     768      SER      CA       CT1      0.700000E-01   9.99500           0
      7584 PROA     768      SER      HA       HB1      0.900000E-01   3.02400           0
      7585 PROA     768      SER      CB       CT2      0.500000E-01   7.97900           0
      7586 PROA     768      SER      HB1      HA2      0.900000E-01   3.02400           0
      7587 PROA     768      SER      HB2      HA2      0.900000E-01   3.02400           0
      7588 PROA     768      SER      OG       OH1     -0.660000       13.9834           0
      7589 PROA     768      SER      HG1      H        0.430000       3.02400           0
      7590 PROA     768      SER      C        C        0.510000       12.0110           0
      7591 PROA     768      SER      O        O       -0.510000       15.9994           0
      7592 PROA     769      GLY      N        NH1     -0.470000       11.9910           0
      7593 PROA     769      GLY      HN       H        0.310000       3.02400           0
      7594 PROA     769      GLY      CA       CT2     -0.200000E-01   7.97900           0
      7595 PROA     769      GLY      HA1      HB2      0.900000E-01   3.02400           0
      7596 PROA     769      GLY      HA2      HB2      0.900000E-01   3.02400           0
      7597 PROA     769      GLY      C        C        0.510000       12.0110           0
      7598 PROA     769      GLY      O        O       -0.510000       15.9994           0
      7599 PROA     770      PHE      N        NH1     -0.470000       11.9910           0
      7600 PROA     770      PHE      HN       H        0.310000       3.02400           0
      7601 PROA     770      PHE      CA       CT1      0.700000E-01   9.99500           0
      7602 PROA     770      PHE      HA       HB1      0.900000E-01   3.02400           0
      7603 PROA     770      PHE      CB       CT2     -0.180000       7.97900           0
      7604 PROA     770      PHE      HB1      HA2      0.900000E-01   3.02400           0
      7605 PROA     770      PHE      HB2      HA2      0.900000E-01   3.02400           0
      7606 PROA     770      PHE      CG       CA       0.00000        12.0110           0
      7607 PROA     770      PHE      CD1      CA      -0.115000       9.99500           0
      7608 PROA     770      PHE      HD1      HP       0.115000       3.02400           0
      7609 PROA     770      PHE      CE1      CA      -0.115000       9.99500           0
      7610 PROA     770      PHE      HE1      HP       0.115000       3.02400           0
      7611 PROA     770      PHE      CZ       CA      -0.115000       9.99500           0
      7612 PROA     770      PHE      HZ       HP       0.115000       3.02400           0
      7613 PROA     770      PHE      CD2      CA      -0.115000       9.99500           0
      7614 PROA     770      PHE      HD2      HP       0.115000       3.02400           0
      7615 PROA     770      PHE      CE2      CA      -0.115000       9.99500           0
      7616 PROA     770      PHE      HE2      HP       0.115000       3.02400           0
      7617 PROA     770      PHE      C        C        0.510000       12.0110           0
      7618 PROA     770      PHE      O        O       -0.510000       15.9994           0
      7619 PROA     771      THR      N        NH1     -0.470000       11.9910           0
      7620 PROA     771      THR      HN       H        0.310000       3.02400           0
      7621 PROA     771      THR      CA       CT1      0.700000E-01   9.99500           0
      7622 PROA     771      THR      HA       HB1      0.900000E-01   3.02400           0
      7623 PROA     771      THR      CB       CT1      0.140000       9.99500           0
      7624 PROA     771      THR      HB       HA1      0.900000E-01   3.02400           0
      7625 PROA     771      THR      OG1      OH1     -0.660000       13.9834           0
      7626 PROA     771      THR      HG1      H        0.430000       3.02400           0
      7627 PROA     771      THR      CG2      CT3     -0.270000       5.96300           0
      7628 PROA     771      THR      HG21     HA3      0.900000E-01   3.02400           0
      7629 PROA     771      THR      HG22     HA3      0.900000E-01   3.02400           0
      7630 PROA     771      THR      HG23     HA3      0.900000E-01   3.02400           0
      7631 PROA     771      THR      C        C        0.510000       12.0110           0
      7632 PROA     771      THR      O        O       -0.510000       15.9994           0
      7633 PROA     772      ARG      N        NH1     -0.470000       11.9910           0
      7634 PROA     772      ARG      HN       H        0.310000       3.02400           0
      7635 PROA     772      ARG      CA       CT1      0.700000E-01   9.99500           0
      7636 PROA     772      ARG      HA       HB1      0.900000E-01   3.02400           0
      7637 PROA     772      ARG      CB       CT2     -0.180000       7.97900           0
      7638 PROA     772      ARG      HB1      HA2      0.900000E-01   3.02400           0
      7639 PROA     772      ARG      HB2      HA2      0.900000E-01   3.02400           0
      7640 PROA     772      ARG      CG       CT2     -0.180000       7.97900           0
      7641 PROA     772      ARG      HG1      HA2      0.900000E-01   3.02400           0
      7642 PROA     772      ARG      HG2      HA2      0.900000E-01   3.02400           0
      7643 PROA     772      ARG      CD       CT2      0.200000       7.97900           0
      7644 PROA     772      ARG      HD1      HA2      0.900000E-01   3.02400           0
      7645 PROA     772      ARG      HD2      HA2      0.900000E-01   3.02400           0
      7646 PROA     772      ARG      NE       NC2     -0.700000       11.9910           0
      7647 PROA     772      ARG      HE       HC       0.440000       3.02400           0
      7648 PROA     772      ARG      CZ       C        0.640000       12.0110           0
      7649 PROA     772      ARG      NH1      NC2     -0.800000       9.97500           0
      7650 PROA     772      ARG      HH11     HC       0.460000       3.02400           0
      7651 PROA     772      ARG      HH12     HC       0.460000       3.02400           0
      7652 PROA     772      ARG      NH2      NC2     -0.800000       9.97500           0
      7653 PROA     772      ARG      HH21     HC       0.460000       3.02400           0
      7654 PROA     772      ARG      HH22     HC       0.460000       3.02400           0
      7655 PROA     772      ARG      C        C        0.510000       12.0110           0
      7656 PROA     772      ARG      O        O       -0.510000       15.9994           0
      7657 PROA     773      LYS      N        NH1     -0.470000       11.9910           0
      7658 PROA     773      LYS      HN       H        0.310000       3.02400           0
      7659 PROA     773      LYS      CA       CT1      0.700000E-01   9.99500           0
      7660 PROA     773      LYS      HA       HB1      0.900000E-01   3.02400           0
      7661 PROA     773      LYS      CB       CT2     -0.180000       7.97900           0
      7662 PROA     773      LYS      HB1      HA2      0.900000E-01   3.02400           0
      7663 PROA     773      LYS      HB2      HA2      0.900000E-01   3.02400           0
      7664 PROA     773      LYS      CG       CT2     -0.180000       7.97900           0
      7665 PROA     773      LYS      HG1      HA2      0.900000E-01   3.02400           0
      7666 PROA     773      LYS      HG2      HA2      0.900000E-01   3.02400           0
      7667 PROA     773      LYS      CD       CT2     -0.180000       7.97900           0
      7668 PROA     773      LYS      HD1      HA2      0.900000E-01   3.02400           0
      7669 PROA     773      LYS      HD2      HA2      0.900000E-01   3.02400           0
      7670 PROA     773      LYS      CE       CT2      0.210000       7.97900           0
      7671 PROA     773      LYS      HE1      HA2      0.500000E-01   3.02400           0
      7672 PROA     773      LYS      HE2      HA2      0.500000E-01   3.02400           0
      7673 PROA     773      LYS      NZ       NH3     -0.300000       7.95900           0
      7674 PROA     773      LYS      HZ1      HC       0.330000       3.02400           0
      7675 PROA     773      LYS      HZ2      HC       0.330000       3.02400           0
      7676 PROA     773      LYS      HZ3      HC       0.330000       3.02400           0
      7677 PROA     773      LYS      C        C        0.510000       12.0110           0
      7678 PROA     773      LYS      O        O       -0.510000       15.9994           0
      7679 PROA     774      TYR      N        NH1     -0.470000       11.9910           0
      7680 PROA     774      TYR      HN       H        0.310000       3.02400           0
      7681 PROA     774      TYR      CA       CT1      0.700000E-01   9.99500           0
      7682 PROA     774      TYR      HA       HB1      0.900000E-01   3.02400           0
      7683 PROA     774      TYR      CB       CT2     -0.180000       7.97900           0
      7684 PROA     774      TYR      HB1      HA2      0.900000E-01   3.02400           0
      7685 PROA     774      TYR      HB2      HA2      0.900000E-01   3.02400           0
      7686 PROA     774      TYR      CG       CA       0.00000        12.0110           0
      7687 PROA     774      TYR      CD1      CA      -0.115000       9.99500           0
      7688 PROA     774      TYR      HD1      HP       0.115000       3.02400           0
      7689 PROA     774      TYR      CE1      CA      -0.115000       9.99500           0
      7690 PROA     774      TYR      HE1      HP       0.115000       3.02400           0
      7691 PROA     774      TYR      CZ       CA       0.110000       12.0110           0
      7692 PROA     774      TYR      OH       OH1     -0.540000       13.9834           0
      7693 PROA     774      TYR      HH       H        0.430000       3.02400           0
      7694 PROA     774      TYR      CD2      CA      -0.115000       9.99500           0
      7695 PROA     774      TYR      HD2      HP       0.115000       3.02400           0
      7696 PROA     774      TYR      CE2      CA      -0.115000       9.99500           0
      7697 PROA     774      TYR      HE2      HP       0.115000       3.02400           0
      7698 PROA     774      TYR      C        C        0.510000       12.0110           0
      7699 PROA     774      TYR      O        O       -0.510000       15.9994           0
      7700 PROA     775      ASN      N        NH1     -0.470000       11.9910           0
      7701 PROA     775      ASN      HN       H        0.310000       3.02400           0
      7702 PROA     775      ASN      CA       CT1      0.700000E-01   9.99500           0
      7703 PROA     775      ASN      HA       HB1      0.900000E-01   3.02400           0
      7704 PROA     775      ASN      CB       CT2     -0.180000       7.97900           0
      7705 PROA     775      ASN      HB1      HA2      0.900000E-01   3.02400           0
      7706 PROA     775      ASN      HB2      HA2      0.900000E-01   3.02400           0
      7707 PROA     775      ASN      CG       CC       0.550000       12.0110           0
      7708 PROA     775      ASN      OD1      O       -0.550000       15.9994           0
      7709 PROA     775      ASN      ND2      NH2     -0.620000       9.97500           0
      7710 PROA     775      ASN      HD21     H        0.320000       3.02400           0
      7711 PROA     775      ASN      HD22     H        0.300000       3.02400           0
      7712 PROA     775      ASN      C        C        0.510000       12.0110           0
      7713 PROA     775      ASN      O        O       -0.510000       15.9994           0
      7714 PROA     776      SER      N        NH1     -0.470000       11.9910           0
      7715 PROA     776      SER      HN       H        0.310000       3.02400           0
      7716 PROA     776      SER      CA       CT1      0.700000E-01   9.99500           0
      7717 PROA     776      SER      HA       HB1      0.900000E-01   3.02400           0
      7718 PROA     776      SER      CB       CT2      0.500000E-01   7.97900           0
      7719 PROA     776      SER      HB1      HA2      0.900000E-01   3.02400           0
      7720 PROA     776      SER      HB2      HA2      0.900000E-01   3.02400           0
      7721 PROA     776      SER      OG       OH1     -0.660000       13.9834           0
      7722 PROA     776      SER      HG1      H        0.430000       3.02400           0
      7723 PROA     776      SER      C        C        0.510000       12.0110           0
      7724 PROA     776      SER      O        O       -0.510000       15.9994           0
      7725 PROA     777      MET      N        NH1     -0.470000       11.9910           0
      7726 PROA     777      MET      HN       H        0.310000       3.02400           0
      7727 PROA     777      MET      CA       CT1      0.700000E-01   9.99500           0
      7728 PROA     777      MET      HA       HB1      0.900000E-01   3.02400           0
      7729 PROA     777      MET      CB       CT2     -0.180000       7.97900           0
      7730 PROA     777      MET      HB1      HA2      0.900000E-01   3.02400           0
      7731 PROA     777      MET      HB2      HA2      0.900000E-01   3.02400           0
      7732 PROA     777      MET      CG       CT2     -0.140000       7.97900           0
      7733 PROA     777      MET      HG1      HA2      0.900000E-01   3.02400           0
      7734 PROA     777      MET      HG2      HA2      0.900000E-01   3.02400           0
      7735 PROA     777      MET      SD       S       -0.900000E-01   32.0600           0
      7736 PROA     777      MET      CE       CT3     -0.220000       5.96300           0
      7737 PROA     777      MET      HE1      HA3      0.900000E-01   3.02400           0
      7738 PROA     777      MET      HE2      HA3      0.900000E-01   3.02400           0
      7739 PROA     777      MET      HE3      HA3      0.900000E-01   3.02400           0
      7740 PROA     777      MET      C        C        0.510000       12.0110           0
      7741 PROA     777      MET      O        O       -0.510000       15.9994           0
      7742 PROA     778      THR      N        NH1     -0.470000       11.9910           0
      7743 PROA     778      THR      HN       H        0.310000       3.02400           0
      7744 PROA     778      THR      CA       CT1      0.700000E-01   9.99500           0
      7745 PROA     778      THR      HA       HB1      0.900000E-01   3.02400           0
      7746 PROA     778      THR      CB       CT1      0.140000       9.99500           0
      7747 PROA     778      THR      HB       HA1      0.900000E-01   3.02400           0
      7748 PROA     778      THR      OG1      OH1     -0.660000       13.9834           0
      7749 PROA     778      THR      HG1      H        0.430000       3.02400           0
      7750 PROA     778      THR      CG2      CT3     -0.270000       5.96300           0
      7751 PROA     778      THR      HG21     HA3      0.900000E-01   3.02400           0
      7752 PROA     778      THR      HG22     HA3      0.900000E-01   3.02400           0
      7753 PROA     778      THR      HG23     HA3      0.900000E-01   3.02400           0
      7754 PROA     778      THR      C        C        0.510000       12.0110           0
      7755 PROA     778      THR      O        O       -0.510000       15.9994           0
      7756 PROA     779      HSD      N        NH1     -0.470000       11.9910           0
      7757 PROA     779      HSD      HN       H        0.310000       3.02400           0
      7758 PROA     779      HSD      CA       CT1      0.700000E-01   9.99500           0
      7759 PROA     779      HSD      HA       HB1      0.900000E-01   3.02400           0
      7760 PROA     779      HSD      CB       CT2     -0.900000E-01   7.97900           0
      7761 PROA     779      HSD      HB1      HA2      0.900000E-01   3.02400           0
      7762 PROA     779      HSD      HB2      HA2      0.900000E-01   3.02400           0
      7763 PROA     779      HSD      ND1      NR1     -0.360000       11.9910           0
      7764 PROA     779      HSD      HD1      H        0.320000       3.02400           0
      7765 PROA     779      HSD      CG       CPH1    -0.500000E-01   12.0110           0
      7766 PROA     779      HSD      CE1      CPH2     0.250000       9.99500           0
      7767 PROA     779      HSD      HE1      HR1      0.130000       3.02400           0
      7768 PROA     779      HSD      NE2      NR2     -0.700000       14.0070           0
      7769 PROA     779      HSD      CD2      CPH1     0.220000       9.99500           0
      7770 PROA     779      HSD      HD2      HR3      0.100000       3.02400           0
      7771 PROA     779      HSD      C        C        0.510000       12.0110           0
      7772 PROA     779      HSD      O        O       -0.510000       15.9994           0
      7773 PROA     780      PRO      N        N       -0.290000       14.0070           0
      7774 PROA     780      PRO      CD       CP3      0.00000        7.97900           0
      7775 PROA     780      PRO      HD1      HA2      0.900000E-01   3.02400           0
      7776 PROA     780      PRO      HD2      HA2      0.900000E-01   3.02400           0
      7777 PROA     780      PRO      CA       CP1      0.200000E-01   9.99500           0
      7778 PROA     780      PRO      HA       HB1      0.900000E-01   3.02400           0
      7779 PROA     780      PRO      CB       CP2     -0.180000       7.97900           0
      7780 PROA     780      PRO      HB1      HA2      0.900000E-01   3.02400           0
      7781 PROA     780      PRO      HB2      HA2      0.900000E-01   3.02400           0
      7782 PROA     780      PRO      CG       CP2     -0.180000       7.97900           0
      7783 PROA     780      PRO      HG1      HA2      0.900000E-01   3.02400           0
      7784 PROA     780      PRO      HG2      HA2      0.900000E-01   3.02400           0
      7785 PROA     780      PRO      C        CC       0.340000       12.0110           0
      7786 PROA     780      PRO      OT1      OC      -0.670000       15.9994           0
      7787 PROA     780      PRO      OT2      OC      -0.670000       15.9994           0
      7788 PROB     8        GLN      N        NH3     -0.300000       7.95900           0
      7789 PROB     8        GLN      HT1      HC       0.330000       3.02400           0
      7790 PROB     8        GLN      HT2      HC       0.330000       3.02400           0
      7791 PROB     8        GLN      HT3      HC       0.330000       3.02400           0
      7792 PROB     8        GLN      CA       CT1      0.210000       9.99500           0
      7793 PROB     8        GLN      HA       HB1      0.100000       3.02400           0
      7794 PROB     8        GLN      CB       CT2     -0.180000       7.97900           0
      7795 PROB     8        GLN      HB1      HA2      0.900000E-01   3.02400           0
      7796 PROB     8        GLN      HB2      HA2      0.900000E-01   3.02400           0
      7797 PROB     8        GLN      CG       CT2     -0.180000       7.97900           0
      7798 PROB     8        GLN      HG1      HA2      0.900000E-01   3.02400           0
      7799 PROB     8        GLN      HG2      HA2      0.900000E-01   3.02400           0
      7800 PROB     8        GLN      CD       CC       0.550000       12.0110           0
      7801 PROB     8        GLN      OE1      O       -0.550000       15.9994           0
      7802 PROB     8        GLN      NE2      NH2     -0.620000       9.97500           0
      7803 PROB     8        GLN      HE21     H        0.320000       3.02400           0
      7804 PROB     8        GLN      HE22     H        0.300000       3.02400           0
      7805 PROB     8        GLN      C        C        0.510000       12.0110           0
      7806 PROB     8        GLN      O        O       -0.510000       15.9994           0
      7807 PROB     9        LEU      N        NH1     -0.470000       11.9910           0
      7808 PROB     9        LEU      HN       H        0.310000       3.02400           0
      7809 PROB     9        LEU      CA       CT1      0.700000E-01   9.99500           0
      7810 PROB     9        LEU      HA       HB1      0.900000E-01   3.02400           0
      7811 PROB     9        LEU      CB       CT2     -0.180000       7.97900           0
      7812 PROB     9        LEU      HB1      HA2      0.900000E-01   3.02400           0
      7813 PROB     9        LEU      HB2      HA2      0.900000E-01   3.02400           0
      7814 PROB     9        LEU      CG       CT1     -0.900000E-01   9.99500           0
      7815 PROB     9        LEU      HG       HA1      0.900000E-01   3.02400           0
      7816 PROB     9        LEU      CD1      CT3     -0.270000       5.96300           0
      7817 PROB     9        LEU      HD11     HA3      0.900000E-01   3.02400           0
      7818 PROB     9        LEU      HD12     HA3      0.900000E-01   3.02400           0
      7819 PROB     9        LEU      HD13     HA3      0.900000E-01   3.02400           0
      7820 PROB     9        LEU      CD2      CT3     -0.270000       5.96300           0
      7821 PROB     9        LEU      HD21     HA3      0.900000E-01   3.02400           0
      7822 PROB     9        LEU      HD22     HA3      0.900000E-01   3.02400           0
      7823 PROB     9        LEU      HD23     HA3      0.900000E-01   3.02400           0
      7824 PROB     9        LEU      C        C        0.510000       12.0110           0
      7825 PROB     9        LEU      O        O       -0.510000       15.9994           0
      7826 PROB     10       PRO      N        N       -0.290000       14.0070           0
      7827 PROB     10       PRO      CD       CP3      0.00000        7.97900           0
      7828 PROB     10       PRO      HD1      HA2      0.900000E-01   3.02400           0
      7829 PROB     10       PRO      HD2      HA2      0.900000E-01   3.02400           0
      7830 PROB     10       PRO      CA       CP1      0.200000E-01   9.99500           0
      7831 PROB     10       PRO      HA       HB1      0.900000E-01   3.02400           0
      7832 PROB     10       PRO      CB       CP2     -0.180000       7.97900           0
      7833 PROB     10       PRO      HB1      HA2      0.900000E-01   3.02400           0
      7834 PROB     10       PRO      HB2      HA2      0.900000E-01   3.02400           0
      7835 PROB     10       PRO      CG       CP2     -0.180000       7.97900           0
      7836 PROB     10       PRO      HG1      HA2      0.900000E-01   3.02400           0
      7837 PROB     10       PRO      HG2      HA2      0.900000E-01   3.02400           0
      7838 PROB     10       PRO      C        C        0.510000       12.0110           0
      7839 PROB     10       PRO      O        O       -0.510000       15.9994           0
      7840 PROB     11       TRP      N        NH1     -0.470000       11.9910           0
      7841 PROB     11       TRP      HN       H        0.310000       3.02400           0
      7842 PROB     11       TRP      CA       CT1      0.700000E-01   9.99500           0
      7843 PROB     11       TRP      HA       HB1      0.900000E-01   3.02400           0
      7844 PROB     11       TRP      CB       CT2     -0.180000       7.97900           0
      7845 PROB     11       TRP      HB1      HA2      0.900000E-01   3.02400           0
      7846 PROB     11       TRP      HB2      HA2      0.900000E-01   3.02400           0
      7847 PROB     11       TRP      CG       CY      -0.300000E-01   12.0110           0
      7848 PROB     11       TRP      CD1      CA      -0.150000       9.99500           0
      7849 PROB     11       TRP      HD1      HP       0.220000       3.02400           0
      7850 PROB     11       TRP      NE1      NY      -0.510000       11.9910           0
      7851 PROB     11       TRP      HE1      H        0.370000       3.02400           0
      7852 PROB     11       TRP      CE2      CPT      0.240000       12.0110           0
      7853 PROB     11       TRP      CD2      CPT      0.110000       12.0110           0
      7854 PROB     11       TRP      CE3      CAI     -0.250000       9.99500           0
      7855 PROB     11       TRP      HE3      HP       0.170000       3.02400           0
      7856 PROB     11       TRP      CZ3      CA      -0.200000       9.99500           0
      7857 PROB     11       TRP      HZ3      HP       0.140000       3.02400           0
      7858 PROB     11       TRP      CZ2      CAI     -0.270000       9.99500           0
      7859 PROB     11       TRP      HZ2      HP       0.160000       3.02400           0
      7860 PROB     11       TRP      CH2      CA      -0.140000       9.99500           0
      7861 PROB     11       TRP      HH2      HP       0.140000       3.02400           0
      7862 PROB     11       TRP      C        C        0.510000       12.0110           0
      7863 PROB     11       TRP      O        O       -0.510000       15.9994           0
      7864 PROB     12       VAL      N        NH1     -0.470000       11.9910           0
      7865 PROB     12       VAL      HN       H        0.310000       3.02400           0
      7866 PROB     12       VAL      CA       CT1      0.700000E-01   9.99500           0
      7867 PROB     12       VAL      HA       HB1      0.900000E-01   3.02400           0
      7868 PROB     12       VAL      CB       CT1     -0.900000E-01   9.99500           0
      7869 PROB     12       VAL      HB       HA1      0.900000E-01   3.02400           0
      7870 PROB     12       VAL      CG1      CT3     -0.270000       5.96300           0
      7871 PROB     12       VAL      HG11     HA3      0.900000E-01   3.02400           0
      7872 PROB     12       VAL      HG12     HA3      0.900000E-01   3.02400           0
      7873 PROB     12       VAL      HG13     HA3      0.900000E-01   3.02400           0
      7874 PROB     12       VAL      CG2      CT3     -0.270000       5.96300           0
      7875 PROB     12       VAL      HG21     HA3      0.900000E-01   3.02400           0
      7876 PROB     12       VAL      HG22     HA3      0.900000E-01   3.02400           0
      7877 PROB     12       VAL      HG23     HA3      0.900000E-01   3.02400           0
      7878 PROB     12       VAL      C        C        0.510000       12.0110           0
      7879 PROB     12       VAL      O        O       -0.510000       15.9994           0
      7880 PROB     13       GLU      N        NH1     -0.470000       11.9910           0
      7881 PROB     13       GLU      HN       H        0.310000       3.02400           0
      7882 PROB     13       GLU      CA       CT1      0.700000E-01   9.99500           0
      7883 PROB     13       GLU      HA       HB1      0.900000E-01   3.02400           0
      7884 PROB     13       GLU      CB       CT2A    -0.180000       7.97900           0
      7885 PROB     13       GLU      HB1      HA2      0.900000E-01   3.02400           0
      7886 PROB     13       GLU      HB2      HA2      0.900000E-01   3.02400           0
      7887 PROB     13       GLU      CG       CT2     -0.280000       7.97900           0
      7888 PROB     13       GLU      HG1      HA2      0.900000E-01   3.02400           0
      7889 PROB     13       GLU      HG2      HA2      0.900000E-01   3.02400           0
      7890 PROB     13       GLU      CD       CC       0.620000       12.0110           0
      7891 PROB     13       GLU      OE1      OC      -0.760000       15.9994           0
      7892 PROB     13       GLU      OE2      OC      -0.760000       15.9994           0
      7893 PROB     13       GLU      C        C        0.510000       12.0110           0
      7894 PROB     13       GLU      O        O       -0.510000       15.9994           0
      7895 PROB     14       LYS      N        NH1     -0.470000       11.9910           0
      7896 PROB     14       LYS      HN       H        0.310000       3.02400           0
      7897 PROB     14       LYS      CA       CT1      0.700000E-01   9.99500           0
      7898 PROB     14       LYS      HA       HB1      0.900000E-01   3.02400           0
      7899 PROB     14       LYS      CB       CT2     -0.180000       7.97900           0
      7900 PROB     14       LYS      HB1      HA2      0.900000E-01   3.02400           0
      7901 PROB     14       LYS      HB2      HA2      0.900000E-01   3.02400           0
      7902 PROB     14       LYS      CG       CT2     -0.180000       7.97900           0
      7903 PROB     14       LYS      HG1      HA2      0.900000E-01   3.02400           0
      7904 PROB     14       LYS      HG2      HA2      0.900000E-01   3.02400           0
      7905 PROB     14       LYS      CD       CT2     -0.180000       7.97900           0
      7906 PROB     14       LYS      HD1      HA2      0.900000E-01   3.02400           0
      7907 PROB     14       LYS      HD2      HA2      0.900000E-01   3.02400           0
      7908 PROB     14       LYS      CE       CT2      0.210000       7.97900           0
      7909 PROB     14       LYS      HE1      HA2      0.500000E-01   3.02400           0
      7910 PROB     14       LYS      HE2      HA2      0.500000E-01   3.02400           0
      7911 PROB     14       LYS      NZ       NH3     -0.300000       7.95900           0
      7912 PROB     14       LYS      HZ1      HC       0.330000       3.02400           0
      7913 PROB     14       LYS      HZ2      HC       0.330000       3.02400           0
      7914 PROB     14       LYS      HZ3      HC       0.330000       3.02400           0
      7915 PROB     14       LYS      C        C        0.510000       12.0110           0
      7916 PROB     14       LYS      O        O       -0.510000       15.9994           0
      7917 PROB     15       TYR      N        NH1     -0.470000       11.9910           0
      7918 PROB     15       TYR      HN       H        0.310000       3.02400           0
      7919 PROB     15       TYR      CA       CT1      0.700000E-01   9.99500           0
      7920 PROB     15       TYR      HA       HB1      0.900000E-01   3.02400           0
      7921 PROB     15       TYR      CB       CT2     -0.180000       7.97900           0
      7922 PROB     15       TYR      HB1      HA2      0.900000E-01   3.02400           0
      7923 PROB     15       TYR      HB2      HA2      0.900000E-01   3.02400           0
      7924 PROB     15       TYR      CG       CA       0.00000        12.0110           0
      7925 PROB     15       TYR      CD1      CA      -0.115000       9.99500           0
      7926 PROB     15       TYR      HD1      HP       0.115000       3.02400           0
      7927 PROB     15       TYR      CE1      CA      -0.115000       9.99500           0
      7928 PROB     15       TYR      HE1      HP       0.115000       3.02400           0
      7929 PROB     15       TYR      CZ       CA       0.110000       12.0110           0
      7930 PROB     15       TYR      OH       OH1     -0.540000       13.9834           0
      7931 PROB     15       TYR      HH       H        0.430000       3.02400           0
      7932 PROB     15       TYR      CD2      CA      -0.115000       9.99500           0
      7933 PROB     15       TYR      HD2      HP       0.115000       3.02400           0
      7934 PROB     15       TYR      CE2      CA      -0.115000       9.99500           0
      7935 PROB     15       TYR      HE2      HP       0.115000       3.02400           0
      7936 PROB     15       TYR      C        C        0.510000       12.0110           0
      7937 PROB     15       TYR      O        O       -0.510000       15.9994           0
      7938 PROB     16       ARG      N        NH1     -0.470000       11.9910           0
      7939 PROB     16       ARG      HN       H        0.310000       3.02400           0
      7940 PROB     16       ARG      CA       CT1      0.700000E-01   9.99500           0
      7941 PROB     16       ARG      HA       HB1      0.900000E-01   3.02400           0
      7942 PROB     16       ARG      CB       CT2     -0.180000       7.97900           0
      7943 PROB     16       ARG      HB1      HA2      0.900000E-01   3.02400           0
      7944 PROB     16       ARG      HB2      HA2      0.900000E-01   3.02400           0
      7945 PROB     16       ARG      CG       CT2     -0.180000       7.97900           0
      7946 PROB     16       ARG      HG1      HA2      0.900000E-01   3.02400           0
      7947 PROB     16       ARG      HG2      HA2      0.900000E-01   3.02400           0
      7948 PROB     16       ARG      CD       CT2      0.200000       7.97900           0
      7949 PROB     16       ARG      HD1      HA2      0.900000E-01   3.02400           0
      7950 PROB     16       ARG      HD2      HA2      0.900000E-01   3.02400           0
      7951 PROB     16       ARG      NE       NC2     -0.700000       11.9910           0
      7952 PROB     16       ARG      HE       HC       0.440000       3.02400           0
      7953 PROB     16       ARG      CZ       C        0.640000       12.0110           0
      7954 PROB     16       ARG      NH1      NC2     -0.800000       9.97500           0
      7955 PROB     16       ARG      HH11     HC       0.460000       3.02400           0
      7956 PROB     16       ARG      HH12     HC       0.460000       3.02400           0
      7957 PROB     16       ARG      NH2      NC2     -0.800000       9.97500           0
      7958 PROB     16       ARG      HH21     HC       0.460000       3.02400           0
      7959 PROB     16       ARG      HH22     HC       0.460000       3.02400           0
      7960 PROB     16       ARG      C        C        0.510000       12.0110           0
      7961 PROB     16       ARG      O        O       -0.510000       15.9994           0
      7962 PROB     17       PRO      N        N       -0.290000       14.0070           0
      7963 PROB     17       PRO      CD       CP3      0.00000        7.97900           0
      7964 PROB     17       PRO      HD1      HA2      0.900000E-01   3.02400           0
      7965 PROB     17       PRO      HD2      HA2      0.900000E-01   3.02400           0
      7966 PROB     17       PRO      CA       CP1      0.200000E-01   9.99500           0
      7967 PROB     17       PRO      HA       HB1      0.900000E-01   3.02400           0
      7968 PROB     17       PRO      CB       CP2     -0.180000       7.97900           0
      7969 PROB     17       PRO      HB1      HA2      0.900000E-01   3.02400           0
      7970 PROB     17       PRO      HB2      HA2      0.900000E-01   3.02400           0
      7971 PROB     17       PRO      CG       CP2     -0.180000       7.97900           0
      7972 PROB     17       PRO      HG1      HA2      0.900000E-01   3.02400           0
      7973 PROB     17       PRO      HG2      HA2      0.900000E-01   3.02400           0
      7974 PROB     17       PRO      C        C        0.510000       12.0110           0
      7975 PROB     17       PRO      O        O       -0.510000       15.9994           0
      7976 PROB     18       GLN      N        NH1     -0.470000       11.9910           0
      7977 PROB     18       GLN      HN       H        0.310000       3.02400           0
      7978 PROB     18       GLN      CA       CT1      0.700000E-01   9.99500           0
      7979 PROB     18       GLN      HA       HB1      0.900000E-01   3.02400           0
      7980 PROB     18       GLN      CB       CT2     -0.180000       7.97900           0
      7981 PROB     18       GLN      HB1      HA2      0.900000E-01   3.02400           0
      7982 PROB     18       GLN      HB2      HA2      0.900000E-01   3.02400           0
      7983 PROB     18       GLN      CG       CT2     -0.180000       7.97900           0
      7984 PROB     18       GLN      HG1      HA2      0.900000E-01   3.02400           0
      7985 PROB     18       GLN      HG2      HA2      0.900000E-01   3.02400           0
      7986 PROB     18       GLN      CD       CC       0.550000       12.0110           0
      7987 PROB     18       GLN      OE1      O       -0.550000       15.9994           0
      7988 PROB     18       GLN      NE2      NH2     -0.620000       9.97500           0
      7989 PROB     18       GLN      HE21     H        0.320000       3.02400           0
      7990 PROB     18       GLN      HE22     H        0.300000       3.02400           0
      7991 PROB     18       GLN      C        C        0.510000       12.0110           0
      7992 PROB     18       GLN      O        O       -0.510000       15.9994           0
      7993 PROB     19       VAL      N        NH1     -0.470000       11.9910           0
      7994 PROB     19       VAL      HN       H        0.310000       3.02400           0
      7995 PROB     19       VAL      CA       CT1      0.700000E-01   9.99500           0
      7996 PROB     19       VAL      HA       HB1      0.900000E-01   3.02400           0
      7997 PROB     19       VAL      CB       CT1     -0.900000E-01   9.99500           0
      7998 PROB     19       VAL      HB       HA1      0.900000E-01   3.02400           0
      7999 PROB     19       VAL      CG1      CT3     -0.270000       5.96300           0
      8000 PROB     19       VAL      HG11     HA3      0.900000E-01   3.02400           0
      8001 PROB     19       VAL      HG12     HA3      0.900000E-01   3.02400           0
      8002 PROB     19       VAL      HG13     HA3      0.900000E-01   3.02400           0
      8003 PROB     19       VAL      CG2      CT3     -0.270000       5.96300           0
      8004 PROB     19       VAL      HG21     HA3      0.900000E-01   3.02400           0
      8005 PROB     19       VAL      HG22     HA3      0.900000E-01   3.02400           0
      8006 PROB     19       VAL      HG23     HA3      0.900000E-01   3.02400           0
      8007 PROB     19       VAL      C        C        0.510000       12.0110           0
      8008 PROB     19       VAL      O        O       -0.510000       15.9994           0
      8009 PROB     20       LEU      N        NH1     -0.470000       11.9910           0
      8010 PROB     20       LEU      HN       H        0.310000       3.02400           0
      8011 PROB     20       LEU      CA       CT1      0.700000E-01   9.99500           0
      8012 PROB     20       LEU      HA       HB1      0.900000E-01   3.02400           0
      8013 PROB     20       LEU      CB       CT2     -0.180000       7.97900           0
      8014 PROB     20       LEU      HB1      HA2      0.900000E-01   3.02400           0
      8015 PROB     20       LEU      HB2      HA2      0.900000E-01   3.02400           0
      8016 PROB     20       LEU      CG       CT1     -0.900000E-01   9.99500           0
      8017 PROB     20       LEU      HG       HA1      0.900000E-01   3.02400           0
      8018 PROB     20       LEU      CD1      CT3     -0.270000       5.96300           0
      8019 PROB     20       LEU      HD11     HA3      0.900000E-01   3.02400           0
      8020 PROB     20       LEU      HD12     HA3      0.900000E-01   3.02400           0
      8021 PROB     20       LEU      HD13     HA3      0.900000E-01   3.02400           0
      8022 PROB     20       LEU      CD2      CT3     -0.270000       5.96300           0
      8023 PROB     20       LEU      HD21     HA3      0.900000E-01   3.02400           0
      8024 PROB     20       LEU      HD22     HA3      0.900000E-01   3.02400           0
      8025 PROB     20       LEU      HD23     HA3      0.900000E-01   3.02400           0
      8026 PROB     20       LEU      C        C        0.510000       12.0110           0
      8027 PROB     20       LEU      O        O       -0.510000       15.9994           0
      8028 PROB     21       SER      N        NH1     -0.470000       11.9910           0
      8029 PROB     21       SER      HN       H        0.310000       3.02400           0
      8030 PROB     21       SER      CA       CT1      0.700000E-01   9.99500           0
      8031 PROB     21       SER      HA       HB1      0.900000E-01   3.02400           0
      8032 PROB     21       SER      CB       CT2      0.500000E-01   7.97900           0
      8033 PROB     21       SER      HB1      HA2      0.900000E-01   3.02400           0
      8034 PROB     21       SER      HB2      HA2      0.900000E-01   3.02400           0
      8035 PROB     21       SER      OG       OH1     -0.660000       13.9834           0
      8036 PROB     21       SER      HG1      H        0.430000       3.02400           0
      8037 PROB     21       SER      C        C        0.510000       12.0110           0
      8038 PROB     21       SER      O        O       -0.510000       15.9994           0
      8039 PROB     22       ASP      N        NH1     -0.470000       11.9910           0
      8040 PROB     22       ASP      HN       H        0.310000       3.02400           0
      8041 PROB     22       ASP      CA       CT1      0.700000E-01   9.99500           0
      8042 PROB     22       ASP      HA       HB1      0.900000E-01   3.02400           0
      8043 PROB     22       ASP      CB       CT2A    -0.280000       7.97900           0
      8044 PROB     22       ASP      HB1      HA2      0.900000E-01   3.02400           0
      8045 PROB     22       ASP      HB2      HA2      0.900000E-01   3.02400           0
      8046 PROB     22       ASP      CG       CC       0.620000       12.0110           0
      8047 PROB     22       ASP      OD1      OC      -0.760000       15.9994           0
      8048 PROB     22       ASP      OD2      OC      -0.760000       15.9994           0
      8049 PROB     22       ASP      C        C        0.510000       12.0110           0
      8050 PROB     22       ASP      O        O       -0.510000       15.9994           0
      8051 PROB     23       ILE      N        NH1     -0.470000       11.9910           0
      8052 PROB     23       ILE      HN       H        0.310000       3.02400           0
      8053 PROB     23       ILE      CA       CT1      0.700000E-01   9.99500           0
      8054 PROB     23       ILE      HA       HB1      0.900000E-01   3.02400           0
      8055 PROB     23       ILE      CB       CT1     -0.900000E-01   9.99500           0
      8056 PROB     23       ILE      HB       HA1      0.900000E-01   3.02400           0
      8057 PROB     23       ILE      CG2      CT3     -0.270000       5.96300           0
      8058 PROB     23       ILE      HG21     HA3      0.900000E-01   3.02400           0
      8059 PROB     23       ILE      HG22     HA3      0.900000E-01   3.02400           0
      8060 PROB     23       ILE      HG23     HA3      0.900000E-01   3.02400           0
      8061 PROB     23       ILE      CG1      CT2     -0.180000       7.97900           0
      8062 PROB     23       ILE      HG11     HA2      0.900000E-01   3.02400           0
      8063 PROB     23       ILE      HG12     HA2      0.900000E-01   3.02400           0
      8064 PROB     23       ILE      CD       CT3     -0.270000       5.96300           0
      8065 PROB     23       ILE      HD1      HA3      0.900000E-01   3.02400           0
      8066 PROB     23       ILE      HD2      HA3      0.900000E-01   3.02400           0
      8067 PROB     23       ILE      HD3      HA3      0.900000E-01   3.02400           0
      8068 PROB     23       ILE      C        C        0.510000       12.0110           0
      8069 PROB     23       ILE      O        O       -0.510000       15.9994           0
      8070 PROB     24       VAL      N        NH1     -0.470000       11.9910           0
      8071 PROB     24       VAL      HN       H        0.310000       3.02400           0
      8072 PROB     24       VAL      CA       CT1      0.700000E-01   9.99500           0
      8073 PROB     24       VAL      HA       HB1      0.900000E-01   3.02400           0
      8074 PROB     24       VAL      CB       CT1     -0.900000E-01   9.99500           0
      8075 PROB     24       VAL      HB       HA1      0.900000E-01   3.02400           0
      8076 PROB     24       VAL      CG1      CT3     -0.270000       5.96300           0
      8077 PROB     24       VAL      HG11     HA3      0.900000E-01   3.02400           0
      8078 PROB     24       VAL      HG12     HA3      0.900000E-01   3.02400           0
      8079 PROB     24       VAL      HG13     HA3      0.900000E-01   3.02400           0
      8080 PROB     24       VAL      CG2      CT3     -0.270000       5.96300           0
      8081 PROB     24       VAL      HG21     HA3      0.900000E-01   3.02400           0
      8082 PROB     24       VAL      HG22     HA3      0.900000E-01   3.02400           0
      8083 PROB     24       VAL      HG23     HA3      0.900000E-01   3.02400           0
      8084 PROB     24       VAL      C        C        0.510000       12.0110           0
      8085 PROB     24       VAL      O        O       -0.510000       15.9994           0
      8086 PROB     25       GLY      N        NH1     -0.470000       11.9910           0
      8087 PROB     25       GLY      HN       H        0.310000       3.02400           0
      8088 PROB     25       GLY      CA       CT2     -0.200000E-01   7.97900           0
      8089 PROB     25       GLY      HA1      HB2      0.900000E-01   3.02400           0
      8090 PROB     25       GLY      HA2      HB2      0.900000E-01   3.02400           0
      8091 PROB     25       GLY      C        C        0.510000       12.0110           0
      8092 PROB     25       GLY      O        O       -0.510000       15.9994           0
      8093 PROB     26       ASN      N        NH1     -0.470000       11.9910           0
      8094 PROB     26       ASN      HN       H        0.310000       3.02400           0
      8095 PROB     26       ASN      CA       CT1      0.700000E-01   9.99500           0
      8096 PROB     26       ASN      HA       HB1      0.900000E-01   3.02400           0
      8097 PROB     26       ASN      CB       CT2     -0.180000       7.97900           0
      8098 PROB     26       ASN      HB1      HA2      0.900000E-01   3.02400           0
      8099 PROB     26       ASN      HB2      HA2      0.900000E-01   3.02400           0
      8100 PROB     26       ASN      CG       CC       0.550000       12.0110           0
      8101 PROB     26       ASN      OD1      O       -0.550000       15.9994           0
      8102 PROB     26       ASN      ND2      NH2     -0.620000       9.97500           0
      8103 PROB     26       ASN      HD21     H        0.320000       3.02400           0
      8104 PROB     26       ASN      HD22     H        0.300000       3.02400           0
      8105 PROB     26       ASN      C        C        0.510000       12.0110           0
      8106 PROB     26       ASN      O        O       -0.510000       15.9994           0
      8107 PROB     27       LYS      N        NH1     -0.470000       11.9910           0
      8108 PROB     27       LYS      HN       H        0.310000       3.02400           0
      8109 PROB     27       LYS      CA       CT1      0.700000E-01   9.99500           0
      8110 PROB     27       LYS      HA       HB1      0.900000E-01   3.02400           0
      8111 PROB     27       LYS      CB       CT2     -0.180000       7.97900           0
      8112 PROB     27       LYS      HB1      HA2      0.900000E-01   3.02400           0
      8113 PROB     27       LYS      HB2      HA2      0.900000E-01   3.02400           0
      8114 PROB     27       LYS      CG       CT2     -0.180000       7.97900           0
      8115 PROB     27       LYS      HG1      HA2      0.900000E-01   3.02400           0
      8116 PROB     27       LYS      HG2      HA2      0.900000E-01   3.02400           0
      8117 PROB     27       LYS      CD       CT2     -0.180000       7.97900           0
      8118 PROB     27       LYS      HD1      HA2      0.900000E-01   3.02400           0
      8119 PROB     27       LYS      HD2      HA2      0.900000E-01   3.02400           0
      8120 PROB     27       LYS      CE       CT2      0.210000       7.97900           0
      8121 PROB     27       LYS      HE1      HA2      0.500000E-01   3.02400           0
      8122 PROB     27       LYS      HE2      HA2      0.500000E-01   3.02400           0
      8123 PROB     27       LYS      NZ       NH3     -0.300000       7.95900           0
      8124 PROB     27       LYS      HZ1      HC       0.330000       3.02400           0
      8125 PROB     27       LYS      HZ2      HC       0.330000       3.02400           0
      8126 PROB     27       LYS      HZ3      HC       0.330000       3.02400           0
      8127 PROB     27       LYS      C        C        0.510000       12.0110           0
      8128 PROB     27       LYS      O        O       -0.510000       15.9994           0
      8129 PROB     28       GLU      N        NH1     -0.470000       11.9910           0
      8130 PROB     28       GLU      HN       H        0.310000       3.02400           0
      8131 PROB     28       GLU      CA       CT1      0.700000E-01   9.99500           0
      8132 PROB     28       GLU      HA       HB1      0.900000E-01   3.02400           0
      8133 PROB     28       GLU      CB       CT2A    -0.180000       7.97900           0
      8134 PROB     28       GLU      HB1      HA2      0.900000E-01   3.02400           0
      8135 PROB     28       GLU      HB2      HA2      0.900000E-01   3.02400           0
      8136 PROB     28       GLU      CG       CT2     -0.280000       7.97900           0
      8137 PROB     28       GLU      HG1      HA2      0.900000E-01   3.02400           0
      8138 PROB     28       GLU      HG2      HA2      0.900000E-01   3.02400           0
      8139 PROB     28       GLU      CD       CC       0.620000       12.0110           0
      8140 PROB     28       GLU      OE1      OC      -0.760000       15.9994           0
      8141 PROB     28       GLU      OE2      OC      -0.760000       15.9994           0
      8142 PROB     28       GLU      C        C        0.510000       12.0110           0
      8143 PROB     28       GLU      O        O       -0.510000       15.9994           0
      8144 PROB     29       THR      N        NH1     -0.470000       11.9910           0
      8145 PROB     29       THR      HN       H        0.310000       3.02400           0
      8146 PROB     29       THR      CA       CT1      0.700000E-01   9.99500           0
      8147 PROB     29       THR      HA       HB1      0.900000E-01   3.02400           0
      8148 PROB     29       THR      CB       CT1      0.140000       9.99500           0
      8149 PROB     29       THR      HB       HA1      0.900000E-01   3.02400           0
      8150 PROB     29       THR      OG1      OH1     -0.660000       13.9834           0
      8151 PROB     29       THR      HG1      H        0.430000       3.02400           0
      8152 PROB     29       THR      CG2      CT3     -0.270000       5.96300           0
      8153 PROB     29       THR      HG21     HA3      0.900000E-01   3.02400           0
      8154 PROB     29       THR      HG22     HA3      0.900000E-01   3.02400           0
      8155 PROB     29       THR      HG23     HA3      0.900000E-01   3.02400           0
      8156 PROB     29       THR      C        C        0.510000       12.0110           0
      8157 PROB     29       THR      O        O       -0.510000       15.9994           0
      8158 PROB     30       ILE      N        NH1     -0.470000       11.9910           0
      8159 PROB     30       ILE      HN       H        0.310000       3.02400           0
      8160 PROB     30       ILE      CA       CT1      0.700000E-01   9.99500           0
      8161 PROB     30       ILE      HA       HB1      0.900000E-01   3.02400           0
      8162 PROB     30       ILE      CB       CT1     -0.900000E-01   9.99500           0
      8163 PROB     30       ILE      HB       HA1      0.900000E-01   3.02400           0
      8164 PROB     30       ILE      CG2      CT3     -0.270000       5.96300           0
      8165 PROB     30       ILE      HG21     HA3      0.900000E-01   3.02400           0
      8166 PROB     30       ILE      HG22     HA3      0.900000E-01   3.02400           0
      8167 PROB     30       ILE      HG23     HA3      0.900000E-01   3.02400           0
      8168 PROB     30       ILE      CG1      CT2     -0.180000       7.97900           0
      8169 PROB     30       ILE      HG11     HA2      0.900000E-01   3.02400           0
      8170 PROB     30       ILE      HG12     HA2      0.900000E-01   3.02400           0
      8171 PROB     30       ILE      CD       CT3     -0.270000       5.96300           0
      8172 PROB     30       ILE      HD1      HA3      0.900000E-01   3.02400           0
      8173 PROB     30       ILE      HD2      HA3      0.900000E-01   3.02400           0
      8174 PROB     30       ILE      HD3      HA3      0.900000E-01   3.02400           0
      8175 PROB     30       ILE      C        C        0.510000       12.0110           0
      8176 PROB     30       ILE      O        O       -0.510000       15.9994           0
      8177 PROB     31       ASP      N        NH1     -0.470000       11.9910           0
      8178 PROB     31       ASP      HN       H        0.310000       3.02400           0
      8179 PROB     31       ASP      CA       CT1      0.700000E-01   9.99500           0
      8180 PROB     31       ASP      HA       HB1      0.900000E-01   3.02400           0
      8181 PROB     31       ASP      CB       CT2A    -0.280000       7.97900           0
      8182 PROB     31       ASP      HB1      HA2      0.900000E-01   3.02400           0
      8183 PROB     31       ASP      HB2      HA2      0.900000E-01   3.02400           0
      8184 PROB     31       ASP      CG       CC       0.620000       12.0110           0
      8185 PROB     31       ASP      OD1      OC      -0.760000       15.9994           0
      8186 PROB     31       ASP      OD2      OC      -0.760000       15.9994           0
      8187 PROB     31       ASP      C        C        0.510000       12.0110           0
      8188 PROB     31       ASP      O        O       -0.510000       15.9994           0
      8189 PROB     32       ARG      N        NH1     -0.470000       11.9910           0
      8190 PROB     32       ARG      HN       H        0.310000       3.02400           0
      8191 PROB     32       ARG      CA       CT1      0.700000E-01   9.99500           0
      8192 PROB     32       ARG      HA       HB1      0.900000E-01   3.02400           0
      8193 PROB     32       ARG      CB       CT2     -0.180000       7.97900           0
      8194 PROB     32       ARG      HB1      HA2      0.900000E-01   3.02400           0
      8195 PROB     32       ARG      HB2      HA2      0.900000E-01   3.02400           0
      8196 PROB     32       ARG      CG       CT2     -0.180000       7.97900           0
      8197 PROB     32       ARG      HG1      HA2      0.900000E-01   3.02400           0
      8198 PROB     32       ARG      HG2      HA2      0.900000E-01   3.02400           0
      8199 PROB     32       ARG      CD       CT2      0.200000       7.97900           0
      8200 PROB     32       ARG      HD1      HA2      0.900000E-01   3.02400           0
      8201 PROB     32       ARG      HD2      HA2      0.900000E-01   3.02400           0
      8202 PROB     32       ARG      NE       NC2     -0.700000       11.9910           0
      8203 PROB     32       ARG      HE       HC       0.440000       3.02400           0
      8204 PROB     32       ARG      CZ       C        0.640000       12.0110           0
      8205 PROB     32       ARG      NH1      NC2     -0.800000       9.97500           0
      8206 PROB     32       ARG      HH11     HC       0.460000       3.02400           0
      8207 PROB     32       ARG      HH12     HC       0.460000       3.02400           0
      8208 PROB     32       ARG      NH2      NC2     -0.800000       9.97500           0
      8209 PROB     32       ARG      HH21     HC       0.460000       3.02400           0
      8210 PROB     32       ARG      HH22     HC       0.460000       3.02400           0
      8211 PROB     32       ARG      C        C        0.510000       12.0110           0
      8212 PROB     32       ARG      O        O       -0.510000       15.9994           0
      8213 PROB     33       LEU      N        NH1     -0.470000       11.9910           0
      8214 PROB     33       LEU      HN       H        0.310000       3.02400           0
      8215 PROB     33       LEU      CA       CT1      0.700000E-01   9.99500           0
      8216 PROB     33       LEU      HA       HB1      0.900000E-01   3.02400           0
      8217 PROB     33       LEU      CB       CT2     -0.180000       7.97900           0
      8218 PROB     33       LEU      HB1      HA2      0.900000E-01   3.02400           0
      8219 PROB     33       LEU      HB2      HA2      0.900000E-01   3.02400           0
      8220 PROB     33       LEU      CG       CT1     -0.900000E-01   9.99500           0
      8221 PROB     33       LEU      HG       HA1      0.900000E-01   3.02400           0
      8222 PROB     33       LEU      CD1      CT3     -0.270000       5.96300           0
      8223 PROB     33       LEU      HD11     HA3      0.900000E-01   3.02400           0
      8224 PROB     33       LEU      HD12     HA3      0.900000E-01   3.02400           0
      8225 PROB     33       LEU      HD13     HA3      0.900000E-01   3.02400           0
      8226 PROB     33       LEU      CD2      CT3     -0.270000       5.96300           0
      8227 PROB     33       LEU      HD21     HA3      0.900000E-01   3.02400           0
      8228 PROB     33       LEU      HD22     HA3      0.900000E-01   3.02400           0
      8229 PROB     33       LEU      HD23     HA3      0.900000E-01   3.02400           0
      8230 PROB     33       LEU      C        C        0.510000       12.0110           0
      8231 PROB     33       LEU      O        O       -0.510000       15.9994           0
      8232 PROB     34       GLN      N        NH1     -0.470000       11.9910           0
      8233 PROB     34       GLN      HN       H        0.310000       3.02400           0
      8234 PROB     34       GLN      CA       CT1      0.700000E-01   9.99500           0
      8235 PROB     34       GLN      HA       HB1      0.900000E-01   3.02400           0
      8236 PROB     34       GLN      CB       CT2     -0.180000       7.97900           0
      8237 PROB     34       GLN      HB1      HA2      0.900000E-01   3.02400           0
      8238 PROB     34       GLN      HB2      HA2      0.900000E-01   3.02400           0
      8239 PROB     34       GLN      CG       CT2     -0.180000       7.97900           0
      8240 PROB     34       GLN      HG1      HA2      0.900000E-01   3.02400           0
      8241 PROB     34       GLN      HG2      HA2      0.900000E-01   3.02400           0
      8242 PROB     34       GLN      CD       CC       0.550000       12.0110           0
      8243 PROB     34       GLN      OE1      O       -0.550000       15.9994           0
      8244 PROB     34       GLN      NE2      NH2     -0.620000       9.97500           0
      8245 PROB     34       GLN      HE21     H        0.320000       3.02400           0
      8246 PROB     34       GLN      HE22     H        0.300000       3.02400           0
      8247 PROB     34       GLN      C        C        0.510000       12.0110           0
      8248 PROB     34       GLN      O        O       -0.510000       15.9994           0
      8249 PROB     35       GLN      N        NH1     -0.470000       11.9910           0
      8250 PROB     35       GLN      HN       H        0.310000       3.02400           0
      8251 PROB     35       GLN      CA       CT1      0.700000E-01   9.99500           0
      8252 PROB     35       GLN      HA       HB1      0.900000E-01   3.02400           0
      8253 PROB     35       GLN      CB       CT2     -0.180000       7.97900           0
      8254 PROB     35       GLN      HB1      HA2      0.900000E-01   3.02400           0
      8255 PROB     35       GLN      HB2      HA2      0.900000E-01   3.02400           0
      8256 PROB     35       GLN      CG       CT2     -0.180000       7.97900           0
      8257 PROB     35       GLN      HG1      HA2      0.900000E-01   3.02400           0
      8258 PROB     35       GLN      HG2      HA2      0.900000E-01   3.02400           0
      8259 PROB     35       GLN      CD       CC       0.550000       12.0110           0
      8260 PROB     35       GLN      OE1      O       -0.550000       15.9994           0
      8261 PROB     35       GLN      NE2      NH2     -0.620000       9.97500           0
      8262 PROB     35       GLN      HE21     H        0.320000       3.02400           0
      8263 PROB     35       GLN      HE22     H        0.300000       3.02400           0
      8264 PROB     35       GLN      C        C        0.510000       12.0110           0
      8265 PROB     35       GLN      O        O       -0.510000       15.9994           0
      8266 PROB     36       ILE      N        NH1     -0.470000       11.9910           0
      8267 PROB     36       ILE      HN       H        0.310000       3.02400           0
      8268 PROB     36       ILE      CA       CT1      0.700000E-01   9.99500           0
      8269 PROB     36       ILE      HA       HB1      0.900000E-01   3.02400           0
      8270 PROB     36       ILE      CB       CT1     -0.900000E-01   9.99500           0
      8271 PROB     36       ILE      HB       HA1      0.900000E-01   3.02400           0
      8272 PROB     36       ILE      CG2      CT3     -0.270000       5.96300           0
      8273 PROB     36       ILE      HG21     HA3      0.900000E-01   3.02400           0
      8274 PROB     36       ILE      HG22     HA3      0.900000E-01   3.02400           0
      8275 PROB     36       ILE      HG23     HA3      0.900000E-01   3.02400           0
      8276 PROB     36       ILE      CG1      CT2     -0.180000       7.97900           0
      8277 PROB     36       ILE      HG11     HA2      0.900000E-01   3.02400           0
      8278 PROB     36       ILE      HG12     HA2      0.900000E-01   3.02400           0
      8279 PROB     36       ILE      CD       CT3     -0.270000       5.96300           0
      8280 PROB     36       ILE      HD1      HA3      0.900000E-01   3.02400           0
      8281 PROB     36       ILE      HD2      HA3      0.900000E-01   3.02400           0
      8282 PROB     36       ILE      HD3      HA3      0.900000E-01   3.02400           0
      8283 PROB     36       ILE      C        C        0.510000       12.0110           0
      8284 PROB     36       ILE      O        O       -0.510000       15.9994           0
      8285 PROB     37       ALA      N        NH1     -0.470000       11.9910           0
      8286 PROB     37       ALA      HN       H        0.310000       3.02400           0
      8287 PROB     37       ALA      CA       CT1      0.700000E-01   9.99500           0
      8288 PROB     37       ALA      HA       HB1      0.900000E-01   3.02400           0
      8289 PROB     37       ALA      CB       CT3     -0.270000       5.96300           0
      8290 PROB     37       ALA      HB1      HA3      0.900000E-01   3.02400           0
      8291 PROB     37       ALA      HB2      HA3      0.900000E-01   3.02400           0
      8292 PROB     37       ALA      HB3      HA3      0.900000E-01   3.02400           0
      8293 PROB     37       ALA      C        C        0.510000       12.0110           0
      8294 PROB     37       ALA      O        O       -0.510000       15.9994           0
      8295 PROB     38       LYS      N        NH1     -0.470000       11.9910           0
      8296 PROB     38       LYS      HN       H        0.310000       3.02400           0
      8297 PROB     38       LYS      CA       CT1      0.700000E-01   9.99500           0
      8298 PROB     38       LYS      HA       HB1      0.900000E-01   3.02400           0
      8299 PROB     38       LYS      CB       CT2     -0.180000       7.97900           0
      8300 PROB     38       LYS      HB1      HA2      0.900000E-01   3.02400           0
      8301 PROB     38       LYS      HB2      HA2      0.900000E-01   3.02400           0
      8302 PROB     38       LYS      CG       CT2     -0.180000       7.97900           0
      8303 PROB     38       LYS      HG1      HA2      0.900000E-01   3.02400           0
      8304 PROB     38       LYS      HG2      HA2      0.900000E-01   3.02400           0
      8305 PROB     38       LYS      CD       CT2     -0.180000       7.97900           0
      8306 PROB     38       LYS      HD1      HA2      0.900000E-01   3.02400           0
      8307 PROB     38       LYS      HD2      HA2      0.900000E-01   3.02400           0
      8308 PROB     38       LYS      CE       CT2      0.210000       7.97900           0
      8309 PROB     38       LYS      HE1      HA2      0.500000E-01   3.02400           0
      8310 PROB     38       LYS      HE2      HA2      0.500000E-01   3.02400           0
      8311 PROB     38       LYS      NZ       NH3     -0.300000       7.95900           0
      8312 PROB     38       LYS      HZ1      HC       0.330000       3.02400           0
      8313 PROB     38       LYS      HZ2      HC       0.330000       3.02400           0
      8314 PROB     38       LYS      HZ3      HC       0.330000       3.02400           0
      8315 PROB     38       LYS      C        C        0.510000       12.0110           0
      8316 PROB     38       LYS      O        O       -0.510000       15.9994           0
      8317 PROB     39       ASP      N        NH1     -0.470000       11.9910           0
      8318 PROB     39       ASP      HN       H        0.310000       3.02400           0
      8319 PROB     39       ASP      CA       CT1      0.700000E-01   9.99500           0
      8320 PROB     39       ASP      HA       HB1      0.900000E-01   3.02400           0
      8321 PROB     39       ASP      CB       CT2A    -0.280000       7.97900           0
      8322 PROB     39       ASP      HB1      HA2      0.900000E-01   3.02400           0
      8323 PROB     39       ASP      HB2      HA2      0.900000E-01   3.02400           0
      8324 PROB     39       ASP      CG       CC       0.620000       12.0110           0
      8325 PROB     39       ASP      OD1      OC      -0.760000       15.9994           0
      8326 PROB     39       ASP      OD2      OC      -0.760000       15.9994           0
      8327 PROB     39       ASP      C        C        0.510000       12.0110           0
      8328 PROB     39       ASP      O        O       -0.510000       15.9994           0
      8329 PROB     40       GLY      N        NH1     -0.470000       11.9910           0
      8330 PROB     40       GLY      HN       H        0.310000       3.02400           0
      8331 PROB     40       GLY      CA       CT2     -0.200000E-01   7.97900           0
      8332 PROB     40       GLY      HA1      HB2      0.900000E-01   3.02400           0
      8333 PROB     40       GLY      HA2      HB2      0.900000E-01   3.02400           0
      8334 PROB     40       GLY      C        C        0.510000       12.0110           0
      8335 PROB     40       GLY      O        O       -0.510000       15.9994           0
      8336 PROB     41       ASN      N        NH1     -0.470000       11.9910           0
      8337 PROB     41       ASN      HN       H        0.310000       3.02400           0
      8338 PROB     41       ASN      CA       CT1      0.700000E-01   9.99500           0
      8339 PROB     41       ASN      HA       HB1      0.900000E-01   3.02400           0
      8340 PROB     41       ASN      CB       CT2     -0.180000       7.97900           0
      8341 PROB     41       ASN      HB1      HA2      0.900000E-01   3.02400           0
      8342 PROB     41       ASN      HB2      HA2      0.900000E-01   3.02400           0
      8343 PROB     41       ASN      CG       CC       0.550000       12.0110           0
      8344 PROB     41       ASN      OD1      O       -0.550000       15.9994           0
      8345 PROB     41       ASN      ND2      NH2     -0.620000       9.97500           0
      8346 PROB     41       ASN      HD21     H        0.320000       3.02400           0
      8347 PROB     41       ASN      HD22     H        0.300000       3.02400           0
      8348 PROB     41       ASN      C        C        0.510000       12.0110           0
      8349 PROB     41       ASN      O        O       -0.510000       15.9994           0
      8350 PROB     42       MET      N        NH1     -0.470000       11.9910           0
      8351 PROB     42       MET      HN       H        0.310000       3.02400           0
      8352 PROB     42       MET      CA       CT1      0.700000E-01   9.99500           0
      8353 PROB     42       MET      HA       HB1      0.900000E-01   3.02400           0
      8354 PROB     42       MET      CB       CT2     -0.180000       7.97900           0
      8355 PROB     42       MET      HB1      HA2      0.900000E-01   3.02400           0
      8356 PROB     42       MET      HB2      HA2      0.900000E-01   3.02400           0
      8357 PROB     42       MET      CG       CT2     -0.140000       7.97900           0
      8358 PROB     42       MET      HG1      HA2      0.900000E-01   3.02400           0
      8359 PROB     42       MET      HG2      HA2      0.900000E-01   3.02400           0
      8360 PROB     42       MET      SD       S       -0.900000E-01   32.0600           0
      8361 PROB     42       MET      CE       CT3     -0.220000       5.96300           0
      8362 PROB     42       MET      HE1      HA3      0.900000E-01   3.02400           0
      8363 PROB     42       MET      HE2      HA3      0.900000E-01   3.02400           0
      8364 PROB     42       MET      HE3      HA3      0.900000E-01   3.02400           0
      8365 PROB     42       MET      C        C        0.510000       12.0110           0
      8366 PROB     42       MET      O        O       -0.510000       15.9994           0
      8367 PROB     43       PRO      N        N       -0.290000       14.0070           0
      8368 PROB     43       PRO      CD       CP3      0.00000        7.97900           0
      8369 PROB     43       PRO      HD1      HA2      0.900000E-01   3.02400           0
      8370 PROB     43       PRO      HD2      HA2      0.900000E-01   3.02400           0
      8371 PROB     43       PRO      CA       CP1      0.200000E-01   9.99500           0
      8372 PROB     43       PRO      HA       HB1      0.900000E-01   3.02400           0
      8373 PROB     43       PRO      CB       CP2     -0.180000       7.97900           0
      8374 PROB     43       PRO      HB1      HA2      0.900000E-01   3.02400           0
      8375 PROB     43       PRO      HB2      HA2      0.900000E-01   3.02400           0
      8376 PROB     43       PRO      CG       CP2     -0.180000       7.97900           0
      8377 PROB     43       PRO      HG1      HA2      0.900000E-01   3.02400           0
      8378 PROB     43       PRO      HG2      HA2      0.900000E-01   3.02400           0
      8379 PROB     43       PRO      C        C        0.510000       12.0110           0
      8380 PROB     43       PRO      O        O       -0.510000       15.9994           0
      8381 PROB     44       HSD      N        NH1     -0.470000       11.9910           0
      8382 PROB     44       HSD      HN       H        0.310000       3.02400           0
      8383 PROB     44       HSD      CA       CT1      0.700000E-01   9.99500           0
      8384 PROB     44       HSD      HA       HB1      0.900000E-01   3.02400           0
      8385 PROB     44       HSD      CB       CT2     -0.900000E-01   7.97900           0
      8386 PROB     44       HSD      HB1      HA2      0.900000E-01   3.02400           0
      8387 PROB     44       HSD      HB2      HA2      0.900000E-01   3.02400           0
      8388 PROB     44       HSD      ND1      NR1     -0.360000       11.9910           0
      8389 PROB     44       HSD      HD1      H        0.320000       3.02400           0
      8390 PROB     44       HSD      CG       CPH1    -0.500000E-01   12.0110           0
      8391 PROB     44       HSD      CE1      CPH2     0.250000       9.99500           0
      8392 PROB     44       HSD      HE1      HR1      0.130000       3.02400           0
      8393 PROB     44       HSD      NE2      NR2     -0.700000       14.0070           0
      8394 PROB     44       HSD      CD2      CPH1     0.220000       9.99500           0
      8395 PROB     44       HSD      HD2      HR3      0.100000       3.02400           0
      8396 PROB     44       HSD      C        C        0.510000       12.0110           0
      8397 PROB     44       HSD      O        O       -0.510000       15.9994           0
      8398 PROB     45       MET      N        NH1     -0.470000       11.9910           0
      8399 PROB     45       MET      HN       H        0.310000       3.02400           0
      8400 PROB     45       MET      CA       CT1      0.700000E-01   9.99500           0
      8401 PROB     45       MET      HA       HB1      0.900000E-01   3.02400           0
      8402 PROB     45       MET      CB       CT2     -0.180000       7.97900           0
      8403 PROB     45       MET      HB1      HA2      0.900000E-01   3.02400           0
      8404 PROB     45       MET      HB2      HA2      0.900000E-01   3.02400           0
      8405 PROB     45       MET      CG       CT2     -0.140000       7.97900           0
      8406 PROB     45       MET      HG1      HA2      0.900000E-01   3.02400           0
      8407 PROB     45       MET      HG2      HA2      0.900000E-01   3.02400           0
      8408 PROB     45       MET      SD       S       -0.900000E-01   32.0600           0
      8409 PROB     45       MET      CE       CT3     -0.220000       5.96300           0
      8410 PROB     45       MET      HE1      HA3      0.900000E-01   3.02400           0
      8411 PROB     45       MET      HE2      HA3      0.900000E-01   3.02400           0
      8412 PROB     45       MET      HE3      HA3      0.900000E-01   3.02400           0
      8413 PROB     45       MET      C        C        0.510000       12.0110           0
      8414 PROB     45       MET      O        O       -0.510000       15.9994           0
      8415 PROB     46       ILE      N        NH1     -0.470000       11.9910           0
      8416 PROB     46       ILE      HN       H        0.310000       3.02400           0
      8417 PROB     46       ILE      CA       CT1      0.700000E-01   9.99500           0
      8418 PROB     46       ILE      HA       HB1      0.900000E-01   3.02400           0
      8419 PROB     46       ILE      CB       CT1     -0.900000E-01   9.99500           0
      8420 PROB     46       ILE      HB       HA1      0.900000E-01   3.02400           0
      8421 PROB     46       ILE      CG2      CT3     -0.270000       5.96300           0
      8422 PROB     46       ILE      HG21     HA3      0.900000E-01   3.02400           0
      8423 PROB     46       ILE      HG22     HA3      0.900000E-01   3.02400           0
      8424 PROB     46       ILE      HG23     HA3      0.900000E-01   3.02400           0
      8425 PROB     46       ILE      CG1      CT2     -0.180000       7.97900           0
      8426 PROB     46       ILE      HG11     HA2      0.900000E-01   3.02400           0
      8427 PROB     46       ILE      HG12     HA2      0.900000E-01   3.02400           0
      8428 PROB     46       ILE      CD       CT3     -0.270000       5.96300           0
      8429 PROB     46       ILE      HD1      HA3      0.900000E-01   3.02400           0
      8430 PROB     46       ILE      HD2      HA3      0.900000E-01   3.02400           0
      8431 PROB     46       ILE      HD3      HA3      0.900000E-01   3.02400           0
      8432 PROB     46       ILE      C        C        0.510000       12.0110           0
      8433 PROB     46       ILE      O        O       -0.510000       15.9994           0
      8434 PROB     47       ILE      N        NH1     -0.470000       11.9910           0
      8435 PROB     47       ILE      HN       H        0.310000       3.02400           0
      8436 PROB     47       ILE      CA       CT1      0.700000E-01   9.99500           0
      8437 PROB     47       ILE      HA       HB1      0.900000E-01   3.02400           0
      8438 PROB     47       ILE      CB       CT1     -0.900000E-01   9.99500           0
      8439 PROB     47       ILE      HB       HA1      0.900000E-01   3.02400           0
      8440 PROB     47       ILE      CG2      CT3     -0.270000       5.96300           0
      8441 PROB     47       ILE      HG21     HA3      0.900000E-01   3.02400           0
      8442 PROB     47       ILE      HG22     HA3      0.900000E-01   3.02400           0
      8443 PROB     47       ILE      HG23     HA3      0.900000E-01   3.02400           0
      8444 PROB     47       ILE      CG1      CT2     -0.180000       7.97900           0
      8445 PROB     47       ILE      HG11     HA2      0.900000E-01   3.02400           0
      8446 PROB     47       ILE      HG12     HA2      0.900000E-01   3.02400           0
      8447 PROB     47       ILE      CD       CT3     -0.270000       5.96300           0
      8448 PROB     47       ILE      HD1      HA3      0.900000E-01   3.02400           0
      8449 PROB     47       ILE      HD2      HA3      0.900000E-01   3.02400           0
      8450 PROB     47       ILE      HD3      HA3      0.900000E-01   3.02400           0
      8451 PROB     47       ILE      C        C        0.510000       12.0110           0
      8452 PROB     47       ILE      O        O       -0.510000       15.9994           0
      8453 PROB     48       SER      N        NH1     -0.470000       11.9910           0
      8454 PROB     48       SER      HN       H        0.310000       3.02400           0
      8455 PROB     48       SER      CA       CT1      0.700000E-01   9.99500           0
      8456 PROB     48       SER      HA       HB1      0.900000E-01   3.02400           0
      8457 PROB     48       SER      CB       CT2      0.500000E-01   7.97900           0
      8458 PROB     48       SER      HB1      HA2      0.900000E-01   3.02400           0
      8459 PROB     48       SER      HB2      HA2      0.900000E-01   3.02400           0
      8460 PROB     48       SER      OG       OH1     -0.660000       13.9834           0
      8461 PROB     48       SER      HG1      H        0.430000       3.02400           0
      8462 PROB     48       SER      C        C        0.510000       12.0110           0
      8463 PROB     48       SER      O        O       -0.510000       15.9994           0
      8464 PROB     49       GLY      N        NH1     -0.470000       11.9910           0
      8465 PROB     49       GLY      HN       H        0.310000       3.02400           0
      8466 PROB     49       GLY      CA       CT2     -0.200000E-01   7.97900           0
      8467 PROB     49       GLY      HA1      HB2      0.900000E-01   3.02400           0
      8468 PROB     49       GLY      HA2      HB2      0.900000E-01   3.02400           0
      8469 PROB     49       GLY      C        C        0.510000       12.0110           0
      8470 PROB     49       GLY      O        O       -0.510000       15.9994           0
      8471 PROB     50       MET      N        NH1     -0.470000       11.9910           0
      8472 PROB     50       MET      HN       H        0.310000       3.02400           0
      8473 PROB     50       MET      CA       CT1      0.700000E-01   9.99500           0
      8474 PROB     50       MET      HA       HB1      0.900000E-01   3.02400           0
      8475 PROB     50       MET      CB       CT2     -0.180000       7.97900           0
      8476 PROB     50       MET      HB1      HA2      0.900000E-01   3.02400           0
      8477 PROB     50       MET      HB2      HA2      0.900000E-01   3.02400           0
      8478 PROB     50       MET      CG       CT2     -0.140000       7.97900           0
      8479 PROB     50       MET      HG1      HA2      0.900000E-01   3.02400           0
      8480 PROB     50       MET      HG2      HA2      0.900000E-01   3.02400           0
      8481 PROB     50       MET      SD       S       -0.900000E-01   32.0600           0
      8482 PROB     50       MET      CE       CT3     -0.220000       5.96300           0
      8483 PROB     50       MET      HE1      HA3      0.900000E-01   3.02400           0
      8484 PROB     50       MET      HE2      HA3      0.900000E-01   3.02400           0
      8485 PROB     50       MET      HE3      HA3      0.900000E-01   3.02400           0
      8486 PROB     50       MET      C        C        0.510000       12.0110           0
      8487 PROB     50       MET      O        O       -0.510000       15.9994           0
      8488 PROB     51       PRO      N        N       -0.290000       14.0070           0
      8489 PROB     51       PRO      CD       CP3      0.00000        7.97900           0
      8490 PROB     51       PRO      HD1      HA2      0.900000E-01   3.02400           0
      8491 PROB     51       PRO      HD2      HA2      0.900000E-01   3.02400           0
      8492 PROB     51       PRO      CA       CP1      0.200000E-01   9.99500           0
      8493 PROB     51       PRO      HA       HB1      0.900000E-01   3.02400           0
      8494 PROB     51       PRO      CB       CP2     -0.180000       7.97900           0
      8495 PROB     51       PRO      HB1      HA2      0.900000E-01   3.02400           0
      8496 PROB     51       PRO      HB2      HA2      0.900000E-01   3.02400           0
      8497 PROB     51       PRO      CG       CP2     -0.180000       7.97900           0
      8498 PROB     51       PRO      HG1      HA2      0.900000E-01   3.02400           0
      8499 PROB     51       PRO      HG2      HA2      0.900000E-01   3.02400           0
      8500 PROB     51       PRO      C        C        0.510000       12.0110           0
      8501 PROB     51       PRO      O        O       -0.510000       15.9994           0
      8502 PROB     52       GLY      N        NH1     -0.470000       11.9910           0
      8503 PROB     52       GLY      HN       H        0.310000       3.02400           0
      8504 PROB     52       GLY      CA       CT2     -0.200000E-01   7.97900           0
      8505 PROB     52       GLY      HA1      HB2      0.900000E-01   3.02400           0
      8506 PROB     52       GLY      HA2      HB2      0.900000E-01   3.02400           0
      8507 PROB     52       GLY      C        C        0.510000       12.0110           0
      8508 PROB     52       GLY      O        O       -0.510000       15.9994           0
      8509 PROB     53       ILE      N        NH1     -0.470000       11.9910           0
      8510 PROB     53       ILE      HN       H        0.310000       3.02400           0
      8511 PROB     53       ILE      CA       CT1      0.700000E-01   9.99500           0
      8512 PROB     53       ILE      HA       HB1      0.900000E-01   3.02400           0
      8513 PROB     53       ILE      CB       CT1     -0.900000E-01   9.99500           0
      8514 PROB     53       ILE      HB       HA1      0.900000E-01   3.02400           0
      8515 PROB     53       ILE      CG2      CT3     -0.270000       5.96300           0
      8516 PROB     53       ILE      HG21     HA3      0.900000E-01   3.02400           0
      8517 PROB     53       ILE      HG22     HA3      0.900000E-01   3.02400           0
      8518 PROB     53       ILE      HG23     HA3      0.900000E-01   3.02400           0
      8519 PROB     53       ILE      CG1      CT2     -0.180000       7.97900           0
      8520 PROB     53       ILE      HG11     HA2      0.900000E-01   3.02400           0
      8521 PROB     53       ILE      HG12     HA2      0.900000E-01   3.02400           0
      8522 PROB     53       ILE      CD       CT3     -0.270000       5.96300           0
      8523 PROB     53       ILE      HD1      HA3      0.900000E-01   3.02400           0
      8524 PROB     53       ILE      HD2      HA3      0.900000E-01   3.02400           0
      8525 PROB     53       ILE      HD3      HA3      0.900000E-01   3.02400           0
      8526 PROB     53       ILE      C        C        0.510000       12.0110           0
      8527 PROB     53       ILE      O        O       -0.510000       15.9994           0
      8528 PROB     54       GLY      N        NH1     -0.470000       11.9910           0
      8529 PROB     54       GLY      HN       H        0.310000       3.02400           0
      8530 PROB     54       GLY      CA       CT2     -0.200000E-01   7.97900           0
      8531 PROB     54       GLY      HA1      HB2      0.900000E-01   3.02400           0
      8532 PROB     54       GLY      HA2      HB2      0.900000E-01   3.02400           0
      8533 PROB     54       GLY      C        C        0.510000       12.0110           0
      8534 PROB     54       GLY      O        O       -0.510000       15.9994           0
      8535 PROB     55       LYS      N        NH1     -0.470000       11.9910           0
      8536 PROB     55       LYS      HN       H        0.310000       3.02400           0
      8537 PROB     55       LYS      CA       CT1      0.700000E-01   9.99500           0
      8538 PROB     55       LYS      HA       HB1      0.900000E-01   3.02400           0
      8539 PROB     55       LYS      CB       CT2     -0.180000       7.97900           0
      8540 PROB     55       LYS      HB1      HA2      0.900000E-01   3.02400           0
      8541 PROB     55       LYS      HB2      HA2      0.900000E-01   3.02400           0
      8542 PROB     55       LYS      CG       CT2     -0.180000       7.97900           0
      8543 PROB     55       LYS      HG1      HA2      0.900000E-01   3.02400           0
      8544 PROB     55       LYS      HG2      HA2      0.900000E-01   3.02400           0
      8545 PROB     55       LYS      CD       CT2     -0.180000       7.97900           0
      8546 PROB     55       LYS      HD1      HA2      0.900000E-01   3.02400           0
      8547 PROB     55       LYS      HD2      HA2      0.900000E-01   3.02400           0
      8548 PROB     55       LYS      CE       CT2      0.210000       7.97900           0
      8549 PROB     55       LYS      HE1      HA2      0.500000E-01   3.02400           0
      8550 PROB     55       LYS      HE2      HA2      0.500000E-01   3.02400           0
      8551 PROB     55       LYS      NZ       NH3     -0.300000       7.95900           0
      8552 PROB     55       LYS      HZ1      HC       0.330000       3.02400           0
      8553 PROB     55       LYS      HZ2      HC       0.330000       3.02400           0
      8554 PROB     55       LYS      HZ3      HC       0.330000       3.02400           0
      8555 PROB     55       LYS      C        C        0.510000       12.0110           0
      8556 PROB     55       LYS      O        O       -0.510000       15.9994           0
      8557 PROB     56       THR      N        NH1     -0.470000       11.9910           0
      8558 PROB     56       THR      HN       H        0.310000       3.02400           0
      8559 PROB     56       THR      CA       CT1      0.700000E-01   9.99500           0
      8560 PROB     56       THR      HA       HB1      0.900000E-01   3.02400           0
      8561 PROB     56       THR      CB       CT1      0.140000       9.99500           0
      8562 PROB     56       THR      HB       HA1      0.900000E-01   3.02400           0
      8563 PROB     56       THR      OG1      OH1     -0.660000       13.9834           0
      8564 PROB     56       THR      HG1      H        0.430000       3.02400           0
      8565 PROB     56       THR      CG2      CT3     -0.270000       5.96300           0
      8566 PROB     56       THR      HG21     HA3      0.900000E-01   3.02400           0
      8567 PROB     56       THR      HG22     HA3      0.900000E-01   3.02400           0
      8568 PROB     56       THR      HG23     HA3      0.900000E-01   3.02400           0
      8569 PROB     56       THR      C        C        0.510000       12.0110           0
      8570 PROB     56       THR      O        O       -0.510000       15.9994           0
      8571 PROB     57       THR      N        NH1     -0.470000       11.9910           0
      8572 PROB     57       THR      HN       H        0.310000       3.02400           0
      8573 PROB     57       THR      CA       CT1      0.700000E-01   9.99500           0
      8574 PROB     57       THR      HA       HB1      0.900000E-01   3.02400           0
      8575 PROB     57       THR      CB       CT1      0.140000       9.99500           0
      8576 PROB     57       THR      HB       HA1      0.900000E-01   3.02400           0
      8577 PROB     57       THR      OG1      OH1     -0.660000       13.9834           0
      8578 PROB     57       THR      HG1      H        0.430000       3.02400           0
      8579 PROB     57       THR      CG2      CT3     -0.270000       5.96300           0
      8580 PROB     57       THR      HG21     HA3      0.900000E-01   3.02400           0
      8581 PROB     57       THR      HG22     HA3      0.900000E-01   3.02400           0
      8582 PROB     57       THR      HG23     HA3      0.900000E-01   3.02400           0
      8583 PROB     57       THR      C        C        0.510000       12.0110           0
      8584 PROB     57       THR      O        O       -0.510000       15.9994           0
      8585 PROB     58       SER      N        NH1     -0.470000       11.9910           0
      8586 PROB     58       SER      HN       H        0.310000       3.02400           0
      8587 PROB     58       SER      CA       CT1      0.700000E-01   9.99500           0
      8588 PROB     58       SER      HA       HB1      0.900000E-01   3.02400           0
      8589 PROB     58       SER      CB       CT2      0.500000E-01   7.97900           0
      8590 PROB     58       SER      HB1      HA2      0.900000E-01   3.02400           0
      8591 PROB     58       SER      HB2      HA2      0.900000E-01   3.02400           0
      8592 PROB     58       SER      OG       OH1     -0.660000       13.9834           0
      8593 PROB     58       SER      HG1      H        0.430000       3.02400           0
      8594 PROB     58       SER      C        C        0.510000       12.0110           0
      8595 PROB     58       SER      O        O       -0.510000       15.9994           0
      8596 PROB     59       VAL      N        NH1     -0.470000       11.9910           0
      8597 PROB     59       VAL      HN       H        0.310000       3.02400           0
      8598 PROB     59       VAL      CA       CT1      0.700000E-01   9.99500           0
      8599 PROB     59       VAL      HA       HB1      0.900000E-01   3.02400           0
      8600 PROB     59       VAL      CB       CT1     -0.900000E-01   9.99500           0
      8601 PROB     59       VAL      HB       HA1      0.900000E-01   3.02400           0
      8602 PROB     59       VAL      CG1      CT3     -0.270000       5.96300           0
      8603 PROB     59       VAL      HG11     HA3      0.900000E-01   3.02400           0
      8604 PROB     59       VAL      HG12     HA3      0.900000E-01   3.02400           0
      8605 PROB     59       VAL      HG13     HA3      0.900000E-01   3.02400           0
      8606 PROB     59       VAL      CG2      CT3     -0.270000       5.96300           0
      8607 PROB     59       VAL      HG21     HA3      0.900000E-01   3.02400           0
      8608 PROB     59       VAL      HG22     HA3      0.900000E-01   3.02400           0
      8609 PROB     59       VAL      HG23     HA3      0.900000E-01   3.02400           0
      8610 PROB     59       VAL      C        C        0.510000       12.0110           0
      8611 PROB     59       VAL      O        O       -0.510000       15.9994           0
      8612 PROB     60       HSD      N        NH1     -0.470000       11.9910           0
      8613 PROB     60       HSD      HN       H        0.310000       3.02400           0
      8614 PROB     60       HSD      CA       CT1      0.700000E-01   9.99500           0
      8615 PROB     60       HSD      HA       HB1      0.900000E-01   3.02400           0
      8616 PROB     60       HSD      CB       CT2     -0.900000E-01   7.97900           0
      8617 PROB     60       HSD      HB1      HA2      0.900000E-01   3.02400           0
      8618 PROB     60       HSD      HB2      HA2      0.900000E-01   3.02400           0
      8619 PROB     60       HSD      ND1      NR1     -0.360000       11.9910           0
      8620 PROB     60       HSD      HD1      H        0.320000       3.02400           0
      8621 PROB     60       HSD      CG       CPH1    -0.500000E-01   12.0110           0
      8622 PROB     60       HSD      CE1      CPH2     0.250000       9.99500           0
      8623 PROB     60       HSD      HE1      HR1      0.130000       3.02400           0
      8624 PROB     60       HSD      NE2      NR2     -0.700000       14.0070           0
      8625 PROB     60       HSD      CD2      CPH1     0.220000       9.99500           0
      8626 PROB     60       HSD      HD2      HR3      0.100000       3.02400           0
      8627 PROB     60       HSD      C        C        0.510000       12.0110           0
      8628 PROB     60       HSD      O        O       -0.510000       15.9994           0
      8629 PROB     61       CYS      N        NH1     -0.470000       11.9910           0
      8630 PROB     61       CYS      HN       H        0.310000       3.02400           0
      8631 PROB     61       CYS      CA       CT1      0.700000E-01   9.99500           0
      8632 PROB     61       CYS      HA       HB1      0.900000E-01   3.02400           0
      8633 PROB     61       CYS      CB       CT2     -0.110000       7.97900           0
      8634 PROB     61       CYS      HB1      HA2      0.900000E-01   3.02400           0
      8635 PROB     61       CYS      HB2      HA2      0.900000E-01   3.02400           0
      8636 PROB     61       CYS      SG       S       -0.230000       30.0440           0
      8637 PROB     61       CYS      HG1      HS       0.160000       3.02400           0
      8638 PROB     61       CYS      C        C        0.510000       12.0110           0
      8639 PROB     61       CYS      O        O       -0.510000       15.9994           0
      8640 PROB     62       LEU      N        NH1     -0.470000       11.9910           0
      8641 PROB     62       LEU      HN       H        0.310000       3.02400           0
      8642 PROB     62       LEU      CA       CT1      0.700000E-01   9.99500           0
      8643 PROB     62       LEU      HA       HB1      0.900000E-01   3.02400           0
      8644 PROB     62       LEU      CB       CT2     -0.180000       7.97900           0
      8645 PROB     62       LEU      HB1      HA2      0.900000E-01   3.02400           0
      8646 PROB     62       LEU      HB2      HA2      0.900000E-01   3.02400           0
      8647 PROB     62       LEU      CG       CT1     -0.900000E-01   9.99500           0
      8648 PROB     62       LEU      HG       HA1      0.900000E-01   3.02400           0
      8649 PROB     62       LEU      CD1      CT3     -0.270000       5.96300           0
      8650 PROB     62       LEU      HD11     HA3      0.900000E-01   3.02400           0
      8651 PROB     62       LEU      HD12     HA3      0.900000E-01   3.02400           0
      8652 PROB     62       LEU      HD13     HA3      0.900000E-01   3.02400           0
      8653 PROB     62       LEU      CD2      CT3     -0.270000       5.96300           0
      8654 PROB     62       LEU      HD21     HA3      0.900000E-01   3.02400           0
      8655 PROB     62       LEU      HD22     HA3      0.900000E-01   3.02400           0
      8656 PROB     62       LEU      HD23     HA3      0.900000E-01   3.02400           0
      8657 PROB     62       LEU      C        C        0.510000       12.0110           0
      8658 PROB     62       LEU      O        O       -0.510000       15.9994           0
      8659 PROB     63       ALA      N        NH1     -0.470000       11.9910           0
      8660 PROB     63       ALA      HN       H        0.310000       3.02400           0
      8661 PROB     63       ALA      CA       CT1      0.700000E-01   9.99500           0
      8662 PROB     63       ALA      HA       HB1      0.900000E-01   3.02400           0
      8663 PROB     63       ALA      CB       CT3     -0.270000       5.96300           0
      8664 PROB     63       ALA      HB1      HA3      0.900000E-01   3.02400           0
      8665 PROB     63       ALA      HB2      HA3      0.900000E-01   3.02400           0
      8666 PROB     63       ALA      HB3      HA3      0.900000E-01   3.02400           0
      8667 PROB     63       ALA      C        C        0.510000       12.0110           0
      8668 PROB     63       ALA      O        O       -0.510000       15.9994           0
      8669 PROB     64       HSD      N        NH1     -0.470000       11.9910           0
      8670 PROB     64       HSD      HN       H        0.310000       3.02400           0
      8671 PROB     64       HSD      CA       CT1      0.700000E-01   9.99500           0
      8672 PROB     64       HSD      HA       HB1      0.900000E-01   3.02400           0
      8673 PROB     64       HSD      CB       CT2     -0.900000E-01   7.97900           0
      8674 PROB     64       HSD      HB1      HA2      0.900000E-01   3.02400           0
      8675 PROB     64       HSD      HB2      HA2      0.900000E-01   3.02400           0
      8676 PROB     64       HSD      ND1      NR1     -0.360000       11.9910           0
      8677 PROB     64       HSD      HD1      H        0.320000       3.02400           0
      8678 PROB     64       HSD      CG       CPH1    -0.500000E-01   12.0110           0
      8679 PROB     64       HSD      CE1      CPH2     0.250000       9.99500           0
      8680 PROB     64       HSD      HE1      HR1      0.130000       3.02400           0
      8681 PROB     64       HSD      NE2      NR2     -0.700000       14.0070           0
      8682 PROB     64       HSD      CD2      CPH1     0.220000       9.99500           0
      8683 PROB     64       HSD      HD2      HR3      0.100000       3.02400           0
      8684 PROB     64       HSD      C        C        0.510000       12.0110           0
      8685 PROB     64       HSD      O        O       -0.510000       15.9994           0
      8686 PROB     65       GLU      N        NH1     -0.470000       11.9910           0
      8687 PROB     65       GLU      HN       H        0.310000       3.02400           0
      8688 PROB     65       GLU      CA       CT1      0.700000E-01   9.99500           0
      8689 PROB     65       GLU      HA       HB1      0.900000E-01   3.02400           0
      8690 PROB     65       GLU      CB       CT2A    -0.180000       7.97900           0
      8691 PROB     65       GLU      HB1      HA2      0.900000E-01   3.02400           0
      8692 PROB     65       GLU      HB2      HA2      0.900000E-01   3.02400           0
      8693 PROB     65       GLU      CG       CT2     -0.280000       7.97900           0
      8694 PROB     65       GLU      HG1      HA2      0.900000E-01   3.02400           0
      8695 PROB     65       GLU      HG2      HA2      0.900000E-01   3.02400           0
      8696 PROB     65       GLU      CD       CC       0.620000       12.0110           0
      8697 PROB     65       GLU      OE1      OC      -0.760000       15.9994           0
      8698 PROB     65       GLU      OE2      OC      -0.760000       15.9994           0
      8699 PROB     65       GLU      C        C        0.510000       12.0110           0
      8700 PROB     65       GLU      O        O       -0.510000       15.9994           0
      8701 PROB     66       LEU      N        NH1     -0.470000       11.9910           0
      8702 PROB     66       LEU      HN       H        0.310000       3.02400           0
      8703 PROB     66       LEU      CA       CT1      0.700000E-01   9.99500           0
      8704 PROB     66       LEU      HA       HB1      0.900000E-01   3.02400           0
      8705 PROB     66       LEU      CB       CT2     -0.180000       7.97900           0
      8706 PROB     66       LEU      HB1      HA2      0.900000E-01   3.02400           0
      8707 PROB     66       LEU      HB2      HA2      0.900000E-01   3.02400           0
      8708 PROB     66       LEU      CG       CT1     -0.900000E-01   9.99500           0
      8709 PROB     66       LEU      HG       HA1      0.900000E-01   3.02400           0
      8710 PROB     66       LEU      CD1      CT3     -0.270000       5.96300           0
      8711 PROB     66       LEU      HD11     HA3      0.900000E-01   3.02400           0
      8712 PROB     66       LEU      HD12     HA3      0.900000E-01   3.02400           0
      8713 PROB     66       LEU      HD13     HA3      0.900000E-01   3.02400           0
      8714 PROB     66       LEU      CD2      CT3     -0.270000       5.96300           0
      8715 PROB     66       LEU      HD21     HA3      0.900000E-01   3.02400           0
      8716 PROB     66       LEU      HD22     HA3      0.900000E-01   3.02400           0
      8717 PROB     66       LEU      HD23     HA3      0.900000E-01   3.02400           0
      8718 PROB     66       LEU      C        C        0.510000       12.0110           0
      8719 PROB     66       LEU      O        O       -0.510000       15.9994           0
      8720 PROB     67       LEU      N        NH1     -0.470000       11.9910           0
      8721 PROB     67       LEU      HN       H        0.310000       3.02400           0
      8722 PROB     67       LEU      CA       CT1      0.700000E-01   9.99500           0
      8723 PROB     67       LEU      HA       HB1      0.900000E-01   3.02400           0
      8724 PROB     67       LEU      CB       CT2     -0.180000       7.97900           0
      8725 PROB     67       LEU      HB1      HA2      0.900000E-01   3.02400           0
      8726 PROB     67       LEU      HB2      HA2      0.900000E-01   3.02400           0
      8727 PROB     67       LEU      CG       CT1     -0.900000E-01   9.99500           0
      8728 PROB     67       LEU      HG       HA1      0.900000E-01   3.02400           0
      8729 PROB     67       LEU      CD1      CT3     -0.270000       5.96300           0
      8730 PROB     67       LEU      HD11     HA3      0.900000E-01   3.02400           0
      8731 PROB     67       LEU      HD12     HA3      0.900000E-01   3.02400           0
      8732 PROB     67       LEU      HD13     HA3      0.900000E-01   3.02400           0
      8733 PROB     67       LEU      CD2      CT3     -0.270000       5.96300           0
      8734 PROB     67       LEU      HD21     HA3      0.900000E-01   3.02400           0
      8735 PROB     67       LEU      HD22     HA3      0.900000E-01   3.02400           0
      8736 PROB     67       LEU      HD23     HA3      0.900000E-01   3.02400           0
      8737 PROB     67       LEU      C        C        0.510000       12.0110           0
      8738 PROB     67       LEU      O        O       -0.510000       15.9994           0
      8739 PROB     68       GLY      N        NH1     -0.470000       11.9910           0
      8740 PROB     68       GLY      HN       H        0.310000       3.02400           0
      8741 PROB     68       GLY      CA       CT2     -0.200000E-01   7.97900           0
      8742 PROB     68       GLY      HA1      HB2      0.900000E-01   3.02400           0
      8743 PROB     68       GLY      HA2      HB2      0.900000E-01   3.02400           0
      8744 PROB     68       GLY      C        C        0.510000       12.0110           0
      8745 PROB     68       GLY      O        O       -0.510000       15.9994           0
      8746 PROB     69       ARG      N        NH1     -0.470000       11.9910           0
      8747 PROB     69       ARG      HN       H        0.310000       3.02400           0
      8748 PROB     69       ARG      CA       CT1      0.700000E-01   9.99500           0
      8749 PROB     69       ARG      HA       HB1      0.900000E-01   3.02400           0
      8750 PROB     69       ARG      CB       CT2     -0.180000       7.97900           0
      8751 PROB     69       ARG      HB1      HA2      0.900000E-01   3.02400           0
      8752 PROB     69       ARG      HB2      HA2      0.900000E-01   3.02400           0
      8753 PROB     69       ARG      CG       CT2     -0.180000       7.97900           0
      8754 PROB     69       ARG      HG1      HA2      0.900000E-01   3.02400           0
      8755 PROB     69       ARG      HG2      HA2      0.900000E-01   3.02400           0
      8756 PROB     69       ARG      CD       CT2      0.200000       7.97900           0
      8757 PROB     69       ARG      HD1      HA2      0.900000E-01   3.02400           0
      8758 PROB     69       ARG      HD2      HA2      0.900000E-01   3.02400           0
      8759 PROB     69       ARG      NE       NC2     -0.700000       11.9910           0
      8760 PROB     69       ARG      HE       HC       0.440000       3.02400           0
      8761 PROB     69       ARG      CZ       C        0.640000       12.0110           0
      8762 PROB     69       ARG      NH1      NC2     -0.800000       9.97500           0
      8763 PROB     69       ARG      HH11     HC       0.460000       3.02400           0
      8764 PROB     69       ARG      HH12     HC       0.460000       3.02400           0
      8765 PROB     69       ARG      NH2      NC2     -0.800000       9.97500           0
      8766 PROB     69       ARG      HH21     HC       0.460000       3.02400           0
      8767 PROB     69       ARG      HH22     HC       0.460000       3.02400           0
      8768 PROB     69       ARG      C        C        0.510000       12.0110           0
      8769 PROB     69       ARG      O        O       -0.510000       15.9994           0
      8770 PROB     70       SER      N        NH1     -0.470000       11.9910           0
      8771 PROB     70       SER      HN       H        0.310000       3.02400           0
      8772 PROB     70       SER      CA       CT1      0.700000E-01   9.99500           0
      8773 PROB     70       SER      HA       HB1      0.900000E-01   3.02400           0
      8774 PROB     70       SER      CB       CT2      0.500000E-01   7.97900           0
      8775 PROB     70       SER      HB1      HA2      0.900000E-01   3.02400           0
      8776 PROB     70       SER      HB2      HA2      0.900000E-01   3.02400           0
      8777 PROB     70       SER      OG       OH1     -0.660000       13.9834           0
      8778 PROB     70       SER      HG1      H        0.430000       3.02400           0
      8779 PROB     70       SER      C        C        0.510000       12.0110           0
      8780 PROB     70       SER      O        O       -0.510000       15.9994           0
      8781 PROB     71       TYR      N        NH1     -0.470000       11.9910           0
      8782 PROB     71       TYR      HN       H        0.310000       3.02400           0
      8783 PROB     71       TYR      CA       CT1      0.700000E-01   9.99500           0
      8784 PROB     71       TYR      HA       HB1      0.900000E-01   3.02400           0
      8785 PROB     71       TYR      CB       CT2     -0.180000       7.97900           0
      8786 PROB     71       TYR      HB1      HA2      0.900000E-01   3.02400           0
      8787 PROB     71       TYR      HB2      HA2      0.900000E-01   3.02400           0
      8788 PROB     71       TYR      CG       CA       0.00000        12.0110           0
      8789 PROB     71       TYR      CD1      CA      -0.115000       9.99500           0
      8790 PROB     71       TYR      HD1      HP       0.115000       3.02400           0
      8791 PROB     71       TYR      CE1      CA      -0.115000       9.99500           0
      8792 PROB     71       TYR      HE1      HP       0.115000       3.02400           0
      8793 PROB     71       TYR      CZ       CA       0.110000       12.0110           0
      8794 PROB     71       TYR      OH       OH1     -0.540000       13.9834           0
      8795 PROB     71       TYR      HH       H        0.430000       3.02400           0
      8796 PROB     71       TYR      CD2      CA      -0.115000       9.99500           0
      8797 PROB     71       TYR      HD2      HP       0.115000       3.02400           0
      8798 PROB     71       TYR      CE2      CA      -0.115000       9.99500           0
      8799 PROB     71       TYR      HE2      HP       0.115000       3.02400           0
      8800 PROB     71       TYR      C        C        0.510000       12.0110           0
      8801 PROB     71       TYR      O        O       -0.510000       15.9994           0
      8802 PROB     72       ALA      N        NH1     -0.470000       11.9910           0
      8803 PROB     72       ALA      HN       H        0.310000       3.02400           0
      8804 PROB     72       ALA      CA       CT1      0.700000E-01   9.99500           0
      8805 PROB     72       ALA      HA       HB1      0.900000E-01   3.02400           0
      8806 PROB     72       ALA      CB       CT3     -0.270000       5.96300           0
      8807 PROB     72       ALA      HB1      HA3      0.900000E-01   3.02400           0
      8808 PROB     72       ALA      HB2      HA3      0.900000E-01   3.02400           0
      8809 PROB     72       ALA      HB3      HA3      0.900000E-01   3.02400           0
      8810 PROB     72       ALA      C        C        0.510000       12.0110           0
      8811 PROB     72       ALA      O        O       -0.510000       15.9994           0
      8812 PROB     73       ASP      N        NH1     -0.470000       11.9910           0
      8813 PROB     73       ASP      HN       H        0.310000       3.02400           0
      8814 PROB     73       ASP      CA       CT1      0.700000E-01   9.99500           0
      8815 PROB     73       ASP      HA       HB1      0.900000E-01   3.02400           0
      8816 PROB     73       ASP      CB       CT2A    -0.280000       7.97900           0
      8817 PROB     73       ASP      HB1      HA2      0.900000E-01   3.02400           0
      8818 PROB     73       ASP      HB2      HA2      0.900000E-01   3.02400           0
      8819 PROB     73       ASP      CG       CC       0.620000       12.0110           0
      8820 PROB     73       ASP      OD1      OC      -0.760000       15.9994           0
      8821 PROB     73       ASP      OD2      OC      -0.760000       15.9994           0
      8822 PROB     73       ASP      C        C        0.510000       12.0110           0
      8823 PROB     73       ASP      O        O       -0.510000       15.9994           0
      8824 PROB     74       GLY      N        NH1     -0.470000       11.9910           0
      8825 PROB     74       GLY      HN       H        0.310000       3.02400           0
      8826 PROB     74       GLY      CA       CT2     -0.200000E-01   7.97900           0
      8827 PROB     74       GLY      HA1      HB2      0.900000E-01   3.02400           0
      8828 PROB     74       GLY      HA2      HB2      0.900000E-01   3.02400           0
      8829 PROB     74       GLY      C        C        0.510000       12.0110           0
      8830 PROB     74       GLY      O        O       -0.510000       15.9994           0
      8831 PROB     75       VAL      N        NH1     -0.470000       11.9910           0
      8832 PROB     75       VAL      HN       H        0.310000       3.02400           0
      8833 PROB     75       VAL      CA       CT1      0.700000E-01   9.99500           0
      8834 PROB     75       VAL      HA       HB1      0.900000E-01   3.02400           0
      8835 PROB     75       VAL      CB       CT1     -0.900000E-01   9.99500           0
      8836 PROB     75       VAL      HB       HA1      0.900000E-01   3.02400           0
      8837 PROB     75       VAL      CG1      CT3     -0.270000       5.96300           0
      8838 PROB     75       VAL      HG11     HA3      0.900000E-01   3.02400           0
      8839 PROB     75       VAL      HG12     HA3      0.900000E-01   3.02400           0
      8840 PROB     75       VAL      HG13     HA3      0.900000E-01   3.02400           0
      8841 PROB     75       VAL      CG2      CT3     -0.270000       5.96300           0
      8842 PROB     75       VAL      HG21     HA3      0.900000E-01   3.02400           0
      8843 PROB     75       VAL      HG22     HA3      0.900000E-01   3.02400           0
      8844 PROB     75       VAL      HG23     HA3      0.900000E-01   3.02400           0
      8845 PROB     75       VAL      C        C        0.510000       12.0110           0
      8846 PROB     75       VAL      O        O       -0.510000       15.9994           0
      8847 PROB     76       LEU      N        NH1     -0.470000       11.9910           0
      8848 PROB     76       LEU      HN       H        0.310000       3.02400           0
      8849 PROB     76       LEU      CA       CT1      0.700000E-01   9.99500           0
      8850 PROB     76       LEU      HA       HB1      0.900000E-01   3.02400           0
      8851 PROB     76       LEU      CB       CT2     -0.180000       7.97900           0
      8852 PROB     76       LEU      HB1      HA2      0.900000E-01   3.02400           0
      8853 PROB     76       LEU      HB2      HA2      0.900000E-01   3.02400           0
      8854 PROB     76       LEU      CG       CT1     -0.900000E-01   9.99500           0
      8855 PROB     76       LEU      HG       HA1      0.900000E-01   3.02400           0
      8856 PROB     76       LEU      CD1      CT3     -0.270000       5.96300           0
      8857 PROB     76       LEU      HD11     HA3      0.900000E-01   3.02400           0
      8858 PROB     76       LEU      HD12     HA3      0.900000E-01   3.02400           0
      8859 PROB     76       LEU      HD13     HA3      0.900000E-01   3.02400           0
      8860 PROB     76       LEU      CD2      CT3     -0.270000       5.96300           0
      8861 PROB     76       LEU      HD21     HA3      0.900000E-01   3.02400           0
      8862 PROB     76       LEU      HD22     HA3      0.900000E-01   3.02400           0
      8863 PROB     76       LEU      HD23     HA3      0.900000E-01   3.02400           0
      8864 PROB     76       LEU      C        C        0.510000       12.0110           0
      8865 PROB     76       LEU      O        O       -0.510000       15.9994           0
      8866 PROB     77       GLU      N        NH1     -0.470000       11.9910           0
      8867 PROB     77       GLU      HN       H        0.310000       3.02400           0
      8868 PROB     77       GLU      CA       CT1      0.700000E-01   9.99500           0
      8869 PROB     77       GLU      HA       HB1      0.900000E-01   3.02400           0
      8870 PROB     77       GLU      CB       CT2A    -0.180000       7.97900           0
      8871 PROB     77       GLU      HB1      HA2      0.900000E-01   3.02400           0
      8872 PROB     77       GLU      HB2      HA2      0.900000E-01   3.02400           0
      8873 PROB     77       GLU      CG       CT2     -0.280000       7.97900           0
      8874 PROB     77       GLU      HG1      HA2      0.900000E-01   3.02400           0
      8875 PROB     77       GLU      HG2      HA2      0.900000E-01   3.02400           0
      8876 PROB     77       GLU      CD       CC       0.620000       12.0110           0
      8877 PROB     77       GLU      OE1      OC      -0.760000       15.9994           0
      8878 PROB     77       GLU      OE2      OC      -0.760000       15.9994           0
      8879 PROB     77       GLU      C        C        0.510000       12.0110           0
      8880 PROB     77       GLU      O        O       -0.510000       15.9994           0
      8881 PROB     78       LEU      N        NH1     -0.470000       11.9910           0
      8882 PROB     78       LEU      HN       H        0.310000       3.02400           0
      8883 PROB     78       LEU      CA       CT1      0.700000E-01   9.99500           0
      8884 PROB     78       LEU      HA       HB1      0.900000E-01   3.02400           0
      8885 PROB     78       LEU      CB       CT2     -0.180000       7.97900           0
      8886 PROB     78       LEU      HB1      HA2      0.900000E-01   3.02400           0
      8887 PROB     78       LEU      HB2      HA2      0.900000E-01   3.02400           0
      8888 PROB     78       LEU      CG       CT1     -0.900000E-01   9.99500           0
      8889 PROB     78       LEU      HG       HA1      0.900000E-01   3.02400           0
      8890 PROB     78       LEU      CD1      CT3     -0.270000       5.96300           0
      8891 PROB     78       LEU      HD11     HA3      0.900000E-01   3.02400           0
      8892 PROB     78       LEU      HD12     HA3      0.900000E-01   3.02400           0
      8893 PROB     78       LEU      HD13     HA3      0.900000E-01   3.02400           0
      8894 PROB     78       LEU      CD2      CT3     -0.270000       5.96300           0
      8895 PROB     78       LEU      HD21     HA3      0.900000E-01   3.02400           0
      8896 PROB     78       LEU      HD22     HA3      0.900000E-01   3.02400           0
      8897 PROB     78       LEU      HD23     HA3      0.900000E-01   3.02400           0
      8898 PROB     78       LEU      C        C        0.510000       12.0110           0
      8899 PROB     78       LEU      O        O       -0.510000       15.9994           0
      8900 PROB     79       ASN      N        NH1     -0.470000       11.9910           0
      8901 PROB     79       ASN      HN       H        0.310000       3.02400           0
      8902 PROB     79       ASN      CA       CT1      0.700000E-01   9.99500           0
      8903 PROB     79       ASN      HA       HB1      0.900000E-01   3.02400           0
      8904 PROB     79       ASN      CB       CT2     -0.180000       7.97900           0
      8905 PROB     79       ASN      HB1      HA2      0.900000E-01   3.02400           0
      8906 PROB     79       ASN      HB2      HA2      0.900000E-01   3.02400           0
      8907 PROB     79       ASN      CG       CC       0.550000       12.0110           0
      8908 PROB     79       ASN      OD1      O       -0.550000       15.9994           0
      8909 PROB     79       ASN      ND2      NH2     -0.620000       9.97500           0
      8910 PROB     79       ASN      HD21     H        0.320000       3.02400           0
      8911 PROB     79       ASN      HD22     H        0.300000       3.02400           0
      8912 PROB     79       ASN      C        C        0.510000       12.0110           0
      8913 PROB     79       ASN      O        O       -0.510000       15.9994           0
      8914 PROB     80       ALA      N        NH1     -0.470000       11.9910           0
      8915 PROB     80       ALA      HN       H        0.310000       3.02400           0
      8916 PROB     80       ALA      CA       CT1      0.700000E-01   9.99500           0
      8917 PROB     80       ALA      HA       HB1      0.900000E-01   3.02400           0
      8918 PROB     80       ALA      CB       CT3     -0.270000       5.96300           0
      8919 PROB     80       ALA      HB1      HA3      0.900000E-01   3.02400           0
      8920 PROB     80       ALA      HB2      HA3      0.900000E-01   3.02400           0
      8921 PROB     80       ALA      HB3      HA3      0.900000E-01   3.02400           0
      8922 PROB     80       ALA      C        C        0.510000       12.0110           0
      8923 PROB     80       ALA      O        O       -0.510000       15.9994           0
      8924 PROB     81       SER      N        NH1     -0.470000       11.9910           0
      8925 PROB     81       SER      HN       H        0.310000       3.02400           0
      8926 PROB     81       SER      CA       CT1      0.700000E-01   9.99500           0
      8927 PROB     81       SER      HA       HB1      0.900000E-01   3.02400           0
      8928 PROB     81       SER      CB       CT2      0.500000E-01   7.97900           0
      8929 PROB     81       SER      HB1      HA2      0.900000E-01   3.02400           0
      8930 PROB     81       SER      HB2      HA2      0.900000E-01   3.02400           0
      8931 PROB     81       SER      OG       OH1     -0.660000       13.9834           0
      8932 PROB     81       SER      HG1      H        0.430000       3.02400           0
      8933 PROB     81       SER      C        C        0.510000       12.0110           0
      8934 PROB     81       SER      O        O       -0.510000       15.9994           0
      8935 PROB     82       ASP      N        NH1     -0.470000       11.9910           0
      8936 PROB     82       ASP      HN       H        0.310000       3.02400           0
      8937 PROB     82       ASP      CA       CT1      0.700000E-01   9.99500           0
      8938 PROB     82       ASP      HA       HB1      0.900000E-01   3.02400           0
      8939 PROB     82       ASP      CB       CT2A    -0.280000       7.97900           0
      8940 PROB     82       ASP      HB1      HA2      0.900000E-01   3.02400           0
      8941 PROB     82       ASP      HB2      HA2      0.900000E-01   3.02400           0
      8942 PROB     82       ASP      CG       CC       0.620000       12.0110           0
      8943 PROB     82       ASP      OD1      OC      -0.760000       15.9994           0
      8944 PROB     82       ASP      OD2      OC      -0.760000       15.9994           0
      8945 PROB     82       ASP      C        C        0.510000       12.0110           0
      8946 PROB     82       ASP      O        O       -0.510000       15.9994           0
      8947 PROB     83       ASP      N        NH1     -0.470000       11.9910           0
      8948 PROB     83       ASP      HN       H        0.310000       3.02400           0
      8949 PROB     83       ASP      CA       CT1      0.700000E-01   9.99500           0
      8950 PROB     83       ASP      HA       HB1      0.900000E-01   3.02400           0
      8951 PROB     83       ASP      CB       CT2A    -0.280000       7.97900           0
      8952 PROB     83       ASP      HB1      HA2      0.900000E-01   3.02400           0
      8953 PROB     83       ASP      HB2      HA2      0.900000E-01   3.02400           0
      8954 PROB     83       ASP      CG       CC       0.620000       12.0110           0
      8955 PROB     83       ASP      OD1      OC      -0.760000       15.9994           0
      8956 PROB     83       ASP      OD2      OC      -0.760000       15.9994           0
      8957 PROB     83       ASP      C        C        0.510000       12.0110           0
      8958 PROB     83       ASP      O        O       -0.510000       15.9994           0
      8959 PROB     84       ARG      N        NH1     -0.470000       11.9910           0
      8960 PROB     84       ARG      HN       H        0.310000       3.02400           0
      8961 PROB     84       ARG      CA       CT1      0.700000E-01   9.99500           0
      8962 PROB     84       ARG      HA       HB1      0.900000E-01   3.02400           0
      8963 PROB     84       ARG      CB       CT2     -0.180000       7.97900           0
      8964 PROB     84       ARG      HB1      HA2      0.900000E-01   3.02400           0
      8965 PROB     84       ARG      HB2      HA2      0.900000E-01   3.02400           0
      8966 PROB     84       ARG      CG       CT2     -0.180000       7.97900           0
      8967 PROB     84       ARG      HG1      HA2      0.900000E-01   3.02400           0
      8968 PROB     84       ARG      HG2      HA2      0.900000E-01   3.02400           0
      8969 PROB     84       ARG      CD       CT2      0.200000       7.97900           0
      8970 PROB     84       ARG      HD1      HA2      0.900000E-01   3.02400           0
      8971 PROB     84       ARG      HD2      HA2      0.900000E-01   3.02400           0
      8972 PROB     84       ARG      NE       NC2     -0.700000       11.9910           0
      8973 PROB     84       ARG      HE       HC       0.440000       3.02400           0
      8974 PROB     84       ARG      CZ       C        0.640000       12.0110           0
      8975 PROB     84       ARG      NH1      NC2     -0.800000       9.97500           0
      8976 PROB     84       ARG      HH11     HC       0.460000       3.02400           0
      8977 PROB     84       ARG      HH12     HC       0.460000       3.02400           0
      8978 PROB     84       ARG      NH2      NC2     -0.800000       9.97500           0
      8979 PROB     84       ARG      HH21     HC       0.460000       3.02400           0
      8980 PROB     84       ARG      HH22     HC       0.460000       3.02400           0
      8981 PROB     84       ARG      C        C        0.510000       12.0110           0
      8982 PROB     84       ARG      O        O       -0.510000       15.9994           0
      8983 PROB     85       GLY      N        NH1     -0.470000       11.9910           0
      8984 PROB     85       GLY      HN       H        0.310000       3.02400           0
      8985 PROB     85       GLY      CA       CT2     -0.200000E-01   7.97900           0
      8986 PROB     85       GLY      HA1      HB2      0.900000E-01   3.02400           0
      8987 PROB     85       GLY      HA2      HB2      0.900000E-01   3.02400           0
      8988 PROB     85       GLY      C        C        0.510000       12.0110           0
      8989 PROB     85       GLY      O        O       -0.510000       15.9994           0
      8990 PROB     86       ILE      N        NH1     -0.470000       11.9910           0
      8991 PROB     86       ILE      HN       H        0.310000       3.02400           0
      8992 PROB     86       ILE      CA       CT1      0.700000E-01   9.99500           0
      8993 PROB     86       ILE      HA       HB1      0.900000E-01   3.02400           0
      8994 PROB     86       ILE      CB       CT1     -0.900000E-01   9.99500           0
      8995 PROB     86       ILE      HB       HA1      0.900000E-01   3.02400           0
      8996 PROB     86       ILE      CG2      CT3     -0.270000       5.96300           0
      8997 PROB     86       ILE      HG21     HA3      0.900000E-01   3.02400           0
      8998 PROB     86       ILE      HG22     HA3      0.900000E-01   3.02400           0
      8999 PROB     86       ILE      HG23     HA3      0.900000E-01   3.02400           0
      9000 PROB     86       ILE      CG1      CT2     -0.180000       7.97900           0
      9001 PROB     86       ILE      HG11     HA2      0.900000E-01   3.02400           0
      9002 PROB     86       ILE      HG12     HA2      0.900000E-01   3.02400           0
      9003 PROB     86       ILE      CD       CT3     -0.270000       5.96300           0
      9004 PROB     86       ILE      HD1      HA3      0.900000E-01   3.02400           0
      9005 PROB     86       ILE      HD2      HA3      0.900000E-01   3.02400           0
      9006 PROB     86       ILE      HD3      HA3      0.900000E-01   3.02400           0
      9007 PROB     86       ILE      C        C        0.510000       12.0110           0
      9008 PROB     86       ILE      O        O       -0.510000       15.9994           0
      9009 PROB     87       ASP      N        NH1     -0.470000       11.9910           0
      9010 PROB     87       ASP      HN       H        0.310000       3.02400           0
      9011 PROB     87       ASP      CA       CT1      0.700000E-01   9.99500           0
      9012 PROB     87       ASP      HA       HB1      0.900000E-01   3.02400           0
      9013 PROB     87       ASP      CB       CT2A    -0.280000       7.97900           0
      9014 PROB     87       ASP      HB1      HA2      0.900000E-01   3.02400           0
      9015 PROB     87       ASP      HB2      HA2      0.900000E-01   3.02400           0
      9016 PROB     87       ASP      CG       CC       0.620000       12.0110           0
      9017 PROB     87       ASP      OD1      OC      -0.760000       15.9994           0
      9018 PROB     87       ASP      OD2      OC      -0.760000       15.9994           0
      9019 PROB     87       ASP      C        C        0.510000       12.0110           0
      9020 PROB     87       ASP      O        O       -0.510000       15.9994           0
      9021 PROB     88       VAL      N        NH1     -0.470000       11.9910           0
      9022 PROB     88       VAL      HN       H        0.310000       3.02400           0
      9023 PROB     88       VAL      CA       CT1      0.700000E-01   9.99500           0
      9024 PROB     88       VAL      HA       HB1      0.900000E-01   3.02400           0
      9025 PROB     88       VAL      CB       CT1     -0.900000E-01   9.99500           0
      9026 PROB     88       VAL      HB       HA1      0.900000E-01   3.02400           0
      9027 PROB     88       VAL      CG1      CT3     -0.270000       5.96300           0
      9028 PROB     88       VAL      HG11     HA3      0.900000E-01   3.02400           0
      9029 PROB     88       VAL      HG12     HA3      0.900000E-01   3.02400           0
      9030 PROB     88       VAL      HG13     HA3      0.900000E-01   3.02400           0
      9031 PROB     88       VAL      CG2      CT3     -0.270000       5.96300           0
      9032 PROB     88       VAL      HG21     HA3      0.900000E-01   3.02400           0
      9033 PROB     88       VAL      HG22     HA3      0.900000E-01   3.02400           0
      9034 PROB     88       VAL      HG23     HA3      0.900000E-01   3.02400           0
      9035 PROB     88       VAL      C        C        0.510000       12.0110           0
      9036 PROB     88       VAL      O        O       -0.510000       15.9994           0
      9037 PROB     89       VAL      N        NH1     -0.470000       11.9910           0
      9038 PROB     89       VAL      HN       H        0.310000       3.02400           0
      9039 PROB     89       VAL      CA       CT1      0.700000E-01   9.99500           0
      9040 PROB     89       VAL      HA       HB1      0.900000E-01   3.02400           0
      9041 PROB     89       VAL      CB       CT1     -0.900000E-01   9.99500           0
      9042 PROB     89       VAL      HB       HA1      0.900000E-01   3.02400           0
      9043 PROB     89       VAL      CG1      CT3     -0.270000       5.96300           0
      9044 PROB     89       VAL      HG11     HA3      0.900000E-01   3.02400           0
      9045 PROB     89       VAL      HG12     HA3      0.900000E-01   3.02400           0
      9046 PROB     89       VAL      HG13     HA3      0.900000E-01   3.02400           0
      9047 PROB     89       VAL      CG2      CT3     -0.270000       5.96300           0
      9048 PROB     89       VAL      HG21     HA3      0.900000E-01   3.02400           0
      9049 PROB     89       VAL      HG22     HA3      0.900000E-01   3.02400           0
      9050 PROB     89       VAL      HG23     HA3      0.900000E-01   3.02400           0
      9051 PROB     89       VAL      C        C        0.510000       12.0110           0
      9052 PROB     89       VAL      O        O       -0.510000       15.9994           0
      9053 PROB     90       ARG      N        NH1     -0.470000       11.9910           0
      9054 PROB     90       ARG      HN       H        0.310000       3.02400           0
      9055 PROB     90       ARG      CA       CT1      0.700000E-01   9.99500           0
      9056 PROB     90       ARG      HA       HB1      0.900000E-01   3.02400           0
      9057 PROB     90       ARG      CB       CT2     -0.180000       7.97900           0
      9058 PROB     90       ARG      HB1      HA2      0.900000E-01   3.02400           0
      9059 PROB     90       ARG      HB2      HA2      0.900000E-01   3.02400           0
      9060 PROB     90       ARG      CG       CT2     -0.180000       7.97900           0
      9061 PROB     90       ARG      HG1      HA2      0.900000E-01   3.02400           0
      9062 PROB     90       ARG      HG2      HA2      0.900000E-01   3.02400           0
      9063 PROB     90       ARG      CD       CT2      0.200000       7.97900           0
      9064 PROB     90       ARG      HD1      HA2      0.900000E-01   3.02400           0
      9065 PROB     90       ARG      HD2      HA2      0.900000E-01   3.02400           0
      9066 PROB     90       ARG      NE       NC2     -0.700000       11.9910           0
      9067 PROB     90       ARG      HE       HC       0.440000       3.02400           0
      9068 PROB     90       ARG      CZ       C        0.640000       12.0110           0
      9069 PROB     90       ARG      NH1      NC2     -0.800000       9.97500           0
      9070 PROB     90       ARG      HH11     HC       0.460000       3.02400           0
      9071 PROB     90       ARG      HH12     HC       0.460000       3.02400           0
      9072 PROB     90       ARG      NH2      NC2     -0.800000       9.97500           0
      9073 PROB     90       ARG      HH21     HC       0.460000       3.02400           0
      9074 PROB     90       ARG      HH22     HC       0.460000       3.02400           0
      9075 PROB     90       ARG      C        C        0.510000       12.0110           0
      9076 PROB     90       ARG      O        O       -0.510000       15.9994           0
      9077 PROB     91       ASN      N        NH1     -0.470000       11.9910           0
      9078 PROB     91       ASN      HN       H        0.310000       3.02400           0
      9079 PROB     91       ASN      CA       CT1      0.700000E-01   9.99500           0
      9080 PROB     91       ASN      HA       HB1      0.900000E-01   3.02400           0
      9081 PROB     91       ASN      CB       CT2     -0.180000       7.97900           0
      9082 PROB     91       ASN      HB1      HA2      0.900000E-01   3.02400           0
      9083 PROB     91       ASN      HB2      HA2      0.900000E-01   3.02400           0
      9084 PROB     91       ASN      CG       CC       0.550000       12.0110           0
      9085 PROB     91       ASN      OD1      O       -0.550000       15.9994           0
      9086 PROB     91       ASN      ND2      NH2     -0.620000       9.97500           0
      9087 PROB     91       ASN      HD21     H        0.320000       3.02400           0
      9088 PROB     91       ASN      HD22     H        0.300000       3.02400           0
      9089 PROB     91       ASN      C        C        0.510000       12.0110           0
      9090 PROB     91       ASN      O        O       -0.510000       15.9994           0
      9091 PROB     92       GLN      N        NH1     -0.470000       11.9910           0
      9092 PROB     92       GLN      HN       H        0.310000       3.02400           0
      9093 PROB     92       GLN      CA       CT1      0.700000E-01   9.99500           0
      9094 PROB     92       GLN      HA       HB1      0.900000E-01   3.02400           0
      9095 PROB     92       GLN      CB       CT2     -0.180000       7.97900           0
      9096 PROB     92       GLN      HB1      HA2      0.900000E-01   3.02400           0
      9097 PROB     92       GLN      HB2      HA2      0.900000E-01   3.02400           0
      9098 PROB     92       GLN      CG       CT2     -0.180000       7.97900           0
      9099 PROB     92       GLN      HG1      HA2      0.900000E-01   3.02400           0
      9100 PROB     92       GLN      HG2      HA2      0.900000E-01   3.02400           0
      9101 PROB     92       GLN      CD       CC       0.550000       12.0110           0
      9102 PROB     92       GLN      OE1      O       -0.550000       15.9994           0
      9103 PROB     92       GLN      NE2      NH2     -0.620000       9.97500           0
      9104 PROB     92       GLN      HE21     H        0.320000       3.02400           0
      9105 PROB     92       GLN      HE22     H        0.300000       3.02400           0
      9106 PROB     92       GLN      C        C        0.510000       12.0110           0
      9107 PROB     92       GLN      O        O       -0.510000       15.9994           0
      9108 PROB     93       ILE      N        NH1     -0.470000       11.9910           0
      9109 PROB     93       ILE      HN       H        0.310000       3.02400           0
      9110 PROB     93       ILE      CA       CT1      0.700000E-01   9.99500           0
      9111 PROB     93       ILE      HA       HB1      0.900000E-01   3.02400           0
      9112 PROB     93       ILE      CB       CT1     -0.900000E-01   9.99500           0
      9113 PROB     93       ILE      HB       HA1      0.900000E-01   3.02400           0
      9114 PROB     93       ILE      CG2      CT3     -0.270000       5.96300           0
      9115 PROB     93       ILE      HG21     HA3      0.900000E-01   3.02400           0
      9116 PROB     93       ILE      HG22     HA3      0.900000E-01   3.02400           0
      9117 PROB     93       ILE      HG23     HA3      0.900000E-01   3.02400           0
      9118 PROB     93       ILE      CG1      CT2     -0.180000       7.97900           0
      9119 PROB     93       ILE      HG11     HA2      0.900000E-01   3.02400           0
      9120 PROB     93       ILE      HG12     HA2      0.900000E-01   3.02400           0
      9121 PROB     93       ILE      CD       CT3     -0.270000       5.96300           0
      9122 PROB     93       ILE      HD1      HA3      0.900000E-01   3.02400           0
      9123 PROB     93       ILE      HD2      HA3      0.900000E-01   3.02400           0
      9124 PROB     93       ILE      HD3      HA3      0.900000E-01   3.02400           0
      9125 PROB     93       ILE      C        C        0.510000       12.0110           0
      9126 PROB     93       ILE      O        O       -0.510000       15.9994           0
      9127 PROB     94       LYS      N        NH1     -0.470000       11.9910           0
      9128 PROB     94       LYS      HN       H        0.310000       3.02400           0
      9129 PROB     94       LYS      CA       CT1      0.700000E-01   9.99500           0
      9130 PROB     94       LYS      HA       HB1      0.900000E-01   3.02400           0
      9131 PROB     94       LYS      CB       CT2     -0.180000       7.97900           0
      9132 PROB     94       LYS      HB1      HA2      0.900000E-01   3.02400           0
      9133 PROB     94       LYS      HB2      HA2      0.900000E-01   3.02400           0
      9134 PROB     94       LYS      CG       CT2     -0.180000       7.97900           0
      9135 PROB     94       LYS      HG1      HA2      0.900000E-01   3.02400           0
      9136 PROB     94       LYS      HG2      HA2      0.900000E-01   3.02400           0
      9137 PROB     94       LYS      CD       CT2     -0.180000       7.97900           0
      9138 PROB     94       LYS      HD1      HA2      0.900000E-01   3.02400           0
      9139 PROB     94       LYS      HD2      HA2      0.900000E-01   3.02400           0
      9140 PROB     94       LYS      CE       CT2      0.210000       7.97900           0
      9141 PROB     94       LYS      HE1      HA2      0.500000E-01   3.02400           0
      9142 PROB     94       LYS      HE2      HA2      0.500000E-01   3.02400           0
      9143 PROB     94       LYS      NZ       NH3     -0.300000       7.95900           0
      9144 PROB     94       LYS      HZ1      HC       0.330000       3.02400           0
      9145 PROB     94       LYS      HZ2      HC       0.330000       3.02400           0
      9146 PROB     94       LYS      HZ3      HC       0.330000       3.02400           0
      9147 PROB     94       LYS      C        C        0.510000       12.0110           0
      9148 PROB     94       LYS      O        O       -0.510000       15.9994           0
      9149 PROB     95       HSD      N        NH1     -0.470000       11.9910           0
      9150 PROB     95       HSD      HN       H        0.310000       3.02400           0
      9151 PROB     95       HSD      CA       CT1      0.700000E-01   9.99500           0
      9152 PROB     95       HSD      HA       HB1      0.900000E-01   3.02400           0
      9153 PROB     95       HSD      CB       CT2     -0.900000E-01   7.97900           0
      9154 PROB     95       HSD      HB1      HA2      0.900000E-01   3.02400           0
      9155 PROB     95       HSD      HB2      HA2      0.900000E-01   3.02400           0
      9156 PROB     95       HSD      ND1      NR1     -0.360000       11.9910           0
      9157 PROB     95       HSD      HD1      H        0.320000       3.02400           0
      9158 PROB     95       HSD      CG       CPH1    -0.500000E-01   12.0110           0
      9159 PROB     95       HSD      CE1      CPH2     0.250000       9.99500           0
      9160 PROB     95       HSD      HE1      HR1      0.130000       3.02400           0
      9161 PROB     95       HSD      NE2      NR2     -0.700000       14.0070           0
      9162 PROB     95       HSD      CD2      CPH1     0.220000       9.99500           0
      9163 PROB     95       HSD      HD2      HR3      0.100000       3.02400           0
      9164 PROB     95       HSD      C        C        0.510000       12.0110           0
      9165 PROB     95       HSD      O        O       -0.510000       15.9994           0
      9166 PROB     96       PHE      N        NH1     -0.470000       11.9910           0
      9167 PROB     96       PHE      HN       H        0.310000       3.02400           0
      9168 PROB     96       PHE      CA       CT1      0.700000E-01   9.99500           0
      9169 PROB     96       PHE      HA       HB1      0.900000E-01   3.02400           0
      9170 PROB     96       PHE      CB       CT2     -0.180000       7.97900           0
      9171 PROB     96       PHE      HB1      HA2      0.900000E-01   3.02400           0
      9172 PROB     96       PHE      HB2      HA2      0.900000E-01   3.02400           0
      9173 PROB     96       PHE      CG       CA       0.00000        12.0110           0
      9174 PROB     96       PHE      CD1      CA      -0.115000       9.99500           0
      9175 PROB     96       PHE      HD1      HP       0.115000       3.02400           0
      9176 PROB     96       PHE      CE1      CA      -0.115000       9.99500           0
      9177 PROB     96       PHE      HE1      HP       0.115000       3.02400           0
      9178 PROB     96       PHE      CZ       CA      -0.115000       9.99500           0
      9179 PROB     96       PHE      HZ       HP       0.115000       3.02400           0
      9180 PROB     96       PHE      CD2      CA      -0.115000       9.99500           0
      9181 PROB     96       PHE      HD2      HP       0.115000       3.02400           0
      9182 PROB     96       PHE      CE2      CA      -0.115000       9.99500           0
      9183 PROB     96       PHE      HE2      HP       0.115000       3.02400           0
      9184 PROB     96       PHE      C        C        0.510000       12.0110           0
      9185 PROB     96       PHE      O        O       -0.510000       15.9994           0
      9186 PROB     97       ALA      N        NH1     -0.470000       11.9910           0
      9187 PROB     97       ALA      HN       H        0.310000       3.02400           0
      9188 PROB     97       ALA      CA       CT1      0.700000E-01   9.99500           0
      9189 PROB     97       ALA      HA       HB1      0.900000E-01   3.02400           0
      9190 PROB     97       ALA      CB       CT3     -0.270000       5.96300           0
      9191 PROB     97       ALA      HB1      HA3      0.900000E-01   3.02400           0
      9192 PROB     97       ALA      HB2      HA3      0.900000E-01   3.02400           0
      9193 PROB     97       ALA      HB3      HA3      0.900000E-01   3.02400           0
      9194 PROB     97       ALA      C        C        0.510000       12.0110           0
      9195 PROB     97       ALA      O        O       -0.510000       15.9994           0
      9196 PROB     98       GLN      N        NH1     -0.470000       11.9910           0
      9197 PROB     98       GLN      HN       H        0.310000       3.02400           0
      9198 PROB     98       GLN      CA       CT1      0.700000E-01   9.99500           0
      9199 PROB     98       GLN      HA       HB1      0.900000E-01   3.02400           0
      9200 PROB     98       GLN      CB       CT2     -0.180000       7.97900           0
      9201 PROB     98       GLN      HB1      HA2      0.900000E-01   3.02400           0
      9202 PROB     98       GLN      HB2      HA2      0.900000E-01   3.02400           0
      9203 PROB     98       GLN      CG       CT2     -0.180000       7.97900           0
      9204 PROB     98       GLN      HG1      HA2      0.900000E-01   3.02400           0
      9205 PROB     98       GLN      HG2      HA2      0.900000E-01   3.02400           0
      9206 PROB     98       GLN      CD       CC       0.550000       12.0110           0
      9207 PROB     98       GLN      OE1      O       -0.550000       15.9994           0
      9208 PROB     98       GLN      NE2      NH2     -0.620000       9.97500           0
      9209 PROB     98       GLN      HE21     H        0.320000       3.02400           0
      9210 PROB     98       GLN      HE22     H        0.300000       3.02400           0
      9211 PROB     98       GLN      C        C        0.510000       12.0110           0
      9212 PROB     98       GLN      O        O       -0.510000       15.9994           0
      9213 PROB     99       LYS      N        NH1     -0.470000       11.9910           0
      9214 PROB     99       LYS      HN       H        0.310000       3.02400           0
      9215 PROB     99       LYS      CA       CT1      0.700000E-01   9.99500           0
      9216 PROB     99       LYS      HA       HB1      0.900000E-01   3.02400           0
      9217 PROB     99       LYS      CB       CT2     -0.180000       7.97900           0
      9218 PROB     99       LYS      HB1      HA2      0.900000E-01   3.02400           0
      9219 PROB     99       LYS      HB2      HA2      0.900000E-01   3.02400           0
      9220 PROB     99       LYS      CG       CT2     -0.180000       7.97900           0
      9221 PROB     99       LYS      HG1      HA2      0.900000E-01   3.02400           0
      9222 PROB     99       LYS      HG2      HA2      0.900000E-01   3.02400           0
      9223 PROB     99       LYS      CD       CT2     -0.180000       7.97900           0
      9224 PROB     99       LYS      HD1      HA2      0.900000E-01   3.02400           0
      9225 PROB     99       LYS      HD2      HA2      0.900000E-01   3.02400           0
      9226 PROB     99       LYS      CE       CT2      0.210000       7.97900           0
      9227 PROB     99       LYS      HE1      HA2      0.500000E-01   3.02400           0
      9228 PROB     99       LYS      HE2      HA2      0.500000E-01   3.02400           0
      9229 PROB     99       LYS      NZ       NH3     -0.300000       7.95900           0
      9230 PROB     99       LYS      HZ1      HC       0.330000       3.02400           0
      9231 PROB     99       LYS      HZ2      HC       0.330000       3.02400           0
      9232 PROB     99       LYS      HZ3      HC       0.330000       3.02400           0
      9233 PROB     99       LYS      C        C        0.510000       12.0110           0
      9234 PROB     99       LYS      O        O       -0.510000       15.9994           0
      9235 PROB     100      LYS      N        NH1     -0.470000       11.9910           0
      9236 PROB     100      LYS      HN       H        0.310000       3.02400           0
      9237 PROB     100      LYS      CA       CT1      0.700000E-01   9.99500           0
      9238 PROB     100      LYS      HA       HB1      0.900000E-01   3.02400           0
      9239 PROB     100      LYS      CB       CT2     -0.180000       7.97900           0
      9240 PROB     100      LYS      HB1      HA2      0.900000E-01   3.02400           0
      9241 PROB     100      LYS      HB2      HA2      0.900000E-01   3.02400           0
      9242 PROB     100      LYS      CG       CT2     -0.180000       7.97900           0
      9243 PROB     100      LYS      HG1      HA2      0.900000E-01   3.02400           0
      9244 PROB     100      LYS      HG2      HA2      0.900000E-01   3.02400           0
      9245 PROB     100      LYS      CD       CT2     -0.180000       7.97900           0
      9246 PROB     100      LYS      HD1      HA2      0.900000E-01   3.02400           0
      9247 PROB     100      LYS      HD2      HA2      0.900000E-01   3.02400           0
      9248 PROB     100      LYS      CE       CT2      0.210000       7.97900           0
      9249 PROB     100      LYS      HE1      HA2      0.500000E-01   3.02400           0
      9250 PROB     100      LYS      HE2      HA2      0.500000E-01   3.02400           0
      9251 PROB     100      LYS      NZ       NH3     -0.300000       7.95900           0
      9252 PROB     100      LYS      HZ1      HC       0.330000       3.02400           0
      9253 PROB     100      LYS      HZ2      HC       0.330000       3.02400           0
      9254 PROB     100      LYS      HZ3      HC       0.330000       3.02400           0
      9255 PROB     100      LYS      C        C        0.510000       12.0110           0
      9256 PROB     100      LYS      O        O       -0.510000       15.9994           0
      9257 PROB     101      LEU      N        NH1     -0.470000       11.9910           0
      9258 PROB     101      LEU      HN       H        0.310000       3.02400           0
      9259 PROB     101      LEU      CA       CT1      0.700000E-01   9.99500           0
      9260 PROB     101      LEU      HA       HB1      0.900000E-01   3.02400           0
      9261 PROB     101      LEU      CB       CT2     -0.180000       7.97900           0
      9262 PROB     101      LEU      HB1      HA2      0.900000E-01   3.02400           0
      9263 PROB     101      LEU      HB2      HA2      0.900000E-01   3.02400           0
      9264 PROB     101      LEU      CG       CT1     -0.900000E-01   9.99500           0
      9265 PROB     101      LEU      HG       HA1      0.900000E-01   3.02400           0
      9266 PROB     101      LEU      CD1      CT3     -0.270000       5.96300           0
      9267 PROB     101      LEU      HD11     HA3      0.900000E-01   3.02400           0
      9268 PROB     101      LEU      HD12     HA3      0.900000E-01   3.02400           0
      9269 PROB     101      LEU      HD13     HA3      0.900000E-01   3.02400           0
      9270 PROB     101      LEU      CD2      CT3     -0.270000       5.96300           0
      9271 PROB     101      LEU      HD21     HA3      0.900000E-01   3.02400           0
      9272 PROB     101      LEU      HD22     HA3      0.900000E-01   3.02400           0
      9273 PROB     101      LEU      HD23     HA3      0.900000E-01   3.02400           0
      9274 PROB     101      LEU      C        C        0.510000       12.0110           0
      9275 PROB     101      LEU      O        O       -0.510000       15.9994           0
      9276 PROB     102      HSD      N        NH1     -0.470000       11.9910           0
      9277 PROB     102      HSD      HN       H        0.310000       3.02400           0
      9278 PROB     102      HSD      CA       CT1      0.700000E-01   9.99500           0
      9279 PROB     102      HSD      HA       HB1      0.900000E-01   3.02400           0
      9280 PROB     102      HSD      CB       CT2     -0.900000E-01   7.97900           0
      9281 PROB     102      HSD      HB1      HA2      0.900000E-01   3.02400           0
      9282 PROB     102      HSD      HB2      HA2      0.900000E-01   3.02400           0
      9283 PROB     102      HSD      ND1      NR1     -0.360000       11.9910           0
      9284 PROB     102      HSD      HD1      H        0.320000       3.02400           0
      9285 PROB     102      HSD      CG       CPH1    -0.500000E-01   12.0110           0
      9286 PROB     102      HSD      CE1      CPH2     0.250000       9.99500           0
      9287 PROB     102      HSD      HE1      HR1      0.130000       3.02400           0
      9288 PROB     102      HSD      NE2      NR2     -0.700000       14.0070           0
      9289 PROB     102      HSD      CD2      CPH1     0.220000       9.99500           0
      9290 PROB     102      HSD      HD2      HR3      0.100000       3.02400           0
      9291 PROB     102      HSD      C        C        0.510000       12.0110           0
      9292 PROB     102      HSD      O        O       -0.510000       15.9994           0
      9293 PROB     103      LEU      N        NH1     -0.470000       11.9910           0
      9294 PROB     103      LEU      HN       H        0.310000       3.02400           0
      9295 PROB     103      LEU      CA       CT1      0.700000E-01   9.99500           0
      9296 PROB     103      LEU      HA       HB1      0.900000E-01   3.02400           0
      9297 PROB     103      LEU      CB       CT2     -0.180000       7.97900           0
      9298 PROB     103      LEU      HB1      HA2      0.900000E-01   3.02400           0
      9299 PROB     103      LEU      HB2      HA2      0.900000E-01   3.02400           0
      9300 PROB     103      LEU      CG       CT1     -0.900000E-01   9.99500           0
      9301 PROB     103      LEU      HG       HA1      0.900000E-01   3.02400           0
      9302 PROB     103      LEU      CD1      CT3     -0.270000       5.96300           0
      9303 PROB     103      LEU      HD11     HA3      0.900000E-01   3.02400           0
      9304 PROB     103      LEU      HD12     HA3      0.900000E-01   3.02400           0
      9305 PROB     103      LEU      HD13     HA3      0.900000E-01   3.02400           0
      9306 PROB     103      LEU      CD2      CT3     -0.270000       5.96300           0
      9307 PROB     103      LEU      HD21     HA3      0.900000E-01   3.02400           0
      9308 PROB     103      LEU      HD22     HA3      0.900000E-01   3.02400           0
      9309 PROB     103      LEU      HD23     HA3      0.900000E-01   3.02400           0
      9310 PROB     103      LEU      C        C        0.510000       12.0110           0
      9311 PROB     103      LEU      O        O       -0.510000       15.9994           0
      9312 PROB     104      PRO      N        N       -0.290000       14.0070           0
      9313 PROB     104      PRO      CD       CP3      0.00000        7.97900           0
      9314 PROB     104      PRO      HD1      HA2      0.900000E-01   3.02400           0
      9315 PROB     104      PRO      HD2      HA2      0.900000E-01   3.02400           0
      9316 PROB     104      PRO      CA       CP1      0.200000E-01   9.99500           0
      9317 PROB     104      PRO      HA       HB1      0.900000E-01   3.02400           0
      9318 PROB     104      PRO      CB       CP2     -0.180000       7.97900           0
      9319 PROB     104      PRO      HB1      HA2      0.900000E-01   3.02400           0
      9320 PROB     104      PRO      HB2      HA2      0.900000E-01   3.02400           0
      9321 PROB     104      PRO      CG       CP2     -0.180000       7.97900           0
      9322 PROB     104      PRO      HG1      HA2      0.900000E-01   3.02400           0
      9323 PROB     104      PRO      HG2      HA2      0.900000E-01   3.02400           0
      9324 PROB     104      PRO      C        C        0.510000       12.0110           0
      9325 PROB     104      PRO      O        O       -0.510000       15.9994           0
      9326 PROB     105      PRO      N        N       -0.290000       14.0070           0
      9327 PROB     105      PRO      CD       CP3      0.00000        7.97900           0
      9328 PROB     105      PRO      HD1      HA2      0.900000E-01   3.02400           0
      9329 PROB     105      PRO      HD2      HA2      0.900000E-01   3.02400           0
      9330 PROB     105      PRO      CA       CP1      0.200000E-01   9.99500           0
      9331 PROB     105      PRO      HA       HB1      0.900000E-01   3.02400           0
      9332 PROB     105      PRO      CB       CP2     -0.180000       7.97900           0
      9333 PROB     105      PRO      HB1      HA2      0.900000E-01   3.02400           0
      9334 PROB     105      PRO      HB2      HA2      0.900000E-01   3.02400           0
      9335 PROB     105      PRO      CG       CP2     -0.180000       7.97900           0
      9336 PROB     105      PRO      HG1      HA2      0.900000E-01   3.02400           0
      9337 PROB     105      PRO      HG2      HA2      0.900000E-01   3.02400           0
      9338 PROB     105      PRO      C        C        0.510000       12.0110           0
      9339 PROB     105      PRO      O        O       -0.510000       15.9994           0
      9340 PROB     106      GLY      N        NH1     -0.470000       11.9910           0
      9341 PROB     106      GLY      HN       H        0.310000       3.02400           0
      9342 PROB     106      GLY      CA       CT2     -0.200000E-01   7.97900           0
      9343 PROB     106      GLY      HA1      HB2      0.900000E-01   3.02400           0
      9344 PROB     106      GLY      HA2      HB2      0.900000E-01   3.02400           0
      9345 PROB     106      GLY      C        C        0.510000       12.0110           0
      9346 PROB     106      GLY      O        O       -0.510000       15.9994           0
      9347 PROB     107      LYS      N        NH1     -0.470000       11.9910           0
      9348 PROB     107      LYS      HN       H        0.310000       3.02400           0
      9349 PROB     107      LYS      CA       CT1      0.700000E-01   9.99500           0
      9350 PROB     107      LYS      HA       HB1      0.900000E-01   3.02400           0
      9351 PROB     107      LYS      CB       CT2     -0.180000       7.97900           0
      9352 PROB     107      LYS      HB1      HA2      0.900000E-01   3.02400           0
      9353 PROB     107      LYS      HB2      HA2      0.900000E-01   3.02400           0
      9354 PROB     107      LYS      CG       CT2     -0.180000       7.97900           0
      9355 PROB     107      LYS      HG1      HA2      0.900000E-01   3.02400           0
      9356 PROB     107      LYS      HG2      HA2      0.900000E-01   3.02400           0
      9357 PROB     107      LYS      CD       CT2     -0.180000       7.97900           0
      9358 PROB     107      LYS      HD1      HA2      0.900000E-01   3.02400           0
      9359 PROB     107      LYS      HD2      HA2      0.900000E-01   3.02400           0
      9360 PROB     107      LYS      CE       CT2      0.210000       7.97900           0
      9361 PROB     107      LYS      HE1      HA2      0.500000E-01   3.02400           0
      9362 PROB     107      LYS      HE2      HA2      0.500000E-01   3.02400           0
      9363 PROB     107      LYS      NZ       NH3     -0.300000       7.95900           0
      9364 PROB     107      LYS      HZ1      HC       0.330000       3.02400           0
      9365 PROB     107      LYS      HZ2      HC       0.330000       3.02400           0
      9366 PROB     107      LYS      HZ3      HC       0.330000       3.02400           0
      9367 PROB     107      LYS      C        C        0.510000       12.0110           0
      9368 PROB     107      LYS      O        O       -0.510000       15.9994           0
      9369 PROB     108      HSD      N        NH1     -0.470000       11.9910           0
      9370 PROB     108      HSD      HN       H        0.310000       3.02400           0
      9371 PROB     108      HSD      CA       CT1      0.700000E-01   9.99500           0
      9372 PROB     108      HSD      HA       HB1      0.900000E-01   3.02400           0
      9373 PROB     108      HSD      CB       CT2     -0.900000E-01   7.97900           0
      9374 PROB     108      HSD      HB1      HA2      0.900000E-01   3.02400           0
      9375 PROB     108      HSD      HB2      HA2      0.900000E-01   3.02400           0
      9376 PROB     108      HSD      ND1      NR1     -0.360000       11.9910           0
      9377 PROB     108      HSD      HD1      H        0.320000       3.02400           0
      9378 PROB     108      HSD      CG       CPH1    -0.500000E-01   12.0110           0
      9379 PROB     108      HSD      CE1      CPH2     0.250000       9.99500           0
      9380 PROB     108      HSD      HE1      HR1      0.130000       3.02400           0
      9381 PROB     108      HSD      NE2      NR2     -0.700000       14.0070           0
      9382 PROB     108      HSD      CD2      CPH1     0.220000       9.99500           0
      9383 PROB     108      HSD      HD2      HR3      0.100000       3.02400           0
      9384 PROB     108      HSD      C        C        0.510000       12.0110           0
      9385 PROB     108      HSD      O        O       -0.510000       15.9994           0
      9386 PROB     109      LYS      N        NH1     -0.470000       11.9910           0
      9387 PROB     109      LYS      HN       H        0.310000       3.02400           0
      9388 PROB     109      LYS      CA       CT1      0.700000E-01   9.99500           0
      9389 PROB     109      LYS      HA       HB1      0.900000E-01   3.02400           0
      9390 PROB     109      LYS      CB       CT2     -0.180000       7.97900           0
      9391 PROB     109      LYS      HB1      HA2      0.900000E-01   3.02400           0
      9392 PROB     109      LYS      HB2      HA2      0.900000E-01   3.02400           0
      9393 PROB     109      LYS      CG       CT2     -0.180000       7.97900           0
      9394 PROB     109      LYS      HG1      HA2      0.900000E-01   3.02400           0
      9395 PROB     109      LYS      HG2      HA2      0.900000E-01   3.02400           0
      9396 PROB     109      LYS      CD       CT2     -0.180000       7.97900           0
      9397 PROB     109      LYS      HD1      HA2      0.900000E-01   3.02400           0
      9398 PROB     109      LYS      HD2      HA2      0.900000E-01   3.02400           0
      9399 PROB     109      LYS      CE       CT2      0.210000       7.97900           0
      9400 PROB     109      LYS      HE1      HA2      0.500000E-01   3.02400           0
      9401 PROB     109      LYS      HE2      HA2      0.500000E-01   3.02400           0
      9402 PROB     109      LYS      NZ       NH3     -0.300000       7.95900           0
      9403 PROB     109      LYS      HZ1      HC       0.330000       3.02400           0
      9404 PROB     109      LYS      HZ2      HC       0.330000       3.02400           0
      9405 PROB     109      LYS      HZ3      HC       0.330000       3.02400           0
      9406 PROB     109      LYS      C        C        0.510000       12.0110           0
      9407 PROB     109      LYS      O        O       -0.510000       15.9994           0
      9408 PROB     110      ILE      N        NH1     -0.470000       11.9910           0
      9409 PROB     110      ILE      HN       H        0.310000       3.02400           0
      9410 PROB     110      ILE      CA       CT1      0.700000E-01   9.99500           0
      9411 PROB     110      ILE      HA       HB1      0.900000E-01   3.02400           0
      9412 PROB     110      ILE      CB       CT1     -0.900000E-01   9.99500           0
      9413 PROB     110      ILE      HB       HA1      0.900000E-01   3.02400           0
      9414 PROB     110      ILE      CG2      CT3     -0.270000       5.96300           0
      9415 PROB     110      ILE      HG21     HA3      0.900000E-01   3.02400           0
      9416 PROB     110      ILE      HG22     HA3      0.900000E-01   3.02400           0
      9417 PROB     110      ILE      HG23     HA3      0.900000E-01   3.02400           0
      9418 PROB     110      ILE      CG1      CT2     -0.180000       7.97900           0
      9419 PROB     110      ILE      HG11     HA2      0.900000E-01   3.02400           0
      9420 PROB     110      ILE      HG12     HA2      0.900000E-01   3.02400           0
      9421 PROB     110      ILE      CD       CT3     -0.270000       5.96300           0
      9422 PROB     110      ILE      HD1      HA3      0.900000E-01   3.02400           0
      9423 PROB     110      ILE      HD2      HA3      0.900000E-01   3.02400           0
      9424 PROB     110      ILE      HD3      HA3      0.900000E-01   3.02400           0
      9425 PROB     110      ILE      C        C        0.510000       12.0110           0
      9426 PROB     110      ILE      O        O       -0.510000       15.9994           0
      9427 PROB     111      VAL      N        NH1     -0.470000       11.9910           0
      9428 PROB     111      VAL      HN       H        0.310000       3.02400           0
      9429 PROB     111      VAL      CA       CT1      0.700000E-01   9.99500           0
      9430 PROB     111      VAL      HA       HB1      0.900000E-01   3.02400           0
      9431 PROB     111      VAL      CB       CT1     -0.900000E-01   9.99500           0
      9432 PROB     111      VAL      HB       HA1      0.900000E-01   3.02400           0
      9433 PROB     111      VAL      CG1      CT3     -0.270000       5.96300           0
      9434 PROB     111      VAL      HG11     HA3      0.900000E-01   3.02400           0
      9435 PROB     111      VAL      HG12     HA3      0.900000E-01   3.02400           0
      9436 PROB     111      VAL      HG13     HA3      0.900000E-01   3.02400           0
      9437 PROB     111      VAL      CG2      CT3     -0.270000       5.96300           0
      9438 PROB     111      VAL      HG21     HA3      0.900000E-01   3.02400           0
      9439 PROB     111      VAL      HG22     HA3      0.900000E-01   3.02400           0
      9440 PROB     111      VAL      HG23     HA3      0.900000E-01   3.02400           0
      9441 PROB     111      VAL      C        C        0.510000       12.0110           0
      9442 PROB     111      VAL      O        O       -0.510000       15.9994           0
      9443 PROB     112      ILE      N        NH1     -0.470000       11.9910           0
      9444 PROB     112      ILE      HN       H        0.310000       3.02400           0
      9445 PROB     112      ILE      CA       CT1      0.700000E-01   9.99500           0
      9446 PROB     112      ILE      HA       HB1      0.900000E-01   3.02400           0
      9447 PROB     112      ILE      CB       CT1     -0.900000E-01   9.99500           0
      9448 PROB     112      ILE      HB       HA1      0.900000E-01   3.02400           0
      9449 PROB     112      ILE      CG2      CT3     -0.270000       5.96300           0
      9450 PROB     112      ILE      HG21     HA3      0.900000E-01   3.02400           0
      9451 PROB     112      ILE      HG22     HA3      0.900000E-01   3.02400           0
      9452 PROB     112      ILE      HG23     HA3      0.900000E-01   3.02400           0
      9453 PROB     112      ILE      CG1      CT2     -0.180000       7.97900           0
      9454 PROB     112      ILE      HG11     HA2      0.900000E-01   3.02400           0
      9455 PROB     112      ILE      HG12     HA2      0.900000E-01   3.02400           0
      9456 PROB     112      ILE      CD       CT3     -0.270000       5.96300           0
      9457 PROB     112      ILE      HD1      HA3      0.900000E-01   3.02400           0
      9458 PROB     112      ILE      HD2      HA3      0.900000E-01   3.02400           0
      9459 PROB     112      ILE      HD3      HA3      0.900000E-01   3.02400           0
      9460 PROB     112      ILE      C        C        0.510000       12.0110           0
      9461 PROB     112      ILE      O        O       -0.510000       15.9994           0
      9462 PROB     113      LEU      N        NH1     -0.470000       11.9910           0
      9463 PROB     113      LEU      HN       H        0.310000       3.02400           0
      9464 PROB     113      LEU      CA       CT1      0.700000E-01   9.99500           0
      9465 PROB     113      LEU      HA       HB1      0.900000E-01   3.02400           0
      9466 PROB     113      LEU      CB       CT2     -0.180000       7.97900           0
      9467 PROB     113      LEU      HB1      HA2      0.900000E-01   3.02400           0
      9468 PROB     113      LEU      HB2      HA2      0.900000E-01   3.02400           0
      9469 PROB     113      LEU      CG       CT1     -0.900000E-01   9.99500           0
      9470 PROB     113      LEU      HG       HA1      0.900000E-01   3.02400           0
      9471 PROB     113      LEU      CD1      CT3     -0.270000       5.96300           0
      9472 PROB     113      LEU      HD11     HA3      0.900000E-01   3.02400           0
      9473 PROB     113      LEU      HD12     HA3      0.900000E-01   3.02400           0
      9474 PROB     113      LEU      HD13     HA3      0.900000E-01   3.02400           0
      9475 PROB     113      LEU      CD2      CT3     -0.270000       5.96300           0
      9476 PROB     113      LEU      HD21     HA3      0.900000E-01   3.02400           0
      9477 PROB     113      LEU      HD22     HA3      0.900000E-01   3.02400           0
      9478 PROB     113      LEU      HD23     HA3      0.900000E-01   3.02400           0
      9479 PROB     113      LEU      C        C        0.510000       12.0110           0
      9480 PROB     113      LEU      O        O       -0.510000       15.9994           0
      9481 PROB     114      ASP      N        NH1     -0.470000       11.9910           0
      9482 PROB     114      ASP      HN       H        0.310000       3.02400           0
      9483 PROB     114      ASP      CA       CT1      0.700000E-01   9.99500           0
      9484 PROB     114      ASP      HA       HB1      0.900000E-01   3.02400           0
      9485 PROB     114      ASP      CB       CT2A    -0.280000       7.97900           0
      9486 PROB     114      ASP      HB1      HA2      0.900000E-01   3.02400           0
      9487 PROB     114      ASP      HB2      HA2      0.900000E-01   3.02400           0
      9488 PROB     114      ASP      CG       CC       0.620000       12.0110           0
      9489 PROB     114      ASP      OD1      OC      -0.760000       15.9994           0
      9490 PROB     114      ASP      OD2      OC      -0.760000       15.9994           0
      9491 PROB     114      ASP      C        C        0.510000       12.0110           0
      9492 PROB     114      ASP      O        O       -0.510000       15.9994           0
      9493 PROB     115      GLU      N        NH1     -0.470000       11.9910           0
      9494 PROB     115      GLU      HN       H        0.310000       3.02400           0
      9495 PROB     115      GLU      CA       CT1      0.700000E-01   9.99500           0
      9496 PROB     115      GLU      HA       HB1      0.900000E-01   3.02400           0
      9497 PROB     115      GLU      CB       CT2A    -0.180000       7.97900           0
      9498 PROB     115      GLU      HB1      HA2      0.900000E-01   3.02400           0
      9499 PROB     115      GLU      HB2      HA2      0.900000E-01   3.02400           0
      9500 PROB     115      GLU      CG       CT2     -0.280000       7.97900           0
      9501 PROB     115      GLU      HG1      HA2      0.900000E-01   3.02400           0
      9502 PROB     115      GLU      HG2      HA2      0.900000E-01   3.02400           0
      9503 PROB     115      GLU      CD       CC       0.620000       12.0110           0
      9504 PROB     115      GLU      OE1      OC      -0.760000       15.9994           0
      9505 PROB     115      GLU      OE2      OC      -0.760000       15.9994           0
      9506 PROB     115      GLU      C        C        0.510000       12.0110           0
      9507 PROB     115      GLU      O        O       -0.510000       15.9994           0
      9508 PROB     116      ALA      N        NH1     -0.470000       11.9910           0
      9509 PROB     116      ALA      HN       H        0.310000       3.02400           0
      9510 PROB     116      ALA      CA       CT1      0.700000E-01   9.99500           0
      9511 PROB     116      ALA      HA       HB1      0.900000E-01   3.02400           0
      9512 PROB     116      ALA      CB       CT3     -0.270000       5.96300           0
      9513 PROB     116      ALA      HB1      HA3      0.900000E-01   3.02400           0
      9514 PROB     116      ALA      HB2      HA3      0.900000E-01   3.02400           0
      9515 PROB     116      ALA      HB3      HA3      0.900000E-01   3.02400           0
      9516 PROB     116      ALA      C        C        0.510000       12.0110           0
      9517 PROB     116      ALA      O        O       -0.510000       15.9994           0
      9518 PROB     117      ASP      N        NH1     -0.470000       11.9910           0
      9519 PROB     117      ASP      HN       H        0.310000       3.02400           0
      9520 PROB     117      ASP      CA       CT1      0.700000E-01   9.99500           0
      9521 PROB     117      ASP      HA       HB1      0.900000E-01   3.02400           0
      9522 PROB     117      ASP      CB       CT2A    -0.280000       7.97900           0
      9523 PROB     117      ASP      HB1      HA2      0.900000E-01   3.02400           0
      9524 PROB     117      ASP      HB2      HA2      0.900000E-01   3.02400           0
      9525 PROB     117      ASP      CG       CC       0.620000       12.0110           0
      9526 PROB     117      ASP      OD1      OC      -0.760000       15.9994           0
      9527 PROB     117      ASP      OD2      OC      -0.760000       15.9994           0
      9528 PROB     117      ASP      C        C        0.510000       12.0110           0
      9529 PROB     117      ASP      O        O       -0.510000       15.9994           0
      9530 PROB     118      SER      N        NH1     -0.470000       11.9910           0
      9531 PROB     118      SER      HN       H        0.310000       3.02400           0
      9532 PROB     118      SER      CA       CT1      0.700000E-01   9.99500           0
      9533 PROB     118      SER      HA       HB1      0.900000E-01   3.02400           0
      9534 PROB     118      SER      CB       CT2      0.500000E-01   7.97900           0
      9535 PROB     118      SER      HB1      HA2      0.900000E-01   3.02400           0
      9536 PROB     118      SER      HB2      HA2      0.900000E-01   3.02400           0
      9537 PROB     118      SER      OG       OH1     -0.660000       13.9834           0
      9538 PROB     118      SER      HG1      H        0.430000       3.02400           0
      9539 PROB     118      SER      C        C        0.510000       12.0110           0
      9540 PROB     118      SER      O        O       -0.510000       15.9994           0
      9541 PROB     119      MET      N        NH1     -0.470000       11.9910           0
      9542 PROB     119      MET      HN       H        0.310000       3.02400           0
      9543 PROB     119      MET      CA       CT1      0.700000E-01   9.99500           0
      9544 PROB     119      MET      HA       HB1      0.900000E-01   3.02400           0
      9545 PROB     119      MET      CB       CT2     -0.180000       7.97900           0
      9546 PROB     119      MET      HB1      HA2      0.900000E-01   3.02400           0
      9547 PROB     119      MET      HB2      HA2      0.900000E-01   3.02400           0
      9548 PROB     119      MET      CG       CT2     -0.140000       7.97900           0
      9549 PROB     119      MET      HG1      HA2      0.900000E-01   3.02400           0
      9550 PROB     119      MET      HG2      HA2      0.900000E-01   3.02400           0
      9551 PROB     119      MET      SD       S       -0.900000E-01   32.0600           0
      9552 PROB     119      MET      CE       CT3     -0.220000       5.96300           0
      9553 PROB     119      MET      HE1      HA3      0.900000E-01   3.02400           0
      9554 PROB     119      MET      HE2      HA3      0.900000E-01   3.02400           0
      9555 PROB     119      MET      HE3      HA3      0.900000E-01   3.02400           0
      9556 PROB     119      MET      C        C        0.510000       12.0110           0
      9557 PROB     119      MET      O        O       -0.510000       15.9994           0
      9558 PROB     120      THR      N        NH1     -0.470000       11.9910           0
      9559 PROB     120      THR      HN       H        0.310000       3.02400           0
      9560 PROB     120      THR      CA       CT1      0.700000E-01   9.99500           0
      9561 PROB     120      THR      HA       HB1      0.900000E-01   3.02400           0
      9562 PROB     120      THR      CB       CT1      0.140000       9.99500           0
      9563 PROB     120      THR      HB       HA1      0.900000E-01   3.02400           0
      9564 PROB     120      THR      OG1      OH1     -0.660000       13.9834           0
      9565 PROB     120      THR      HG1      H        0.430000       3.02400           0
      9566 PROB     120      THR      CG2      CT3     -0.270000       5.96300           0
      9567 PROB     120      THR      HG21     HA3      0.900000E-01   3.02400           0
      9568 PROB     120      THR      HG22     HA3      0.900000E-01   3.02400           0
      9569 PROB     120      THR      HG23     HA3      0.900000E-01   3.02400           0
      9570 PROB     120      THR      C        C        0.510000       12.0110           0
      9571 PROB     120      THR      O        O       -0.510000       15.9994           0
      9572 PROB     121      ALA      N        NH1     -0.470000       11.9910           0
      9573 PROB     121      ALA      HN       H        0.310000       3.02400           0
      9574 PROB     121      ALA      CA       CT1      0.700000E-01   9.99500           0
      9575 PROB     121      ALA      HA       HB1      0.900000E-01   3.02400           0
      9576 PROB     121      ALA      CB       CT3     -0.270000       5.96300           0
      9577 PROB     121      ALA      HB1      HA3      0.900000E-01   3.02400           0
      9578 PROB     121      ALA      HB2      HA3      0.900000E-01   3.02400           0
      9579 PROB     121      ALA      HB3      HA3      0.900000E-01   3.02400           0
      9580 PROB     121      ALA      C        C        0.510000       12.0110           0
      9581 PROB     121      ALA      O        O       -0.510000       15.9994           0
      9582 PROB     122      GLY      N        NH1     -0.470000       11.9910           0
      9583 PROB     122      GLY      HN       H        0.310000       3.02400           0
      9584 PROB     122      GLY      CA       CT2     -0.200000E-01   7.97900           0
      9585 PROB     122      GLY      HA1      HB2      0.900000E-01   3.02400           0
      9586 PROB     122      GLY      HA2      HB2      0.900000E-01   3.02400           0
      9587 PROB     122      GLY      C        C        0.510000       12.0110           0
      9588 PROB     122      GLY      O        O       -0.510000       15.9994           0
      9589 PROB     123      ALA      N        NH1     -0.470000       11.9910           0
      9590 PROB     123      ALA      HN       H        0.310000       3.02400           0
      9591 PROB     123      ALA      CA       CT1      0.700000E-01   9.99500           0
      9592 PROB     123      ALA      HA       HB1      0.900000E-01   3.02400           0
      9593 PROB     123      ALA      CB       CT3     -0.270000       5.96300           0
      9594 PROB     123      ALA      HB1      HA3      0.900000E-01   3.02400           0
      9595 PROB     123      ALA      HB2      HA3      0.900000E-01   3.02400           0
      9596 PROB     123      ALA      HB3      HA3      0.900000E-01   3.02400           0
      9597 PROB     123      ALA      C        C        0.510000       12.0110           0
      9598 PROB     123      ALA      O        O       -0.510000       15.9994           0
      9599 PROB     124      GLN      N        NH1     -0.470000       11.9910           0
      9600 PROB     124      GLN      HN       H        0.310000       3.02400           0
      9601 PROB     124      GLN      CA       CT1      0.700000E-01   9.99500           0
      9602 PROB     124      GLN      HA       HB1      0.900000E-01   3.02400           0
      9603 PROB     124      GLN      CB       CT2     -0.180000       7.97900           0
      9604 PROB     124      GLN      HB1      HA2      0.900000E-01   3.02400           0
      9605 PROB     124      GLN      HB2      HA2      0.900000E-01   3.02400           0
      9606 PROB     124      GLN      CG       CT2     -0.180000       7.97900           0
      9607 PROB     124      GLN      HG1      HA2      0.900000E-01   3.02400           0
      9608 PROB     124      GLN      HG2      HA2      0.900000E-01   3.02400           0
      9609 PROB     124      GLN      CD       CC       0.550000       12.0110           0
      9610 PROB     124      GLN      OE1      O       -0.550000       15.9994           0
      9611 PROB     124      GLN      NE2      NH2     -0.620000       9.97500           0
      9612 PROB     124      GLN      HE21     H        0.320000       3.02400           0
      9613 PROB     124      GLN      HE22     H        0.300000       3.02400           0
      9614 PROB     124      GLN      C        C        0.510000       12.0110           0
      9615 PROB     124      GLN      O        O       -0.510000       15.9994           0
      9616 PROB     125      GLN      N        NH1     -0.470000       11.9910           0
      9617 PROB     125      GLN      HN       H        0.310000       3.02400           0
      9618 PROB     125      GLN      CA       CT1      0.700000E-01   9.99500           0
      9619 PROB     125      GLN      HA       HB1      0.900000E-01   3.02400           0
      9620 PROB     125      GLN      CB       CT2     -0.180000       7.97900           0
      9621 PROB     125      GLN      HB1      HA2      0.900000E-01   3.02400           0
      9622 PROB     125      GLN      HB2      HA2      0.900000E-01   3.02400           0
      9623 PROB     125      GLN      CG       CT2     -0.180000       7.97900           0
      9624 PROB     125      GLN      HG1      HA2      0.900000E-01   3.02400           0
      9625 PROB     125      GLN      HG2      HA2      0.900000E-01   3.02400           0
      9626 PROB     125      GLN      CD       CC       0.550000       12.0110           0
      9627 PROB     125      GLN      OE1      O       -0.550000       15.9994           0
      9628 PROB     125      GLN      NE2      NH2     -0.620000       9.97500           0
      9629 PROB     125      GLN      HE21     H        0.320000       3.02400           0
      9630 PROB     125      GLN      HE22     H        0.300000       3.02400           0
      9631 PROB     125      GLN      C        C        0.510000       12.0110           0
      9632 PROB     125      GLN      O        O       -0.510000       15.9994           0
      9633 PROB     126      ALA      N        NH1     -0.470000       11.9910           0
      9634 PROB     126      ALA      HN       H        0.310000       3.02400           0
      9635 PROB     126      ALA      CA       CT1      0.700000E-01   9.99500           0
      9636 PROB     126      ALA      HA       HB1      0.900000E-01   3.02400           0
      9637 PROB     126      ALA      CB       CT3     -0.270000       5.96300           0
      9638 PROB     126      ALA      HB1      HA3      0.900000E-01   3.02400           0
      9639 PROB     126      ALA      HB2      HA3      0.900000E-01   3.02400           0
      9640 PROB     126      ALA      HB3      HA3      0.900000E-01   3.02400           0
      9641 PROB     126      ALA      C        C        0.510000       12.0110           0
      9642 PROB     126      ALA      O        O       -0.510000       15.9994           0
      9643 PROB     127      LEU      N        NH1     -0.470000       11.9910           0
      9644 PROB     127      LEU      HN       H        0.310000       3.02400           0
      9645 PROB     127      LEU      CA       CT1      0.700000E-01   9.99500           0
      9646 PROB     127      LEU      HA       HB1      0.900000E-01   3.02400           0
      9647 PROB     127      LEU      CB       CT2     -0.180000       7.97900           0
      9648 PROB     127      LEU      HB1      HA2      0.900000E-01   3.02400           0
      9649 PROB     127      LEU      HB2      HA2      0.900000E-01   3.02400           0
      9650 PROB     127      LEU      CG       CT1     -0.900000E-01   9.99500           0
      9651 PROB     127      LEU      HG       HA1      0.900000E-01   3.02400           0
      9652 PROB     127      LEU      CD1      CT3     -0.270000       5.96300           0
      9653 PROB     127      LEU      HD11     HA3      0.900000E-01   3.02400           0
      9654 PROB     127      LEU      HD12     HA3      0.900000E-01   3.02400           0
      9655 PROB     127      LEU      HD13     HA3      0.900000E-01   3.02400           0
      9656 PROB     127      LEU      CD2      CT3     -0.270000       5.96300           0
      9657 PROB     127      LEU      HD21     HA3      0.900000E-01   3.02400           0
      9658 PROB     127      LEU      HD22     HA3      0.900000E-01   3.02400           0
      9659 PROB     127      LEU      HD23     HA3      0.900000E-01   3.02400           0
      9660 PROB     127      LEU      C        C        0.510000       12.0110           0
      9661 PROB     127      LEU      O        O       -0.510000       15.9994           0
      9662 PROB     128      ARG      N        NH1     -0.470000       11.9910           0
      9663 PROB     128      ARG      HN       H        0.310000       3.02400           0
      9664 PROB     128      ARG      CA       CT1      0.700000E-01   9.99500           0
      9665 PROB     128      ARG      HA       HB1      0.900000E-01   3.02400           0
      9666 PROB     128      ARG      CB       CT2     -0.180000       7.97900           0
      9667 PROB     128      ARG      HB1      HA2      0.900000E-01   3.02400           0
      9668 PROB     128      ARG      HB2      HA2      0.900000E-01   3.02400           0
      9669 PROB     128      ARG      CG       CT2     -0.180000       7.97900           0
      9670 PROB     128      ARG      HG1      HA2      0.900000E-01   3.02400           0
      9671 PROB     128      ARG      HG2      HA2      0.900000E-01   3.02400           0
      9672 PROB     128      ARG      CD       CT2      0.200000       7.97900           0
      9673 PROB     128      ARG      HD1      HA2      0.900000E-01   3.02400           0
      9674 PROB     128      ARG      HD2      HA2      0.900000E-01   3.02400           0
      9675 PROB     128      ARG      NE       NC2     -0.700000       11.9910           0
      9676 PROB     128      ARG      HE       HC       0.440000       3.02400           0
      9677 PROB     128      ARG      CZ       C        0.640000       12.0110           0
      9678 PROB     128      ARG      NH1      NC2     -0.800000       9.97500           0
      9679 PROB     128      ARG      HH11     HC       0.460000       3.02400           0
      9680 PROB     128      ARG      HH12     HC       0.460000       3.02400           0
      9681 PROB     128      ARG      NH2      NC2     -0.800000       9.97500           0
      9682 PROB     128      ARG      HH21     HC       0.460000       3.02400           0
      9683 PROB     128      ARG      HH22     HC       0.460000       3.02400           0
      9684 PROB     128      ARG      C        C        0.510000       12.0110           0
      9685 PROB     128      ARG      O        O       -0.510000       15.9994           0
      9686 PROB     129      ARG      N        NH1     -0.470000       11.9910           0
      9687 PROB     129      ARG      HN       H        0.310000       3.02400           0
      9688 PROB     129      ARG      CA       CT1      0.700000E-01   9.99500           0
      9689 PROB     129      ARG      HA       HB1      0.900000E-01   3.02400           0
      9690 PROB     129      ARG      CB       CT2     -0.180000       7.97900           0
      9691 PROB     129      ARG      HB1      HA2      0.900000E-01   3.02400           0
      9692 PROB     129      ARG      HB2      HA2      0.900000E-01   3.02400           0
      9693 PROB     129      ARG      CG       CT2     -0.180000       7.97900           0
      9694 PROB     129      ARG      HG1      HA2      0.900000E-01   3.02400           0
      9695 PROB     129      ARG      HG2      HA2      0.900000E-01   3.02400           0
      9696 PROB     129      ARG      CD       CT2      0.200000       7.97900           0
      9697 PROB     129      ARG      HD1      HA2      0.900000E-01   3.02400           0
      9698 PROB     129      ARG      HD2      HA2      0.900000E-01   3.02400           0
      9699 PROB     129      ARG      NE       NC2     -0.700000       11.9910           0
      9700 PROB     129      ARG      HE       HC       0.440000       3.02400           0
      9701 PROB     129      ARG      CZ       C        0.640000       12.0110           0
      9702 PROB     129      ARG      NH1      NC2     -0.800000       9.97500           0
      9703 PROB     129      ARG      HH11     HC       0.460000       3.02400           0
      9704 PROB     129      ARG      HH12     HC       0.460000       3.02400           0
      9705 PROB     129      ARG      NH2      NC2     -0.800000       9.97500           0
      9706 PROB     129      ARG      HH21     HC       0.460000       3.02400           0
      9707 PROB     129      ARG      HH22     HC       0.460000       3.02400           0
      9708 PROB     129      ARG      C        C        0.510000       12.0110           0
      9709 PROB     129      ARG      O        O       -0.510000       15.9994           0
      9710 PROB     130      THR      N        NH1     -0.470000       11.9910           0
      9711 PROB     130      THR      HN       H        0.310000       3.02400           0
      9712 PROB     130      THR      CA       CT1      0.700000E-01   9.99500           0
      9713 PROB     130      THR      HA       HB1      0.900000E-01   3.02400           0
      9714 PROB     130      THR      CB       CT1      0.140000       9.99500           0
      9715 PROB     130      THR      HB       HA1      0.900000E-01   3.02400           0
      9716 PROB     130      THR      OG1      OH1     -0.660000       13.9834           0
      9717 PROB     130      THR      HG1      H        0.430000       3.02400           0
      9718 PROB     130      THR      CG2      CT3     -0.270000       5.96300           0
      9719 PROB     130      THR      HG21     HA3      0.900000E-01   3.02400           0
      9720 PROB     130      THR      HG22     HA3      0.900000E-01   3.02400           0
      9721 PROB     130      THR      HG23     HA3      0.900000E-01   3.02400           0
      9722 PROB     130      THR      C        C        0.510000       12.0110           0
      9723 PROB     130      THR      O        O       -0.510000       15.9994           0
      9724 PROB     131      MET      N        NH1     -0.470000       11.9910           0
      9725 PROB     131      MET      HN       H        0.310000       3.02400           0
      9726 PROB     131      MET      CA       CT1      0.700000E-01   9.99500           0
      9727 PROB     131      MET      HA       HB1      0.900000E-01   3.02400           0
      9728 PROB     131      MET      CB       CT2     -0.180000       7.97900           0
      9729 PROB     131      MET      HB1      HA2      0.900000E-01   3.02400           0
      9730 PROB     131      MET      HB2      HA2      0.900000E-01   3.02400           0
      9731 PROB     131      MET      CG       CT2     -0.140000       7.97900           0
      9732 PROB     131      MET      HG1      HA2      0.900000E-01   3.02400           0
      9733 PROB     131      MET      HG2      HA2      0.900000E-01   3.02400           0
      9734 PROB     131      MET      SD       S       -0.900000E-01   32.0600           0
      9735 PROB     131      MET      CE       CT3     -0.220000       5.96300           0
      9736 PROB     131      MET      HE1      HA3      0.900000E-01   3.02400           0
      9737 PROB     131      MET      HE2      HA3      0.900000E-01   3.02400           0
      9738 PROB     131      MET      HE3      HA3      0.900000E-01   3.02400           0
      9739 PROB     131      MET      C        C        0.510000       12.0110           0
      9740 PROB     131      MET      O        O       -0.510000       15.9994           0
      9741 PROB     132      GLU      N        NH1     -0.470000       11.9910           0
      9742 PROB     132      GLU      HN       H        0.310000       3.02400           0
      9743 PROB     132      GLU      CA       CT1      0.700000E-01   9.99500           0
      9744 PROB     132      GLU      HA       HB1      0.900000E-01   3.02400           0
      9745 PROB     132      GLU      CB       CT2A    -0.180000       7.97900           0
      9746 PROB     132      GLU      HB1      HA2      0.900000E-01   3.02400           0
      9747 PROB     132      GLU      HB2      HA2      0.900000E-01   3.02400           0
      9748 PROB     132      GLU      CG       CT2     -0.280000       7.97900           0
      9749 PROB     132      GLU      HG1      HA2      0.900000E-01   3.02400           0
      9750 PROB     132      GLU      HG2      HA2      0.900000E-01   3.02400           0
      9751 PROB     132      GLU      CD       CC       0.620000       12.0110           0
      9752 PROB     132      GLU      OE1      OC      -0.760000       15.9994           0
      9753 PROB     132      GLU      OE2      OC      -0.760000       15.9994           0
      9754 PROB     132      GLU      C        C        0.510000       12.0110           0
      9755 PROB     132      GLU      O        O       -0.510000       15.9994           0
      9756 PROB     133      LEU      N        NH1     -0.470000       11.9910           0
      9757 PROB     133      LEU      HN       H        0.310000       3.02400           0
      9758 PROB     133      LEU      CA       CT1      0.700000E-01   9.99500           0
      9759 PROB     133      LEU      HA       HB1      0.900000E-01   3.02400           0
      9760 PROB     133      LEU      CB       CT2     -0.180000       7.97900           0
      9761 PROB     133      LEU      HB1      HA2      0.900000E-01   3.02400           0
      9762 PROB     133      LEU      HB2      HA2      0.900000E-01   3.02400           0
      9763 PROB     133      LEU      CG       CT1     -0.900000E-01   9.99500           0
      9764 PROB     133      LEU      HG       HA1      0.900000E-01   3.02400           0
      9765 PROB     133      LEU      CD1      CT3     -0.270000       5.96300           0
      9766 PROB     133      LEU      HD11     HA3      0.900000E-01   3.02400           0
      9767 PROB     133      LEU      HD12     HA3      0.900000E-01   3.02400           0
      9768 PROB     133      LEU      HD13     HA3      0.900000E-01   3.02400           0
      9769 PROB     133      LEU      CD2      CT3     -0.270000       5.96300           0
      9770 PROB     133      LEU      HD21     HA3      0.900000E-01   3.02400           0
      9771 PROB     133      LEU      HD22     HA3      0.900000E-01   3.02400           0
      9772 PROB     133      LEU      HD23     HA3      0.900000E-01   3.02400           0
      9773 PROB     133      LEU      C        C        0.510000       12.0110           0
      9774 PROB     133      LEU      O        O       -0.510000       15.9994           0
      9775 PROB     134      TYR      N        NH1     -0.470000       11.9910           0
      9776 PROB     134      TYR      HN       H        0.310000       3.02400           0
      9777 PROB     134      TYR      CA       CT1      0.700000E-01   9.99500           0
      9778 PROB     134      TYR      HA       HB1      0.900000E-01   3.02400           0
      9779 PROB     134      TYR      CB       CT2     -0.180000       7.97900           0
      9780 PROB     134      TYR      HB1      HA2      0.900000E-01   3.02400           0
      9781 PROB     134      TYR      HB2      HA2      0.900000E-01   3.02400           0
      9782 PROB     134      TYR      CG       CA       0.00000        12.0110           0
      9783 PROB     134      TYR      CD1      CA      -0.115000       9.99500           0
      9784 PROB     134      TYR      HD1      HP       0.115000       3.02400           0
      9785 PROB     134      TYR      CE1      CA      -0.115000       9.99500           0
      9786 PROB     134      TYR      HE1      HP       0.115000       3.02400           0
      9787 PROB     134      TYR      CZ       CA       0.110000       12.0110           0
      9788 PROB     134      TYR      OH       OH1     -0.540000       13.9834           0
      9789 PROB     134      TYR      HH       H        0.430000       3.02400           0
      9790 PROB     134      TYR      CD2      CA      -0.115000       9.99500           0
      9791 PROB     134      TYR      HD2      HP       0.115000       3.02400           0
      9792 PROB     134      TYR      CE2      CA      -0.115000       9.99500           0
      9793 PROB     134      TYR      HE2      HP       0.115000       3.02400           0
      9794 PROB     134      TYR      C        C        0.510000       12.0110           0
      9795 PROB     134      TYR      O        O       -0.510000       15.9994           0
      9796 PROB     135      SER      N        NH1     -0.470000       11.9910           0
      9797 PROB     135      SER      HN       H        0.310000       3.02400           0
      9798 PROB     135      SER      CA       CT1      0.700000E-01   9.99500           0
      9799 PROB     135      SER      HA       HB1      0.900000E-01   3.02400           0
      9800 PROB     135      SER      CB       CT2      0.500000E-01   7.97900           0
      9801 PROB     135      SER      HB1      HA2      0.900000E-01   3.02400           0
      9802 PROB     135      SER      HB2      HA2      0.900000E-01   3.02400           0
      9803 PROB     135      SER      OG       OH1     -0.660000       13.9834           0
      9804 PROB     135      SER      HG1      H        0.430000       3.02400           0
      9805 PROB     135      SER      C        C        0.510000       12.0110           0
      9806 PROB     135      SER      O        O       -0.510000       15.9994           0
      9807 PROB     136      ASN      N        NH1     -0.470000       11.9910           0
      9808 PROB     136      ASN      HN       H        0.310000       3.02400           0
      9809 PROB     136      ASN      CA       CT1      0.700000E-01   9.99500           0
      9810 PROB     136      ASN      HA       HB1      0.900000E-01   3.02400           0
      9811 PROB     136      ASN      CB       CT2     -0.180000       7.97900           0
      9812 PROB     136      ASN      HB1      HA2      0.900000E-01   3.02400           0
      9813 PROB     136      ASN      HB2      HA2      0.900000E-01   3.02400           0
      9814 PROB     136      ASN      CG       CC       0.550000       12.0110           0
      9815 PROB     136      ASN      OD1      O       -0.550000       15.9994           0
      9816 PROB     136      ASN      ND2      NH2     -0.620000       9.97500           0
      9817 PROB     136      ASN      HD21     H        0.320000       3.02400           0
      9818 PROB     136      ASN      HD22     H        0.300000       3.02400           0
      9819 PROB     136      ASN      C        C        0.510000       12.0110           0
      9820 PROB     136      ASN      O        O       -0.510000       15.9994           0
      9821 PROB     137      SER      N        NH1     -0.470000       11.9910           0
      9822 PROB     137      SER      HN       H        0.310000       3.02400           0
      9823 PROB     137      SER      CA       CT1      0.700000E-01   9.99500           0
      9824 PROB     137      SER      HA       HB1      0.900000E-01   3.02400           0
      9825 PROB     137      SER      CB       CT2      0.500000E-01   7.97900           0
      9826 PROB     137      SER      HB1      HA2      0.900000E-01   3.02400           0
      9827 PROB     137      SER      HB2      HA2      0.900000E-01   3.02400           0
      9828 PROB     137      SER      OG       OH1     -0.660000       13.9834           0
      9829 PROB     137      SER      HG1      H        0.430000       3.02400           0
      9830 PROB     137      SER      C        C        0.510000       12.0110           0
      9831 PROB     137      SER      O        O       -0.510000       15.9994           0
      9832 PROB     138      THR      N        NH1     -0.470000       11.9910           0
      9833 PROB     138      THR      HN       H        0.310000       3.02400           0
      9834 PROB     138      THR      CA       CT1      0.700000E-01   9.99500           0
      9835 PROB     138      THR      HA       HB1      0.900000E-01   3.02400           0
      9836 PROB     138      THR      CB       CT1      0.140000       9.99500           0
      9837 PROB     138      THR      HB       HA1      0.900000E-01   3.02400           0
      9838 PROB     138      THR      OG1      OH1     -0.660000       13.9834           0
      9839 PROB     138      THR      HG1      H        0.430000       3.02400           0
      9840 PROB     138      THR      CG2      CT3     -0.270000       5.96300           0
      9841 PROB     138      THR      HG21     HA3      0.900000E-01   3.02400           0
      9842 PROB     138      THR      HG22     HA3      0.900000E-01   3.02400           0
      9843 PROB     138      THR      HG23     HA3      0.900000E-01   3.02400           0
      9844 PROB     138      THR      C        C        0.510000       12.0110           0
      9845 PROB     138      THR      O        O       -0.510000       15.9994           0
      9846 PROB     139      ARG      N        NH1     -0.470000       11.9910           0
      9847 PROB     139      ARG      HN       H        0.310000       3.02400           0
      9848 PROB     139      ARG      CA       CT1      0.700000E-01   9.99500           0
      9849 PROB     139      ARG      HA       HB1      0.900000E-01   3.02400           0
      9850 PROB     139      ARG      CB       CT2     -0.180000       7.97900           0
      9851 PROB     139      ARG      HB1      HA2      0.900000E-01   3.02400           0
      9852 PROB     139      ARG      HB2      HA2      0.900000E-01   3.02400           0
      9853 PROB     139      ARG      CG       CT2     -0.180000       7.97900           0
      9854 PROB     139      ARG      HG1      HA2      0.900000E-01   3.02400           0
      9855 PROB     139      ARG      HG2      HA2      0.900000E-01   3.02400           0
      9856 PROB     139      ARG      CD       CT2      0.200000       7.97900           0
      9857 PROB     139      ARG      HD1      HA2      0.900000E-01   3.02400           0
      9858 PROB     139      ARG      HD2      HA2      0.900000E-01   3.02400           0
      9859 PROB     139      ARG      NE       NC2     -0.700000       11.9910           0
      9860 PROB     139      ARG      HE       HC       0.440000       3.02400           0
      9861 PROB     139      ARG      CZ       C        0.640000       12.0110           0
      9862 PROB     139      ARG      NH1      NC2     -0.800000       9.97500           0
      9863 PROB     139      ARG      HH11     HC       0.460000       3.02400           0
      9864 PROB     139      ARG      HH12     HC       0.460000       3.02400           0
      9865 PROB     139      ARG      NH2      NC2     -0.800000       9.97500           0
      9866 PROB     139      ARG      HH21     HC       0.460000       3.02400           0
      9867 PROB     139      ARG      HH22     HC       0.460000       3.02400           0
      9868 PROB     139      ARG      C        C        0.510000       12.0110           0
      9869 PROB     139      ARG      O        O       -0.510000       15.9994           0
      9870 PROB     140      PHE      N        NH1     -0.470000       11.9910           0
      9871 PROB     140      PHE      HN       H        0.310000       3.02400           0
      9872 PROB     140      PHE      CA       CT1      0.700000E-01   9.99500           0
      9873 PROB     140      PHE      HA       HB1      0.900000E-01   3.02400           0
      9874 PROB     140      PHE      CB       CT2     -0.180000       7.97900           0
      9875 PROB     140      PHE      HB1      HA2      0.900000E-01   3.02400           0
      9876 PROB     140      PHE      HB2      HA2      0.900000E-01   3.02400           0
      9877 PROB     140      PHE      CG       CA       0.00000        12.0110           0
      9878 PROB     140      PHE      CD1      CA      -0.115000       9.99500           0
      9879 PROB     140      PHE      HD1      HP       0.115000       3.02400           0
      9880 PROB     140      PHE      CE1      CA      -0.115000       9.99500           0
      9881 PROB     140      PHE      HE1      HP       0.115000       3.02400           0
      9882 PROB     140      PHE      CZ       CA      -0.115000       9.99500           0
      9883 PROB     140      PHE      HZ       HP       0.115000       3.02400           0
      9884 PROB     140      PHE      CD2      CA      -0.115000       9.99500           0
      9885 PROB     140      PHE      HD2      HP       0.115000       3.02400           0
      9886 PROB     140      PHE      CE2      CA      -0.115000       9.99500           0
      9887 PROB     140      PHE      HE2      HP       0.115000       3.02400           0
      9888 PROB     140      PHE      C        C        0.510000       12.0110           0
      9889 PROB     140      PHE      O        O       -0.510000       15.9994           0
      9890 PROB     141      ALA      N        NH1     -0.470000       11.9910           0
      9891 PROB     141      ALA      HN       H        0.310000       3.02400           0
      9892 PROB     141      ALA      CA       CT1      0.700000E-01   9.99500           0
      9893 PROB     141      ALA      HA       HB1      0.900000E-01   3.02400           0
      9894 PROB     141      ALA      CB       CT3     -0.270000       5.96300           0
      9895 PROB     141      ALA      HB1      HA3      0.900000E-01   3.02400           0
      9896 PROB     141      ALA      HB2      HA3      0.900000E-01   3.02400           0
      9897 PROB     141      ALA      HB3      HA3      0.900000E-01   3.02400           0
      9898 PROB     141      ALA      C        C        0.510000       12.0110           0
      9899 PROB     141      ALA      O        O       -0.510000       15.9994           0
      9900 PROB     142      PHE      N        NH1     -0.470000       11.9910           0
      9901 PROB     142      PHE      HN       H        0.310000       3.02400           0
      9902 PROB     142      PHE      CA       CT1      0.700000E-01   9.99500           0
      9903 PROB     142      PHE      HA       HB1      0.900000E-01   3.02400           0
      9904 PROB     142      PHE      CB       CT2     -0.180000       7.97900           0
      9905 PROB     142      PHE      HB1      HA2      0.900000E-01   3.02400           0
      9906 PROB     142      PHE      HB2      HA2      0.900000E-01   3.02400           0
      9907 PROB     142      PHE      CG       CA       0.00000        12.0110           0
      9908 PROB     142      PHE      CD1      CA      -0.115000       9.99500           0
      9909 PROB     142      PHE      HD1      HP       0.115000       3.02400           0
      9910 PROB     142      PHE      CE1      CA      -0.115000       9.99500           0
      9911 PROB     142      PHE      HE1      HP       0.115000       3.02400           0
      9912 PROB     142      PHE      CZ       CA      -0.115000       9.99500           0
      9913 PROB     142      PHE      HZ       HP       0.115000       3.02400           0
      9914 PROB     142      PHE      CD2      CA      -0.115000       9.99500           0
      9915 PROB     142      PHE      HD2      HP       0.115000       3.02400           0
      9916 PROB     142      PHE      CE2      CA      -0.115000       9.99500           0
      9917 PROB     142      PHE      HE2      HP       0.115000       3.02400           0
      9918 PROB     142      PHE      C        C        0.510000       12.0110           0
      9919 PROB     142      PHE      O        O       -0.510000       15.9994           0
      9920 PROB     143      ALA      N        NH1     -0.470000       11.9910           0
      9921 PROB     143      ALA      HN       H        0.310000       3.02400           0
      9922 PROB     143      ALA      CA       CT1      0.700000E-01   9.99500           0
      9923 PROB     143      ALA      HA       HB1      0.900000E-01   3.02400           0
      9924 PROB     143      ALA      CB       CT3     -0.270000       5.96300           0
      9925 PROB     143      ALA      HB1      HA3      0.900000E-01   3.02400           0
      9926 PROB     143      ALA      HB2      HA3      0.900000E-01   3.02400           0
      9927 PROB     143      ALA      HB3      HA3      0.900000E-01   3.02400           0
      9928 PROB     143      ALA      C        C        0.510000       12.0110           0
      9929 PROB     143      ALA      O        O       -0.510000       15.9994           0
      9930 PROB     144      CYS      N        NH1     -0.470000       11.9910           0
      9931 PROB     144      CYS      HN       H        0.310000       3.02400           0
      9932 PROB     144      CYS      CA       CT1      0.700000E-01   9.99500           0
      9933 PROB     144      CYS      HA       HB1      0.900000E-01   3.02400           0
      9934 PROB     144      CYS      CB       CT2     -0.110000       7.97900           0
      9935 PROB     144      CYS      HB1      HA2      0.900000E-01   3.02400           0
      9936 PROB     144      CYS      HB2      HA2      0.900000E-01   3.02400           0
      9937 PROB     144      CYS      SG       S       -0.230000       30.0440           0
      9938 PROB     144      CYS      HG1      HS       0.160000       3.02400           0
      9939 PROB     144      CYS      C        C        0.510000       12.0110           0
      9940 PROB     144      CYS      O        O       -0.510000       15.9994           0
      9941 PROB     145      ASN      N        NH1     -0.470000       11.9910           0
      9942 PROB     145      ASN      HN       H        0.310000       3.02400           0
      9943 PROB     145      ASN      CA       CT1      0.700000E-01   9.99500           0
      9944 PROB     145      ASN      HA       HB1      0.900000E-01   3.02400           0
      9945 PROB     145      ASN      CB       CT2     -0.180000       7.97900           0
      9946 PROB     145      ASN      HB1      HA2      0.900000E-01   3.02400           0
      9947 PROB     145      ASN      HB2      HA2      0.900000E-01   3.02400           0
      9948 PROB     145      ASN      CG       CC       0.550000       12.0110           0
      9949 PROB     145      ASN      OD1      O       -0.550000       15.9994           0
      9950 PROB     145      ASN      ND2      NH2     -0.620000       9.97500           0
      9951 PROB     145      ASN      HD21     H        0.320000       3.02400           0
      9952 PROB     145      ASN      HD22     H        0.300000       3.02400           0
      9953 PROB     145      ASN      C        C        0.510000       12.0110           0
      9954 PROB     145      ASN      O        O       -0.510000       15.9994           0
      9955 PROB     146      GLN      N        NH1     -0.470000       11.9910           0
      9956 PROB     146      GLN      HN       H        0.310000       3.02400           0
      9957 PROB     146      GLN      CA       CT1      0.700000E-01   9.99500           0
      9958 PROB     146      GLN      HA       HB1      0.900000E-01   3.02400           0
      9959 PROB     146      GLN      CB       CT2     -0.180000       7.97900           0
      9960 PROB     146      GLN      HB1      HA2      0.900000E-01   3.02400           0
      9961 PROB     146      GLN      HB2      HA2      0.900000E-01   3.02400           0
      9962 PROB     146      GLN      CG       CT2     -0.180000       7.97900           0
      9963 PROB     146      GLN      HG1      HA2      0.900000E-01   3.02400           0
      9964 PROB     146      GLN      HG2      HA2      0.900000E-01   3.02400           0
      9965 PROB     146      GLN      CD       CC       0.550000       12.0110           0
      9966 PROB     146      GLN      OE1      O       -0.550000       15.9994           0
      9967 PROB     146      GLN      NE2      NH2     -0.620000       9.97500           0
      9968 PROB     146      GLN      HE21     H        0.320000       3.02400           0
      9969 PROB     146      GLN      HE22     H        0.300000       3.02400           0
      9970 PROB     146      GLN      C        C        0.510000       12.0110           0
      9971 PROB     146      GLN      O        O       -0.510000       15.9994           0
      9972 PROB     147      SER      N        NH1     -0.470000       11.9910           0
      9973 PROB     147      SER      HN       H        0.310000       3.02400           0
      9974 PROB     147      SER      CA       CT1      0.700000E-01   9.99500           0
      9975 PROB     147      SER      HA       HB1      0.900000E-01   3.02400           0
      9976 PROB     147      SER      CB       CT2      0.500000E-01   7.97900           0
      9977 PROB     147      SER      HB1      HA2      0.900000E-01   3.02400           0
      9978 PROB     147      SER      HB2      HA2      0.900000E-01   3.02400           0
      9979 PROB     147      SER      OG       OH1     -0.660000       13.9834           0
      9980 PROB     147      SER      HG1      H        0.430000       3.02400           0
      9981 PROB     147      SER      C        C        0.510000       12.0110           0
      9982 PROB     147      SER      O        O       -0.510000       15.9994           0
      9983 PROB     148      ASN      N        NH1     -0.470000       11.9910           0
      9984 PROB     148      ASN      HN       H        0.310000       3.02400           0
      9985 PROB     148      ASN      CA       CT1      0.700000E-01   9.99500           0
      9986 PROB     148      ASN      HA       HB1      0.900000E-01   3.02400           0
      9987 PROB     148      ASN      CB       CT2     -0.180000       7.97900           0
      9988 PROB     148      ASN      HB1      HA2      0.900000E-01   3.02400           0
      9989 PROB     148      ASN      HB2      HA2      0.900000E-01   3.02400           0
      9990 PROB     148      ASN      CG       CC       0.550000       12.0110           0
      9991 PROB     148      ASN      OD1      O       -0.550000       15.9994           0
      9992 PROB     148      ASN      ND2      NH2     -0.620000       9.97500           0
      9993 PROB     148      ASN      HD21     H        0.320000       3.02400           0
      9994 PROB     148      ASN      HD22     H        0.300000       3.02400           0
      9995 PROB     148      ASN      C        C        0.510000       12.0110           0
      9996 PROB     148      ASN      O        O       -0.510000       15.9994           0
      9997 PROB     149      LYS      N        NH1     -0.470000       11.9910           0
      9998 PROB     149      LYS      HN       H        0.310000       3.02400           0
      9999 PROB     149      LYS      CA       CT1      0.700000E-01   9.99500           0
     10000 PROB     149      LYS      HA       HB1      0.900000E-01   3.02400           0
     10001 PROB     149      LYS      CB       CT2     -0.180000       7.97900           0
     10002 PROB     149      LYS      HB1      HA2      0.900000E-01   3.02400           0
     10003 PROB     149      LYS      HB2      HA2      0.900000E-01   3.02400           0
     10004 PROB     149      LYS      CG       CT2     -0.180000       7.97900           0
     10005 PROB     149      LYS      HG1      HA2      0.900000E-01   3.02400           0
     10006 PROB     149      LYS      HG2      HA2      0.900000E-01   3.02400           0
     10007 PROB     149      LYS      CD       CT2     -0.180000       7.97900           0
     10008 PROB     149      LYS      HD1      HA2      0.900000E-01   3.02400           0
     10009 PROB     149      LYS      HD2      HA2      0.900000E-01   3.02400           0
     10010 PROB     149      LYS      CE       CT2      0.210000       7.97900           0
     10011 PROB     149      LYS      HE1      HA2      0.500000E-01   3.02400           0
     10012 PROB     149      LYS      HE2      HA2      0.500000E-01   3.02400           0
     10013 PROB     149      LYS      NZ       NH3     -0.300000       7.95900           0
     10014 PROB     149      LYS      HZ1      HC       0.330000       3.02400           0
     10015 PROB     149      LYS      HZ2      HC       0.330000       3.02400           0
     10016 PROB     149      LYS      HZ3      HC       0.330000       3.02400           0
     10017 PROB     149      LYS      C        C        0.510000       12.0110           0
     10018 PROB     149      LYS      O        O       -0.510000       15.9994           0
     10019 PROB     150      ILE      N        NH1     -0.470000       11.9910           0
     10020 PROB     150      ILE      HN       H        0.310000       3.02400           0
     10021 PROB     150      ILE      CA       CT1      0.700000E-01   9.99500           0
     10022 PROB     150      ILE      HA       HB1      0.900000E-01   3.02400           0
     10023 PROB     150      ILE      CB       CT1     -0.900000E-01   9.99500           0
     10024 PROB     150      ILE      HB       HA1      0.900000E-01   3.02400           0
     10025 PROB     150      ILE      CG2      CT3     -0.270000       5.96300           0
     10026 PROB     150      ILE      HG21     HA3      0.900000E-01   3.02400           0
     10027 PROB     150      ILE      HG22     HA3      0.900000E-01   3.02400           0
     10028 PROB     150      ILE      HG23     HA3      0.900000E-01   3.02400           0
     10029 PROB     150      ILE      CG1      CT2     -0.180000       7.97900           0
     10030 PROB     150      ILE      HG11     HA2      0.900000E-01   3.02400           0
     10031 PROB     150      ILE      HG12     HA2      0.900000E-01   3.02400           0
     10032 PROB     150      ILE      CD       CT3     -0.270000       5.96300           0
     10033 PROB     150      ILE      HD1      HA3      0.900000E-01   3.02400           0
     10034 PROB     150      ILE      HD2      HA3      0.900000E-01   3.02400           0
     10035 PROB     150      ILE      HD3      HA3      0.900000E-01   3.02400           0
     10036 PROB     150      ILE      C        C        0.510000       12.0110           0
     10037 PROB     150      ILE      O        O       -0.510000       15.9994           0
     10038 PROB     151      ILE      N        NH1     -0.470000       11.9910           0
     10039 PROB     151      ILE      HN       H        0.310000       3.02400           0
     10040 PROB     151      ILE      CA       CT1      0.700000E-01   9.99500           0
     10041 PROB     151      ILE      HA       HB1      0.900000E-01   3.02400           0
     10042 PROB     151      ILE      CB       CT1     -0.900000E-01   9.99500           0
     10043 PROB     151      ILE      HB       HA1      0.900000E-01   3.02400           0
     10044 PROB     151      ILE      CG2      CT3     -0.270000       5.96300           0
     10045 PROB     151      ILE      HG21     HA3      0.900000E-01   3.02400           0
     10046 PROB     151      ILE      HG22     HA3      0.900000E-01   3.02400           0
     10047 PROB     151      ILE      HG23     HA3      0.900000E-01   3.02400           0
     10048 PROB     151      ILE      CG1      CT2     -0.180000       7.97900           0
     10049 PROB     151      ILE      HG11     HA2      0.900000E-01   3.02400           0
     10050 PROB     151      ILE      HG12     HA2      0.900000E-01   3.02400           0
     10051 PROB     151      ILE      CD       CT3     -0.270000       5.96300           0
     10052 PROB     151      ILE      HD1      HA3      0.900000E-01   3.02400           0
     10053 PROB     151      ILE      HD2      HA3      0.900000E-01   3.02400           0
     10054 PROB     151      ILE      HD3      HA3      0.900000E-01   3.02400           0
     10055 PROB     151      ILE      C        C        0.510000       12.0110           0
     10056 PROB     151      ILE      O        O       -0.510000       15.9994           0
     10057 PROB     152      GLU      N        NH1     -0.470000       11.9910           0
     10058 PROB     152      GLU      HN       H        0.310000       3.02400           0
     10059 PROB     152      GLU      CA       CT1      0.700000E-01   9.99500           0
     10060 PROB     152      GLU      HA       HB1      0.900000E-01   3.02400           0
     10061 PROB     152      GLU      CB       CT2A    -0.180000       7.97900           0
     10062 PROB     152      GLU      HB1      HA2      0.900000E-01   3.02400           0
     10063 PROB     152      GLU      HB2      HA2      0.900000E-01   3.02400           0
     10064 PROB     152      GLU      CG       CT2     -0.280000       7.97900           0
     10065 PROB     152      GLU      HG1      HA2      0.900000E-01   3.02400           0
     10066 PROB     152      GLU      HG2      HA2      0.900000E-01   3.02400           0
     10067 PROB     152      GLU      CD       CC       0.620000       12.0110           0
     10068 PROB     152      GLU      OE1      OC      -0.760000       15.9994           0
     10069 PROB     152      GLU      OE2      OC      -0.760000       15.9994           0
     10070 PROB     152      GLU      C        C        0.510000       12.0110           0
     10071 PROB     152      GLU      O        O       -0.510000       15.9994           0
     10072 PROB     153      PRO      N        N       -0.290000       14.0070           0
     10073 PROB     153      PRO      CD       CP3      0.00000        7.97900           0
     10074 PROB     153      PRO      HD1      HA2      0.900000E-01   3.02400           0
     10075 PROB     153      PRO      HD2      HA2      0.900000E-01   3.02400           0
     10076 PROB     153      PRO      CA       CP1      0.200000E-01   9.99500           0
     10077 PROB     153      PRO      HA       HB1      0.900000E-01   3.02400           0
     10078 PROB     153      PRO      CB       CP2     -0.180000       7.97900           0
     10079 PROB     153      PRO      HB1      HA2      0.900000E-01   3.02400           0
     10080 PROB     153      PRO      HB2      HA2      0.900000E-01   3.02400           0
     10081 PROB     153      PRO      CG       CP2     -0.180000       7.97900           0
     10082 PROB     153      PRO      HG1      HA2      0.900000E-01   3.02400           0
     10083 PROB     153      PRO      HG2      HA2      0.900000E-01   3.02400           0
     10084 PROB     153      PRO      C        C        0.510000       12.0110           0
     10085 PROB     153      PRO      O        O       -0.510000       15.9994           0
     10086 PROB     154      LEU      N        NH1     -0.470000       11.9910           0
     10087 PROB     154      LEU      HN       H        0.310000       3.02400           0
     10088 PROB     154      LEU      CA       CT1      0.700000E-01   9.99500           0
     10089 PROB     154      LEU      HA       HB1      0.900000E-01   3.02400           0
     10090 PROB     154      LEU      CB       CT2     -0.180000       7.97900           0
     10091 PROB     154      LEU      HB1      HA2      0.900000E-01   3.02400           0
     10092 PROB     154      LEU      HB2      HA2      0.900000E-01   3.02400           0
     10093 PROB     154      LEU      CG       CT1     -0.900000E-01   9.99500           0
     10094 PROB     154      LEU      HG       HA1      0.900000E-01   3.02400           0
     10095 PROB     154      LEU      CD1      CT3     -0.270000       5.96300           0
     10096 PROB     154      LEU      HD11     HA3      0.900000E-01   3.02400           0
     10097 PROB     154      LEU      HD12     HA3      0.900000E-01   3.02400           0
     10098 PROB     154      LEU      HD13     HA3      0.900000E-01   3.02400           0
     10099 PROB     154      LEU      CD2      CT3     -0.270000       5.96300           0
     10100 PROB     154      LEU      HD21     HA3      0.900000E-01   3.02400           0
     10101 PROB     154      LEU      HD22     HA3      0.900000E-01   3.02400           0
     10102 PROB     154      LEU      HD23     HA3      0.900000E-01   3.02400           0
     10103 PROB     154      LEU      C        C        0.510000       12.0110           0
     10104 PROB     154      LEU      O        O       -0.510000       15.9994           0
     10105 PROB     155      GLN      N        NH1     -0.470000       11.9910           0
     10106 PROB     155      GLN      HN       H        0.310000       3.02400           0
     10107 PROB     155      GLN      CA       CT1      0.700000E-01   9.99500           0
     10108 PROB     155      GLN      HA       HB1      0.900000E-01   3.02400           0
     10109 PROB     155      GLN      CB       CT2     -0.180000       7.97900           0
     10110 PROB     155      GLN      HB1      HA2      0.900000E-01   3.02400           0
     10111 PROB     155      GLN      HB2      HA2      0.900000E-01   3.02400           0
     10112 PROB     155      GLN      CG       CT2     -0.180000       7.97900           0
     10113 PROB     155      GLN      HG1      HA2      0.900000E-01   3.02400           0
     10114 PROB     155      GLN      HG2      HA2      0.900000E-01   3.02400           0
     10115 PROB     155      GLN      CD       CC       0.550000       12.0110           0
     10116 PROB     155      GLN      OE1      O       -0.550000       15.9994           0
     10117 PROB     155      GLN      NE2      NH2     -0.620000       9.97500           0
     10118 PROB     155      GLN      HE21     H        0.320000       3.02400           0
     10119 PROB     155      GLN      HE22     H        0.300000       3.02400           0
     10120 PROB     155      GLN      C        C        0.510000       12.0110           0
     10121 PROB     155      GLN      O        O       -0.510000       15.9994           0
     10122 PROB     156      SER      N        NH1     -0.470000       11.9910           0
     10123 PROB     156      SER      HN       H        0.310000       3.02400           0
     10124 PROB     156      SER      CA       CT1      0.700000E-01   9.99500           0
     10125 PROB     156      SER      HA       HB1      0.900000E-01   3.02400           0
     10126 PROB     156      SER      CB       CT2      0.500000E-01   7.97900           0
     10127 PROB     156      SER      HB1      HA2      0.900000E-01   3.02400           0
     10128 PROB     156      SER      HB2      HA2      0.900000E-01   3.02400           0
     10129 PROB     156      SER      OG       OH1     -0.660000       13.9834           0
     10130 PROB     156      SER      HG1      H        0.430000       3.02400           0
     10131 PROB     156      SER      C        C        0.510000       12.0110           0
     10132 PROB     156      SER      O        O       -0.510000       15.9994           0
     10133 PROB     157      ARG      N        NH1     -0.470000       11.9910           0
     10134 PROB     157      ARG      HN       H        0.310000       3.02400           0
     10135 PROB     157      ARG      CA       CT1      0.700000E-01   9.99500           0
     10136 PROB     157      ARG      HA       HB1      0.900000E-01   3.02400           0
     10137 PROB     157      ARG      CB       CT2     -0.180000       7.97900           0
     10138 PROB     157      ARG      HB1      HA2      0.900000E-01   3.02400           0
     10139 PROB     157      ARG      HB2      HA2      0.900000E-01   3.02400           0
     10140 PROB     157      ARG      CG       CT2     -0.180000       7.97900           0
     10141 PROB     157      ARG      HG1      HA2      0.900000E-01   3.02400           0
     10142 PROB     157      ARG      HG2      HA2      0.900000E-01   3.02400           0
     10143 PROB     157      ARG      CD       CT2      0.200000       7.97900           0
     10144 PROB     157      ARG      HD1      HA2      0.900000E-01   3.02400           0
     10145 PROB     157      ARG      HD2      HA2      0.900000E-01   3.02400           0
     10146 PROB     157      ARG      NE       NC2     -0.700000       11.9910           0
     10147 PROB     157      ARG      HE       HC       0.440000       3.02400           0
     10148 PROB     157      ARG      CZ       C        0.640000       12.0110           0
     10149 PROB     157      ARG      NH1      NC2     -0.800000       9.97500           0
     10150 PROB     157      ARG      HH11     HC       0.460000       3.02400           0
     10151 PROB     157      ARG      HH12     HC       0.460000       3.02400           0
     10152 PROB     157      ARG      NH2      NC2     -0.800000       9.97500           0
     10153 PROB     157      ARG      HH21     HC       0.460000       3.02400           0
     10154 PROB     157      ARG      HH22     HC       0.460000       3.02400           0
     10155 PROB     157      ARG      C        C        0.510000       12.0110           0
     10156 PROB     157      ARG      O        O       -0.510000       15.9994           0
     10157 PROB     158      CYS      N        NH1     -0.470000       11.9910           0
     10158 PROB     158      CYS      HN       H        0.310000       3.02400           0
     10159 PROB     158      CYS      CA       CT1      0.700000E-01   9.99500           0
     10160 PROB     158      CYS      HA       HB1      0.900000E-01   3.02400           0
     10161 PROB     158      CYS      CB       CT2     -0.110000       7.97900           0
     10162 PROB     158      CYS      HB1      HA2      0.900000E-01   3.02400           0
     10163 PROB     158      CYS      HB2      HA2      0.900000E-01   3.02400           0
     10164 PROB     158      CYS      SG       S       -0.230000       30.0440           0
     10165 PROB     158      CYS      HG1      HS       0.160000       3.02400           0
     10166 PROB     158      CYS      C        C        0.510000       12.0110           0
     10167 PROB     158      CYS      O        O       -0.510000       15.9994           0
     10168 PROB     159      ALA      N        NH1     -0.470000       11.9910           0
     10169 PROB     159      ALA      HN       H        0.310000       3.02400           0
     10170 PROB     159      ALA      CA       CT1      0.700000E-01   9.99500           0
     10171 PROB     159      ALA      HA       HB1      0.900000E-01   3.02400           0
     10172 PROB     159      ALA      CB       CT3     -0.270000       5.96300           0
     10173 PROB     159      ALA      HB1      HA3      0.900000E-01   3.02400           0
     10174 PROB     159      ALA      HB2      HA3      0.900000E-01   3.02400           0
     10175 PROB     159      ALA      HB3      HA3      0.900000E-01   3.02400           0
     10176 PROB     159      ALA      C        C        0.510000       12.0110           0
     10177 PROB     159      ALA      O        O       -0.510000       15.9994           0
     10178 PROB     160      ILE      N        NH1     -0.470000       11.9910           0
     10179 PROB     160      ILE      HN       H        0.310000       3.02400           0
     10180 PROB     160      ILE      CA       CT1      0.700000E-01   9.99500           0
     10181 PROB     160      ILE      HA       HB1      0.900000E-01   3.02400           0
     10182 PROB     160      ILE      CB       CT1     -0.900000E-01   9.99500           0
     10183 PROB     160      ILE      HB       HA1      0.900000E-01   3.02400           0
     10184 PROB     160      ILE      CG2      CT3     -0.270000       5.96300           0
     10185 PROB     160      ILE      HG21     HA3      0.900000E-01   3.02400           0
     10186 PROB     160      ILE      HG22     HA3      0.900000E-01   3.02400           0
     10187 PROB     160      ILE      HG23     HA3      0.900000E-01   3.02400           0
     10188 PROB     160      ILE      CG1      CT2     -0.180000       7.97900           0
     10189 PROB     160      ILE      HG11     HA2      0.900000E-01   3.02400           0
     10190 PROB     160      ILE      HG12     HA2      0.900000E-01   3.02400           0
     10191 PROB     160      ILE      CD       CT3     -0.270000       5.96300           0
     10192 PROB     160      ILE      HD1      HA3      0.900000E-01   3.02400           0
     10193 PROB     160      ILE      HD2      HA3      0.900000E-01   3.02400           0
     10194 PROB     160      ILE      HD3      HA3      0.900000E-01   3.02400           0
     10195 PROB     160      ILE      C        C        0.510000       12.0110           0
     10196 PROB     160      ILE      O        O       -0.510000       15.9994           0
     10197 PROB     161      LEU      N        NH1     -0.470000       11.9910           0
     10198 PROB     161      LEU      HN       H        0.310000       3.02400           0
     10199 PROB     161      LEU      CA       CT1      0.700000E-01   9.99500           0
     10200 PROB     161      LEU      HA       HB1      0.900000E-01   3.02400           0
     10201 PROB     161      LEU      CB       CT2     -0.180000       7.97900           0
     10202 PROB     161      LEU      HB1      HA2      0.900000E-01   3.02400           0
     10203 PROB     161      LEU      HB2      HA2      0.900000E-01   3.02400           0
     10204 PROB     161      LEU      CG       CT1     -0.900000E-01   9.99500           0
     10205 PROB     161      LEU      HG       HA1      0.900000E-01   3.02400           0
     10206 PROB     161      LEU      CD1      CT3     -0.270000       5.96300           0
     10207 PROB     161      LEU      HD11     HA3      0.900000E-01   3.02400           0
     10208 PROB     161      LEU      HD12     HA3      0.900000E-01   3.02400           0
     10209 PROB     161      LEU      HD13     HA3      0.900000E-01   3.02400           0
     10210 PROB     161      LEU      CD2      CT3     -0.270000       5.96300           0
     10211 PROB     161      LEU      HD21     HA3      0.900000E-01   3.02400           0
     10212 PROB     161      LEU      HD22     HA3      0.900000E-01   3.02400           0
     10213 PROB     161      LEU      HD23     HA3      0.900000E-01   3.02400           0
     10214 PROB     161      LEU      C        C        0.510000       12.0110           0
     10215 PROB     161      LEU      O        O       -0.510000       15.9994           0
     10216 PROB     162      ARG      N        NH1     -0.470000       11.9910           0
     10217 PROB     162      ARG      HN       H        0.310000       3.02400           0
     10218 PROB     162      ARG      CA       CT1      0.700000E-01   9.99500           0
     10219 PROB     162      ARG      HA       HB1      0.900000E-01   3.02400           0
     10220 PROB     162      ARG      CB       CT2     -0.180000       7.97900           0
     10221 PROB     162      ARG      HB1      HA2      0.900000E-01   3.02400           0
     10222 PROB     162      ARG      HB2      HA2      0.900000E-01   3.02400           0
     10223 PROB     162      ARG      CG       CT2     -0.180000       7.97900           0
     10224 PROB     162      ARG      HG1      HA2      0.900000E-01   3.02400           0
     10225 PROB     162      ARG      HG2      HA2      0.900000E-01   3.02400           0
     10226 PROB     162      ARG      CD       CT2      0.200000       7.97900           0
     10227 PROB     162      ARG      HD1      HA2      0.900000E-01   3.02400           0
     10228 PROB     162      ARG      HD2      HA2      0.900000E-01   3.02400           0
     10229 PROB     162      ARG      NE       NC2     -0.700000       11.9910           0
     10230 PROB     162      ARG      HE       HC       0.440000       3.02400           0
     10231 PROB     162      ARG      CZ       C        0.640000       12.0110           0
     10232 PROB     162      ARG      NH1      NC2     -0.800000       9.97500           0
     10233 PROB     162      ARG      HH11     HC       0.460000       3.02400           0
     10234 PROB     162      ARG      HH12     HC       0.460000       3.02400           0
     10235 PROB     162      ARG      NH2      NC2     -0.800000       9.97500           0
     10236 PROB     162      ARG      HH21     HC       0.460000       3.02400           0
     10237 PROB     162      ARG      HH22     HC       0.460000       3.02400           0
     10238 PROB     162      ARG      C        C        0.510000       12.0110           0
     10239 PROB     162      ARG      O        O       -0.510000       15.9994           0
     10240 PROB     163      TYR      N        NH1     -0.470000       11.9910           0
     10241 PROB     163      TYR      HN       H        0.310000       3.02400           0
     10242 PROB     163      TYR      CA       CT1      0.700000E-01   9.99500           0
     10243 PROB     163      TYR      HA       HB1      0.900000E-01   3.02400           0
     10244 PROB     163      TYR      CB       CT2     -0.180000       7.97900           0
     10245 PROB     163      TYR      HB1      HA2      0.900000E-01   3.02400           0
     10246 PROB     163      TYR      HB2      HA2      0.900000E-01   3.02400           0
     10247 PROB     163      TYR      CG       CA       0.00000        12.0110           0
     10248 PROB     163      TYR      CD1      CA      -0.115000       9.99500           0
     10249 PROB     163      TYR      HD1      HP       0.115000       3.02400           0
     10250 PROB     163      TYR      CE1      CA      -0.115000       9.99500           0
     10251 PROB     163      TYR      HE1      HP       0.115000       3.02400           0
     10252 PROB     163      TYR      CZ       CA       0.110000       12.0110           0
     10253 PROB     163      TYR      OH       OH1     -0.540000       13.9834           0
     10254 PROB     163      TYR      HH       H        0.430000       3.02400           0
     10255 PROB     163      TYR      CD2      CA      -0.115000       9.99500           0
     10256 PROB     163      TYR      HD2      HP       0.115000       3.02400           0
     10257 PROB     163      TYR      CE2      CA      -0.115000       9.99500           0
     10258 PROB     163      TYR      HE2      HP       0.115000       3.02400           0
     10259 PROB     163      TYR      C        C        0.510000       12.0110           0
     10260 PROB     163      TYR      O        O       -0.510000       15.9994           0
     10261 PROB     164      SER      N        NH1     -0.470000       11.9910           0
     10262 PROB     164      SER      HN       H        0.310000       3.02400           0
     10263 PROB     164      SER      CA       CT1      0.700000E-01   9.99500           0
     10264 PROB     164      SER      HA       HB1      0.900000E-01   3.02400           0
     10265 PROB     164      SER      CB       CT2      0.500000E-01   7.97900           0
     10266 PROB     164      SER      HB1      HA2      0.900000E-01   3.02400           0
     10267 PROB     164      SER      HB2      HA2      0.900000E-01   3.02400           0
     10268 PROB     164      SER      OG       OH1     -0.660000       13.9834           0
     10269 PROB     164      SER      HG1      H        0.430000       3.02400           0
     10270 PROB     164      SER      C        C        0.510000       12.0110           0
     10271 PROB     164      SER      O        O       -0.510000       15.9994           0
     10272 PROB     165      LYS      N        NH1     -0.470000       11.9910           0
     10273 PROB     165      LYS      HN       H        0.310000       3.02400           0
     10274 PROB     165      LYS      CA       CT1      0.700000E-01   9.99500           0
     10275 PROB     165      LYS      HA       HB1      0.900000E-01   3.02400           0
     10276 PROB     165      LYS      CB       CT2     -0.180000       7.97900           0
     10277 PROB     165      LYS      HB1      HA2      0.900000E-01   3.02400           0
     10278 PROB     165      LYS      HB2      HA2      0.900000E-01   3.02400           0
     10279 PROB     165      LYS      CG       CT2     -0.180000       7.97900           0
     10280 PROB     165      LYS      HG1      HA2      0.900000E-01   3.02400           0
     10281 PROB     165      LYS      HG2      HA2      0.900000E-01   3.02400           0
     10282 PROB     165      LYS      CD       CT2     -0.180000       7.97900           0
     10283 PROB     165      LYS      HD1      HA2      0.900000E-01   3.02400           0
     10284 PROB     165      LYS      HD2      HA2      0.900000E-01   3.02400           0
     10285 PROB     165      LYS      CE       CT2      0.210000       7.97900           0
     10286 PROB     165      LYS      HE1      HA2      0.500000E-01   3.02400           0
     10287 PROB     165      LYS      HE2      HA2      0.500000E-01   3.02400           0
     10288 PROB     165      LYS      NZ       NH3     -0.300000       7.95900           0
     10289 PROB     165      LYS      HZ1      HC       0.330000       3.02400           0
     10290 PROB     165      LYS      HZ2      HC       0.330000       3.02400           0
     10291 PROB     165      LYS      HZ3      HC       0.330000       3.02400           0
     10292 PROB     165      LYS      C        C        0.510000       12.0110           0
     10293 PROB     165      LYS      O        O       -0.510000       15.9994           0
     10294 PROB     166      LEU      N        NH1     -0.470000       11.9910           0
     10295 PROB     166      LEU      HN       H        0.310000       3.02400           0
     10296 PROB     166      LEU      CA       CT1      0.700000E-01   9.99500           0
     10297 PROB     166      LEU      HA       HB1      0.900000E-01   3.02400           0
     10298 PROB     166      LEU      CB       CT2     -0.180000       7.97900           0
     10299 PROB     166      LEU      HB1      HA2      0.900000E-01   3.02400           0
     10300 PROB     166      LEU      HB2      HA2      0.900000E-01   3.02400           0
     10301 PROB     166      LEU      CG       CT1     -0.900000E-01   9.99500           0
     10302 PROB     166      LEU      HG       HA1      0.900000E-01   3.02400           0
     10303 PROB     166      LEU      CD1      CT3     -0.270000       5.96300           0
     10304 PROB     166      LEU      HD11     HA3      0.900000E-01   3.02400           0
     10305 PROB     166      LEU      HD12     HA3      0.900000E-01   3.02400           0
     10306 PROB     166      LEU      HD13     HA3      0.900000E-01   3.02400           0
     10307 PROB     166      LEU      CD2      CT3     -0.270000       5.96300           0
     10308 PROB     166      LEU      HD21     HA3      0.900000E-01   3.02400           0
     10309 PROB     166      LEU      HD22     HA3      0.900000E-01   3.02400           0
     10310 PROB     166      LEU      HD23     HA3      0.900000E-01   3.02400           0
     10311 PROB     166      LEU      C        C        0.510000       12.0110           0
     10312 PROB     166      LEU      O        O       -0.510000       15.9994           0
     10313 PROB     167      SER      N        NH1     -0.470000       11.9910           0
     10314 PROB     167      SER      HN       H        0.310000       3.02400           0
     10315 PROB     167      SER      CA       CT1      0.700000E-01   9.99500           0
     10316 PROB     167      SER      HA       HB1      0.900000E-01   3.02400           0
     10317 PROB     167      SER      CB       CT2      0.500000E-01   7.97900           0
     10318 PROB     167      SER      HB1      HA2      0.900000E-01   3.02400           0
     10319 PROB     167      SER      HB2      HA2      0.900000E-01   3.02400           0
     10320 PROB     167      SER      OG       OH1     -0.660000       13.9834           0
     10321 PROB     167      SER      HG1      H        0.430000       3.02400           0
     10322 PROB     167      SER      C        C        0.510000       12.0110           0
     10323 PROB     167      SER      O        O       -0.510000       15.9994           0
     10324 PROB     168      ASP      N        NH1     -0.470000       11.9910           0
     10325 PROB     168      ASP      HN       H        0.310000       3.02400           0
     10326 PROB     168      ASP      CA       CT1      0.700000E-01   9.99500           0
     10327 PROB     168      ASP      HA       HB1      0.900000E-01   3.02400           0
     10328 PROB     168      ASP      CB       CT2A    -0.280000       7.97900           0
     10329 PROB     168      ASP      HB1      HA2      0.900000E-01   3.02400           0
     10330 PROB     168      ASP      HB2      HA2      0.900000E-01   3.02400           0
     10331 PROB     168      ASP      CG       CC       0.620000       12.0110           0
     10332 PROB     168      ASP      OD1      OC      -0.760000       15.9994           0
     10333 PROB     168      ASP      OD2      OC      -0.760000       15.9994           0
     10334 PROB     168      ASP      C        C        0.510000       12.0110           0
     10335 PROB     168      ASP      O        O       -0.510000       15.9994           0
     10336 PROB     169      GLU      N        NH1     -0.470000       11.9910           0
     10337 PROB     169      GLU      HN       H        0.310000       3.02400           0
     10338 PROB     169      GLU      CA       CT1      0.700000E-01   9.99500           0
     10339 PROB     169      GLU      HA       HB1      0.900000E-01   3.02400           0
     10340 PROB     169      GLU      CB       CT2A    -0.180000       7.97900           0
     10341 PROB     169      GLU      HB1      HA2      0.900000E-01   3.02400           0
     10342 PROB     169      GLU      HB2      HA2      0.900000E-01   3.02400           0
     10343 PROB     169      GLU      CG       CT2     -0.280000       7.97900           0
     10344 PROB     169      GLU      HG1      HA2      0.900000E-01   3.02400           0
     10345 PROB     169      GLU      HG2      HA2      0.900000E-01   3.02400           0
     10346 PROB     169      GLU      CD       CC       0.620000       12.0110           0
     10347 PROB     169      GLU      OE1      OC      -0.760000       15.9994           0
     10348 PROB     169      GLU      OE2      OC      -0.760000       15.9994           0
     10349 PROB     169      GLU      C        C        0.510000       12.0110           0
     10350 PROB     169      GLU      O        O       -0.510000       15.9994           0
     10351 PROB     170      ASP      N        NH1     -0.470000       11.9910           0
     10352 PROB     170      ASP      HN       H        0.310000       3.02400           0
     10353 PROB     170      ASP      CA       CT1      0.700000E-01   9.99500           0
     10354 PROB     170      ASP      HA       HB1      0.900000E-01   3.02400           0
     10355 PROB     170      ASP      CB       CT2A    -0.280000       7.97900           0
     10356 PROB     170      ASP      HB1      HA2      0.900000E-01   3.02400           0
     10357 PROB     170      ASP      HB2      HA2      0.900000E-01   3.02400           0
     10358 PROB     170      ASP      CG       CC       0.620000       12.0110           0
     10359 PROB     170      ASP      OD1      OC      -0.760000       15.9994           0
     10360 PROB     170      ASP      OD2      OC      -0.760000       15.9994           0
     10361 PROB     170      ASP      C        C        0.510000       12.0110           0
     10362 PROB     170      ASP      O        O       -0.510000       15.9994           0
     10363 PROB     171      VAL      N        NH1     -0.470000       11.9910           0
     10364 PROB     171      VAL      HN       H        0.310000       3.02400           0
     10365 PROB     171      VAL      CA       CT1      0.700000E-01   9.99500           0
     10366 PROB     171      VAL      HA       HB1      0.900000E-01   3.02400           0
     10367 PROB     171      VAL      CB       CT1     -0.900000E-01   9.99500           0
     10368 PROB     171      VAL      HB       HA1      0.900000E-01   3.02400           0
     10369 PROB     171      VAL      CG1      CT3     -0.270000       5.96300           0
     10370 PROB     171      VAL      HG11     HA3      0.900000E-01   3.02400           0
     10371 PROB     171      VAL      HG12     HA3      0.900000E-01   3.02400           0
     10372 PROB     171      VAL      HG13     HA3      0.900000E-01   3.02400           0
     10373 PROB     171      VAL      CG2      CT3     -0.270000       5.96300           0
     10374 PROB     171      VAL      HG21     HA3      0.900000E-01   3.02400           0
     10375 PROB     171      VAL      HG22     HA3      0.900000E-01   3.02400           0
     10376 PROB     171      VAL      HG23     HA3      0.900000E-01   3.02400           0
     10377 PROB     171      VAL      C        C        0.510000       12.0110           0
     10378 PROB     171      VAL      O        O       -0.510000       15.9994           0
     10379 PROB     172      LEU      N        NH1     -0.470000       11.9910           0
     10380 PROB     172      LEU      HN       H        0.310000       3.02400           0
     10381 PROB     172      LEU      CA       CT1      0.700000E-01   9.99500           0
     10382 PROB     172      LEU      HA       HB1      0.900000E-01   3.02400           0
     10383 PROB     172      LEU      CB       CT2     -0.180000       7.97900           0
     10384 PROB     172      LEU      HB1      HA2      0.900000E-01   3.02400           0
     10385 PROB     172      LEU      HB2      HA2      0.900000E-01   3.02400           0
     10386 PROB     172      LEU      CG       CT1     -0.900000E-01   9.99500           0
     10387 PROB     172      LEU      HG       HA1      0.900000E-01   3.02400           0
     10388 PROB     172      LEU      CD1      CT3     -0.270000       5.96300           0
     10389 PROB     172      LEU      HD11     HA3      0.900000E-01   3.02400           0
     10390 PROB     172      LEU      HD12     HA3      0.900000E-01   3.02400           0
     10391 PROB     172      LEU      HD13     HA3      0.900000E-01   3.02400           0
     10392 PROB     172      LEU      CD2      CT3     -0.270000       5.96300           0
     10393 PROB     172      LEU      HD21     HA3      0.900000E-01   3.02400           0
     10394 PROB     172      LEU      HD22     HA3      0.900000E-01   3.02400           0
     10395 PROB     172      LEU      HD23     HA3      0.900000E-01   3.02400           0
     10396 PROB     172      LEU      C        C        0.510000       12.0110           0
     10397 PROB     172      LEU      O        O       -0.510000       15.9994           0
     10398 PROB     173      LYS      N        NH1     -0.470000       11.9910           0
     10399 PROB     173      LYS      HN       H        0.310000       3.02400           0
     10400 PROB     173      LYS      CA       CT1      0.700000E-01   9.99500           0
     10401 PROB     173      LYS      HA       HB1      0.900000E-01   3.02400           0
     10402 PROB     173      LYS      CB       CT2     -0.180000       7.97900           0
     10403 PROB     173      LYS      HB1      HA2      0.900000E-01   3.02400           0
     10404 PROB     173      LYS      HB2      HA2      0.900000E-01   3.02400           0
     10405 PROB     173      LYS      CG       CT2     -0.180000       7.97900           0
     10406 PROB     173      LYS      HG1      HA2      0.900000E-01   3.02400           0
     10407 PROB     173      LYS      HG2      HA2      0.900000E-01   3.02400           0
     10408 PROB     173      LYS      CD       CT2     -0.180000       7.97900           0
     10409 PROB     173      LYS      HD1      HA2      0.900000E-01   3.02400           0
     10410 PROB     173      LYS      HD2      HA2      0.900000E-01   3.02400           0
     10411 PROB     173      LYS      CE       CT2      0.210000       7.97900           0
     10412 PROB     173      LYS      HE1      HA2      0.500000E-01   3.02400           0
     10413 PROB     173      LYS      HE2      HA2      0.500000E-01   3.02400           0
     10414 PROB     173      LYS      NZ       NH3     -0.300000       7.95900           0
     10415 PROB     173      LYS      HZ1      HC       0.330000       3.02400           0
     10416 PROB     173      LYS      HZ2      HC       0.330000       3.02400           0
     10417 PROB     173      LYS      HZ3      HC       0.330000       3.02400           0
     10418 PROB     173      LYS      C        C        0.510000       12.0110           0
     10419 PROB     173      LYS      O        O       -0.510000       15.9994           0
     10420 PROB     174      ARG      N        NH1     -0.470000       11.9910           0
     10421 PROB     174      ARG      HN       H        0.310000       3.02400           0
     10422 PROB     174      ARG      CA       CT1      0.700000E-01   9.99500           0
     10423 PROB     174      ARG      HA       HB1      0.900000E-01   3.02400           0
     10424 PROB     174      ARG      CB       CT2     -0.180000       7.97900           0
     10425 PROB     174      ARG      HB1      HA2      0.900000E-01   3.02400           0
     10426 PROB     174      ARG      HB2      HA2      0.900000E-01   3.02400           0
     10427 PROB     174      ARG      CG       CT2     -0.180000       7.97900           0
     10428 PROB     174      ARG      HG1      HA2      0.900000E-01   3.02400           0
     10429 PROB     174      ARG      HG2      HA2      0.900000E-01   3.02400           0
     10430 PROB     174      ARG      CD       CT2      0.200000       7.97900           0
     10431 PROB     174      ARG      HD1      HA2      0.900000E-01   3.02400           0
     10432 PROB     174      ARG      HD2      HA2      0.900000E-01   3.02400           0
     10433 PROB     174      ARG      NE       NC2     -0.700000       11.9910           0
     10434 PROB     174      ARG      HE       HC       0.440000       3.02400           0
     10435 PROB     174      ARG      CZ       C        0.640000       12.0110           0
     10436 PROB     174      ARG      NH1      NC2     -0.800000       9.97500           0
     10437 PROB     174      ARG      HH11     HC       0.460000       3.02400           0
     10438 PROB     174      ARG      HH12     HC       0.460000       3.02400           0
     10439 PROB     174      ARG      NH2      NC2     -0.800000       9.97500           0
     10440 PROB     174      ARG      HH21     HC       0.460000       3.02400           0
     10441 PROB     174      ARG      HH22     HC       0.460000       3.02400           0
     10442 PROB     174      ARG      C        C        0.510000       12.0110           0
     10443 PROB     174      ARG      O        O       -0.510000       15.9994           0
     10444 PROB     175      LEU      N        NH1     -0.470000       11.9910           0
     10445 PROB     175      LEU      HN       H        0.310000       3.02400           0
     10446 PROB     175      LEU      CA       CT1      0.700000E-01   9.99500           0
     10447 PROB     175      LEU      HA       HB1      0.900000E-01   3.02400           0
     10448 PROB     175      LEU      CB       CT2     -0.180000       7.97900           0
     10449 PROB     175      LEU      HB1      HA2      0.900000E-01   3.02400           0
     10450 PROB     175      LEU      HB2      HA2      0.900000E-01   3.02400           0
     10451 PROB     175      LEU      CG       CT1     -0.900000E-01   9.99500           0
     10452 PROB     175      LEU      HG       HA1      0.900000E-01   3.02400           0
     10453 PROB     175      LEU      CD1      CT3     -0.270000       5.96300           0
     10454 PROB     175      LEU      HD11     HA3      0.900000E-01   3.02400           0
     10455 PROB     175      LEU      HD12     HA3      0.900000E-01   3.02400           0
     10456 PROB     175      LEU      HD13     HA3      0.900000E-01   3.02400           0
     10457 PROB     175      LEU      CD2      CT3     -0.270000       5.96300           0
     10458 PROB     175      LEU      HD21     HA3      0.900000E-01   3.02400           0
     10459 PROB     175      LEU      HD22     HA3      0.900000E-01   3.02400           0
     10460 PROB     175      LEU      HD23     HA3      0.900000E-01   3.02400           0
     10461 PROB     175      LEU      C        C        0.510000       12.0110           0
     10462 PROB     175      LEU      O        O       -0.510000       15.9994           0
     10463 PROB     176      LEU      N        NH1     -0.470000       11.9910           0
     10464 PROB     176      LEU      HN       H        0.310000       3.02400           0
     10465 PROB     176      LEU      CA       CT1      0.700000E-01   9.99500           0
     10466 PROB     176      LEU      HA       HB1      0.900000E-01   3.02400           0
     10467 PROB     176      LEU      CB       CT2     -0.180000       7.97900           0
     10468 PROB     176      LEU      HB1      HA2      0.900000E-01   3.02400           0
     10469 PROB     176      LEU      HB2      HA2      0.900000E-01   3.02400           0
     10470 PROB     176      LEU      CG       CT1     -0.900000E-01   9.99500           0
     10471 PROB     176      LEU      HG       HA1      0.900000E-01   3.02400           0
     10472 PROB     176      LEU      CD1      CT3     -0.270000       5.96300           0
     10473 PROB     176      LEU      HD11     HA3      0.900000E-01   3.02400           0
     10474 PROB     176      LEU      HD12     HA3      0.900000E-01   3.02400           0
     10475 PROB     176      LEU      HD13     HA3      0.900000E-01   3.02400           0
     10476 PROB     176      LEU      CD2      CT3     -0.270000       5.96300           0
     10477 PROB     176      LEU      HD21     HA3      0.900000E-01   3.02400           0
     10478 PROB     176      LEU      HD22     HA3      0.900000E-01   3.02400           0
     10479 PROB     176      LEU      HD23     HA3      0.900000E-01   3.02400           0
     10480 PROB     176      LEU      C        C        0.510000       12.0110           0
     10481 PROB     176      LEU      O        O       -0.510000       15.9994           0
     10482 PROB     177      GLN      N        NH1     -0.470000       11.9910           0
     10483 PROB     177      GLN      HN       H        0.310000       3.02400           0
     10484 PROB     177      GLN      CA       CT1      0.700000E-01   9.99500           0
     10485 PROB     177      GLN      HA       HB1      0.900000E-01   3.02400           0
     10486 PROB     177      GLN      CB       CT2     -0.180000       7.97900           0
     10487 PROB     177      GLN      HB1      HA2      0.900000E-01   3.02400           0
     10488 PROB     177      GLN      HB2      HA2      0.900000E-01   3.02400           0
     10489 PROB     177      GLN      CG       CT2     -0.180000       7.97900           0
     10490 PROB     177      GLN      HG1      HA2      0.900000E-01   3.02400           0
     10491 PROB     177      GLN      HG2      HA2      0.900000E-01   3.02400           0
     10492 PROB     177      GLN      CD       CC       0.550000       12.0110           0
     10493 PROB     177      GLN      OE1      O       -0.550000       15.9994           0
     10494 PROB     177      GLN      NE2      NH2     -0.620000       9.97500           0
     10495 PROB     177      GLN      HE21     H        0.320000       3.02400           0
     10496 PROB     177      GLN      HE22     H        0.300000       3.02400           0
     10497 PROB     177      GLN      C        C        0.510000       12.0110           0
     10498 PROB     177      GLN      O        O       -0.510000       15.9994           0
     10499 PROB     178      ILE      N        NH1     -0.470000       11.9910           0
     10500 PROB     178      ILE      HN       H        0.310000       3.02400           0
     10501 PROB     178      ILE      CA       CT1      0.700000E-01   9.99500           0
     10502 PROB     178      ILE      HA       HB1      0.900000E-01   3.02400           0
     10503 PROB     178      ILE      CB       CT1     -0.900000E-01   9.99500           0
     10504 PROB     178      ILE      HB       HA1      0.900000E-01   3.02400           0
     10505 PROB     178      ILE      CG2      CT3     -0.270000       5.96300           0
     10506 PROB     178      ILE      HG21     HA3      0.900000E-01   3.02400           0
     10507 PROB     178      ILE      HG22     HA3      0.900000E-01   3.02400           0
     10508 PROB     178      ILE      HG23     HA3      0.900000E-01   3.02400           0
     10509 PROB     178      ILE      CG1      CT2     -0.180000       7.97900           0
     10510 PROB     178      ILE      HG11     HA2      0.900000E-01   3.02400           0
     10511 PROB     178      ILE      HG12     HA2      0.900000E-01   3.02400           0
     10512 PROB     178      ILE      CD       CT3     -0.270000       5.96300           0
     10513 PROB     178      ILE      HD1      HA3      0.900000E-01   3.02400           0
     10514 PROB     178      ILE      HD2      HA3      0.900000E-01   3.02400           0
     10515 PROB     178      ILE      HD3      HA3      0.900000E-01   3.02400           0
     10516 PROB     178      ILE      C        C        0.510000       12.0110           0
     10517 PROB     178      ILE      O        O       -0.510000       15.9994           0
     10518 PROB     179      ILE      N        NH1     -0.470000       11.9910           0
     10519 PROB     179      ILE      HN       H        0.310000       3.02400           0
     10520 PROB     179      ILE      CA       CT1      0.700000E-01   9.99500           0
     10521 PROB     179      ILE      HA       HB1      0.900000E-01   3.02400           0
     10522 PROB     179      ILE      CB       CT1     -0.900000E-01   9.99500           0
     10523 PROB     179      ILE      HB       HA1      0.900000E-01   3.02400           0
     10524 PROB     179      ILE      CG2      CT3     -0.270000       5.96300           0
     10525 PROB     179      ILE      HG21     HA3      0.900000E-01   3.02400           0
     10526 PROB     179      ILE      HG22     HA3      0.900000E-01   3.02400           0
     10527 PROB     179      ILE      HG23     HA3      0.900000E-01   3.02400           0
     10528 PROB     179      ILE      CG1      CT2     -0.180000       7.97900           0
     10529 PROB     179      ILE      HG11     HA2      0.900000E-01   3.02400           0
     10530 PROB     179      ILE      HG12     HA2      0.900000E-01   3.02400           0
     10531 PROB     179      ILE      CD       CT3     -0.270000       5.96300           0
     10532 PROB     179      ILE      HD1      HA3      0.900000E-01   3.02400           0
     10533 PROB     179      ILE      HD2      HA3      0.900000E-01   3.02400           0
     10534 PROB     179      ILE      HD3      HA3      0.900000E-01   3.02400           0
     10535 PROB     179      ILE      C        C        0.510000       12.0110           0
     10536 PROB     179      ILE      O        O       -0.510000       15.9994           0
     10537 PROB     180      LYS      N        NH1     -0.470000       11.9910           0
     10538 PROB     180      LYS      HN       H        0.310000       3.02400           0
     10539 PROB     180      LYS      CA       CT1      0.700000E-01   9.99500           0
     10540 PROB     180      LYS      HA       HB1      0.900000E-01   3.02400           0
     10541 PROB     180      LYS      CB       CT2     -0.180000       7.97900           0
     10542 PROB     180      LYS      HB1      HA2      0.900000E-01   3.02400           0
     10543 PROB     180      LYS      HB2      HA2      0.900000E-01   3.02400           0
     10544 PROB     180      LYS      CG       CT2     -0.180000       7.97900           0
     10545 PROB     180      LYS      HG1      HA2      0.900000E-01   3.02400           0
     10546 PROB     180      LYS      HG2      HA2      0.900000E-01   3.02400           0
     10547 PROB     180      LYS      CD       CT2     -0.180000       7.97900           0
     10548 PROB     180      LYS      HD1      HA2      0.900000E-01   3.02400           0
     10549 PROB     180      LYS      HD2      HA2      0.900000E-01   3.02400           0
     10550 PROB     180      LYS      CE       CT2      0.210000       7.97900           0
     10551 PROB     180      LYS      HE1      HA2      0.500000E-01   3.02400           0
     10552 PROB     180      LYS      HE2      HA2      0.500000E-01   3.02400           0
     10553 PROB     180      LYS      NZ       NH3     -0.300000       7.95900           0
     10554 PROB     180      LYS      HZ1      HC       0.330000       3.02400           0
     10555 PROB     180      LYS      HZ2      HC       0.330000       3.02400           0
     10556 PROB     180      LYS      HZ3      HC       0.330000       3.02400           0
     10557 PROB     180      LYS      C        C        0.510000       12.0110           0
     10558 PROB     180      LYS      O        O       -0.510000       15.9994           0
     10559 PROB     181      LEU      N        NH1     -0.470000       11.9910           0
     10560 PROB     181      LEU      HN       H        0.310000       3.02400           0
     10561 PROB     181      LEU      CA       CT1      0.700000E-01   9.99500           0
     10562 PROB     181      LEU      HA       HB1      0.900000E-01   3.02400           0
     10563 PROB     181      LEU      CB       CT2     -0.180000       7.97900           0
     10564 PROB     181      LEU      HB1      HA2      0.900000E-01   3.02400           0
     10565 PROB     181      LEU      HB2      HA2      0.900000E-01   3.02400           0
     10566 PROB     181      LEU      CG       CT1     -0.900000E-01   9.99500           0
     10567 PROB     181      LEU      HG       HA1      0.900000E-01   3.02400           0
     10568 PROB     181      LEU      CD1      CT3     -0.270000       5.96300           0
     10569 PROB     181      LEU      HD11     HA3      0.900000E-01   3.02400           0
     10570 PROB     181      LEU      HD12     HA3      0.900000E-01   3.02400           0
     10571 PROB     181      LEU      HD13     HA3      0.900000E-01   3.02400           0
     10572 PROB     181      LEU      CD2      CT3     -0.270000       5.96300           0
     10573 PROB     181      LEU      HD21     HA3      0.900000E-01   3.02400           0
     10574 PROB     181      LEU      HD22     HA3      0.900000E-01   3.02400           0
     10575 PROB     181      LEU      HD23     HA3      0.900000E-01   3.02400           0
     10576 PROB     181      LEU      C        C        0.510000       12.0110           0
     10577 PROB     181      LEU      O        O       -0.510000       15.9994           0
     10578 PROB     182      GLU      N        NH1     -0.470000       11.9910           0
     10579 PROB     182      GLU      HN       H        0.310000       3.02400           0
     10580 PROB     182      GLU      CA       CT1      0.700000E-01   9.99500           0
     10581 PROB     182      GLU      HA       HB1      0.900000E-01   3.02400           0
     10582 PROB     182      GLU      CB       CT2A    -0.180000       7.97900           0
     10583 PROB     182      GLU      HB1      HA2      0.900000E-01   3.02400           0
     10584 PROB     182      GLU      HB2      HA2      0.900000E-01   3.02400           0
     10585 PROB     182      GLU      CG       CT2     -0.280000       7.97900           0
     10586 PROB     182      GLU      HG1      HA2      0.900000E-01   3.02400           0
     10587 PROB     182      GLU      HG2      HA2      0.900000E-01   3.02400           0
     10588 PROB     182      GLU      CD       CC       0.620000       12.0110           0
     10589 PROB     182      GLU      OE1      OC      -0.760000       15.9994           0
     10590 PROB     182      GLU      OE2      OC      -0.760000       15.9994           0
     10591 PROB     182      GLU      C        C        0.510000       12.0110           0
     10592 PROB     182      GLU      O        O       -0.510000       15.9994           0
     10593 PROB     183      ASP      N        NH1     -0.470000       11.9910           0
     10594 PROB     183      ASP      HN       H        0.310000       3.02400           0
     10595 PROB     183      ASP      CA       CT1      0.700000E-01   9.99500           0
     10596 PROB     183      ASP      HA       HB1      0.900000E-01   3.02400           0
     10597 PROB     183      ASP      CB       CT2A    -0.280000       7.97900           0
     10598 PROB     183      ASP      HB1      HA2      0.900000E-01   3.02400           0
     10599 PROB     183      ASP      HB2      HA2      0.900000E-01   3.02400           0
     10600 PROB     183      ASP      CG       CC       0.620000       12.0110           0
     10601 PROB     183      ASP      OD1      OC      -0.760000       15.9994           0
     10602 PROB     183      ASP      OD2      OC      -0.760000       15.9994           0
     10603 PROB     183      ASP      C        C        0.510000       12.0110           0
     10604 PROB     183      ASP      O        O       -0.510000       15.9994           0
     10605 PROB     184      VAL      N        NH1     -0.470000       11.9910           0
     10606 PROB     184      VAL      HN       H        0.310000       3.02400           0
     10607 PROB     184      VAL      CA       CT1      0.700000E-01   9.99500           0
     10608 PROB     184      VAL      HA       HB1      0.900000E-01   3.02400           0
     10609 PROB     184      VAL      CB       CT1     -0.900000E-01   9.99500           0
     10610 PROB     184      VAL      HB       HA1      0.900000E-01   3.02400           0
     10611 PROB     184      VAL      CG1      CT3     -0.270000       5.96300           0
     10612 PROB     184      VAL      HG11     HA3      0.900000E-01   3.02400           0
     10613 PROB     184      VAL      HG12     HA3      0.900000E-01   3.02400           0
     10614 PROB     184      VAL      HG13     HA3      0.900000E-01   3.02400           0
     10615 PROB     184      VAL      CG2      CT3     -0.270000       5.96300           0
     10616 PROB     184      VAL      HG21     HA3      0.900000E-01   3.02400           0
     10617 PROB     184      VAL      HG22     HA3      0.900000E-01   3.02400           0
     10618 PROB     184      VAL      HG23     HA3      0.900000E-01   3.02400           0
     10619 PROB     184      VAL      C        C        0.510000       12.0110           0
     10620 PROB     184      VAL      O        O       -0.510000       15.9994           0
     10621 PROB     185      LYS      N        NH1     -0.470000       11.9910           0
     10622 PROB     185      LYS      HN       H        0.310000       3.02400           0
     10623 PROB     185      LYS      CA       CT1      0.700000E-01   9.99500           0
     10624 PROB     185      LYS      HA       HB1      0.900000E-01   3.02400           0
     10625 PROB     185      LYS      CB       CT2     -0.180000       7.97900           0
     10626 PROB     185      LYS      HB1      HA2      0.900000E-01   3.02400           0
     10627 PROB     185      LYS      HB2      HA2      0.900000E-01   3.02400           0
     10628 PROB     185      LYS      CG       CT2     -0.180000       7.97900           0
     10629 PROB     185      LYS      HG1      HA2      0.900000E-01   3.02400           0
     10630 PROB     185      LYS      HG2      HA2      0.900000E-01   3.02400           0
     10631 PROB     185      LYS      CD       CT2     -0.180000       7.97900           0
     10632 PROB     185      LYS      HD1      HA2      0.900000E-01   3.02400           0
     10633 PROB     185      LYS      HD2      HA2      0.900000E-01   3.02400           0
     10634 PROB     185      LYS      CE       CT2      0.210000       7.97900           0
     10635 PROB     185      LYS      HE1      HA2      0.500000E-01   3.02400           0
     10636 PROB     185      LYS      HE2      HA2      0.500000E-01   3.02400           0
     10637 PROB     185      LYS      NZ       NH3     -0.300000       7.95900           0
     10638 PROB     185      LYS      HZ1      HC       0.330000       3.02400           0
     10639 PROB     185      LYS      HZ2      HC       0.330000       3.02400           0
     10640 PROB     185      LYS      HZ3      HC       0.330000       3.02400           0
     10641 PROB     185      LYS      C        C        0.510000       12.0110           0
     10642 PROB     185      LYS      O        O       -0.510000       15.9994           0
     10643 PROB     186      TYR      N        NH1     -0.470000       11.9910           0
     10644 PROB     186      TYR      HN       H        0.310000       3.02400           0
     10645 PROB     186      TYR      CA       CT1      0.700000E-01   9.99500           0
     10646 PROB     186      TYR      HA       HB1      0.900000E-01   3.02400           0
     10647 PROB     186      TYR      CB       CT2     -0.180000       7.97900           0
     10648 PROB     186      TYR      HB1      HA2      0.900000E-01   3.02400           0
     10649 PROB     186      TYR      HB2      HA2      0.900000E-01   3.02400           0
     10650 PROB     186      TYR      CG       CA       0.00000        12.0110           0
     10651 PROB     186      TYR      CD1      CA      -0.115000       9.99500           0
     10652 PROB     186      TYR      HD1      HP       0.115000       3.02400           0
     10653 PROB     186      TYR      CE1      CA      -0.115000       9.99500           0
     10654 PROB     186      TYR      HE1      HP       0.115000       3.02400           0
     10655 PROB     186      TYR      CZ       CA       0.110000       12.0110           0
     10656 PROB     186      TYR      OH       OH1     -0.540000       13.9834           0
     10657 PROB     186      TYR      HH       H        0.430000       3.02400           0
     10658 PROB     186      TYR      CD2      CA      -0.115000       9.99500           0
     10659 PROB     186      TYR      HD2      HP       0.115000       3.02400           0
     10660 PROB     186      TYR      CE2      CA      -0.115000       9.99500           0
     10661 PROB     186      TYR      HE2      HP       0.115000       3.02400           0
     10662 PROB     186      TYR      C        C        0.510000       12.0110           0
     10663 PROB     186      TYR      O        O       -0.510000       15.9994           0
     10664 PROB     187      THR      N        NH1     -0.470000       11.9910           0
     10665 PROB     187      THR      HN       H        0.310000       3.02400           0
     10666 PROB     187      THR      CA       CT1      0.700000E-01   9.99500           0
     10667 PROB     187      THR      HA       HB1      0.900000E-01   3.02400           0
     10668 PROB     187      THR      CB       CT1      0.140000       9.99500           0
     10669 PROB     187      THR      HB       HA1      0.900000E-01   3.02400           0
     10670 PROB     187      THR      OG1      OH1     -0.660000       13.9834           0
     10671 PROB     187      THR      HG1      H        0.430000       3.02400           0
     10672 PROB     187      THR      CG2      CT3     -0.270000       5.96300           0
     10673 PROB     187      THR      HG21     HA3      0.900000E-01   3.02400           0
     10674 PROB     187      THR      HG22     HA3      0.900000E-01   3.02400           0
     10675 PROB     187      THR      HG23     HA3      0.900000E-01   3.02400           0
     10676 PROB     187      THR      C        C        0.510000       12.0110           0
     10677 PROB     187      THR      O        O       -0.510000       15.9994           0
     10678 PROB     188      ASN      N        NH1     -0.470000       11.9910           0
     10679 PROB     188      ASN      HN       H        0.310000       3.02400           0
     10680 PROB     188      ASN      CA       CT1      0.700000E-01   9.99500           0
     10681 PROB     188      ASN      HA       HB1      0.900000E-01   3.02400           0
     10682 PROB     188      ASN      CB       CT2     -0.180000       7.97900           0
     10683 PROB     188      ASN      HB1      HA2      0.900000E-01   3.02400           0
     10684 PROB     188      ASN      HB2      HA2      0.900000E-01   3.02400           0
     10685 PROB     188      ASN      CG       CC       0.550000       12.0110           0
     10686 PROB     188      ASN      OD1      O       -0.550000       15.9994           0
     10687 PROB     188      ASN      ND2      NH2     -0.620000       9.97500           0
     10688 PROB     188      ASN      HD21     H        0.320000       3.02400           0
     10689 PROB     188      ASN      HD22     H        0.300000       3.02400           0
     10690 PROB     188      ASN      C        C        0.510000       12.0110           0
     10691 PROB     188      ASN      O        O       -0.510000       15.9994           0
     10692 PROB     189      ASP      N        NH1     -0.470000       11.9910           0
     10693 PROB     189      ASP      HN       H        0.310000       3.02400           0
     10694 PROB     189      ASP      CA       CT1      0.700000E-01   9.99500           0
     10695 PROB     189      ASP      HA       HB1      0.900000E-01   3.02400           0
     10696 PROB     189      ASP      CB       CT2A    -0.280000       7.97900           0
     10697 PROB     189      ASP      HB1      HA2      0.900000E-01   3.02400           0
     10698 PROB     189      ASP      HB2      HA2      0.900000E-01   3.02400           0
     10699 PROB     189      ASP      CG       CC       0.620000       12.0110           0
     10700 PROB     189      ASP      OD1      OC      -0.760000       15.9994           0
     10701 PROB     189      ASP      OD2      OC      -0.760000       15.9994           0
     10702 PROB     189      ASP      C        C        0.510000       12.0110           0
     10703 PROB     189      ASP      O        O       -0.510000       15.9994           0
     10704 PROB     190      GLY      N        NH1     -0.470000       11.9910           0
     10705 PROB     190      GLY      HN       H        0.310000       3.02400           0
     10706 PROB     190      GLY      CA       CT2     -0.200000E-01   7.97900           0
     10707 PROB     190      GLY      HA1      HB2      0.900000E-01   3.02400           0
     10708 PROB     190      GLY      HA2      HB2      0.900000E-01   3.02400           0
     10709 PROB     190      GLY      C        C        0.510000       12.0110           0
     10710 PROB     190      GLY      O        O       -0.510000       15.9994           0
     10711 PROB     191      LEU      N        NH1     -0.470000       11.9910           0
     10712 PROB     191      LEU      HN       H        0.310000       3.02400           0
     10713 PROB     191      LEU      CA       CT1      0.700000E-01   9.99500           0
     10714 PROB     191      LEU      HA       HB1      0.900000E-01   3.02400           0
     10715 PROB     191      LEU      CB       CT2     -0.180000       7.97900           0
     10716 PROB     191      LEU      HB1      HA2      0.900000E-01   3.02400           0
     10717 PROB     191      LEU      HB2      HA2      0.900000E-01   3.02400           0
     10718 PROB     191      LEU      CG       CT1     -0.900000E-01   9.99500           0
     10719 PROB     191      LEU      HG       HA1      0.900000E-01   3.02400           0
     10720 PROB     191      LEU      CD1      CT3     -0.270000       5.96300           0
     10721 PROB     191      LEU      HD11     HA3      0.900000E-01   3.02400           0
     10722 PROB     191      LEU      HD12     HA3      0.900000E-01   3.02400           0
     10723 PROB     191      LEU      HD13     HA3      0.900000E-01   3.02400           0
     10724 PROB     191      LEU      CD2      CT3     -0.270000       5.96300           0
     10725 PROB     191      LEU      HD21     HA3      0.900000E-01   3.02400           0
     10726 PROB     191      LEU      HD22     HA3      0.900000E-01   3.02400           0
     10727 PROB     191      LEU      HD23     HA3      0.900000E-01   3.02400           0
     10728 PROB     191      LEU      C        C        0.510000       12.0110           0
     10729 PROB     191      LEU      O        O       -0.510000       15.9994           0
     10730 PROB     192      GLU      N        NH1     -0.470000       11.9910           0
     10731 PROB     192      GLU      HN       H        0.310000       3.02400           0
     10732 PROB     192      GLU      CA       CT1      0.700000E-01   9.99500           0
     10733 PROB     192      GLU      HA       HB1      0.900000E-01   3.02400           0
     10734 PROB     192      GLU      CB       CT2A    -0.180000       7.97900           0
     10735 PROB     192      GLU      HB1      HA2      0.900000E-01   3.02400           0
     10736 PROB     192      GLU      HB2      HA2      0.900000E-01   3.02400           0
     10737 PROB     192      GLU      CG       CT2     -0.280000       7.97900           0
     10738 PROB     192      GLU      HG1      HA2      0.900000E-01   3.02400           0
     10739 PROB     192      GLU      HG2      HA2      0.900000E-01   3.02400           0
     10740 PROB     192      GLU      CD       CC       0.620000       12.0110           0
     10741 PROB     192      GLU      OE1      OC      -0.760000       15.9994           0
     10742 PROB     192      GLU      OE2      OC      -0.760000       15.9994           0
     10743 PROB     192      GLU      C        C        0.510000       12.0110           0
     10744 PROB     192      GLU      O        O       -0.510000       15.9994           0
     10745 PROB     193      ALA      N        NH1     -0.470000       11.9910           0
     10746 PROB     193      ALA      HN       H        0.310000       3.02400           0
     10747 PROB     193      ALA      CA       CT1      0.700000E-01   9.99500           0
     10748 PROB     193      ALA      HA       HB1      0.900000E-01   3.02400           0
     10749 PROB     193      ALA      CB       CT3     -0.270000       5.96300           0
     10750 PROB     193      ALA      HB1      HA3      0.900000E-01   3.02400           0
     10751 PROB     193      ALA      HB2      HA3      0.900000E-01   3.02400           0
     10752 PROB     193      ALA      HB3      HA3      0.900000E-01   3.02400           0
     10753 PROB     193      ALA      C        C        0.510000       12.0110           0
     10754 PROB     193      ALA      O        O       -0.510000       15.9994           0
     10755 PROB     194      ILE      N        NH1     -0.470000       11.9910           0
     10756 PROB     194      ILE      HN       H        0.310000       3.02400           0
     10757 PROB     194      ILE      CA       CT1      0.700000E-01   9.99500           0
     10758 PROB     194      ILE      HA       HB1      0.900000E-01   3.02400           0
     10759 PROB     194      ILE      CB       CT1     -0.900000E-01   9.99500           0
     10760 PROB     194      ILE      HB       HA1      0.900000E-01   3.02400           0
     10761 PROB     194      ILE      CG2      CT3     -0.270000       5.96300           0
     10762 PROB     194      ILE      HG21     HA3      0.900000E-01   3.02400           0
     10763 PROB     194      ILE      HG22     HA3      0.900000E-01   3.02400           0
     10764 PROB     194      ILE      HG23     HA3      0.900000E-01   3.02400           0
     10765 PROB     194      ILE      CG1      CT2     -0.180000       7.97900           0
     10766 PROB     194      ILE      HG11     HA2      0.900000E-01   3.02400           0
     10767 PROB     194      ILE      HG12     HA2      0.900000E-01   3.02400           0
     10768 PROB     194      ILE      CD       CT3     -0.270000       5.96300           0
     10769 PROB     194      ILE      HD1      HA3      0.900000E-01   3.02400           0
     10770 PROB     194      ILE      HD2      HA3      0.900000E-01   3.02400           0
     10771 PROB     194      ILE      HD3      HA3      0.900000E-01   3.02400           0
     10772 PROB     194      ILE      C        C        0.510000       12.0110           0
     10773 PROB     194      ILE      O        O       -0.510000       15.9994           0
     10774 PROB     195      ILE      N        NH1     -0.470000       11.9910           0
     10775 PROB     195      ILE      HN       H        0.310000       3.02400           0
     10776 PROB     195      ILE      CA       CT1      0.700000E-01   9.99500           0
     10777 PROB     195      ILE      HA       HB1      0.900000E-01   3.02400           0
     10778 PROB     195      ILE      CB       CT1     -0.900000E-01   9.99500           0
     10779 PROB     195      ILE      HB       HA1      0.900000E-01   3.02400           0
     10780 PROB     195      ILE      CG2      CT3     -0.270000       5.96300           0
     10781 PROB     195      ILE      HG21     HA3      0.900000E-01   3.02400           0
     10782 PROB     195      ILE      HG22     HA3      0.900000E-01   3.02400           0
     10783 PROB     195      ILE      HG23     HA3      0.900000E-01   3.02400           0
     10784 PROB     195      ILE      CG1      CT2     -0.180000       7.97900           0
     10785 PROB     195      ILE      HG11     HA2      0.900000E-01   3.02400           0
     10786 PROB     195      ILE      HG12     HA2      0.900000E-01   3.02400           0
     10787 PROB     195      ILE      CD       CT3     -0.270000       5.96300           0
     10788 PROB     195      ILE      HD1      HA3      0.900000E-01   3.02400           0
     10789 PROB     195      ILE      HD2      HA3      0.900000E-01   3.02400           0
     10790 PROB     195      ILE      HD3      HA3      0.900000E-01   3.02400           0
     10791 PROB     195      ILE      C        C        0.510000       12.0110           0
     10792 PROB     195      ILE      O        O       -0.510000       15.9994           0
     10793 PROB     196      PHE      N        NH1     -0.470000       11.9910           0
     10794 PROB     196      PHE      HN       H        0.310000       3.02400           0
     10795 PROB     196      PHE      CA       CT1      0.700000E-01   9.99500           0
     10796 PROB     196      PHE      HA       HB1      0.900000E-01   3.02400           0
     10797 PROB     196      PHE      CB       CT2     -0.180000       7.97900           0
     10798 PROB     196      PHE      HB1      HA2      0.900000E-01   3.02400           0
     10799 PROB     196      PHE      HB2      HA2      0.900000E-01   3.02400           0
     10800 PROB     196      PHE      CG       CA       0.00000        12.0110           0
     10801 PROB     196      PHE      CD1      CA      -0.115000       9.99500           0
     10802 PROB     196      PHE      HD1      HP       0.115000       3.02400           0
     10803 PROB     196      PHE      CE1      CA      -0.115000       9.99500           0
     10804 PROB     196      PHE      HE1      HP       0.115000       3.02400           0
     10805 PROB     196      PHE      CZ       CA      -0.115000       9.99500           0
     10806 PROB     196      PHE      HZ       HP       0.115000       3.02400           0
     10807 PROB     196      PHE      CD2      CA      -0.115000       9.99500           0
     10808 PROB     196      PHE      HD2      HP       0.115000       3.02400           0
     10809 PROB     196      PHE      CE2      CA      -0.115000       9.99500           0
     10810 PROB     196      PHE      HE2      HP       0.115000       3.02400           0
     10811 PROB     196      PHE      C        C        0.510000       12.0110           0
     10812 PROB     196      PHE      O        O       -0.510000       15.9994           0
     10813 PROB     197      THR      N        NH1     -0.470000       11.9910           0
     10814 PROB     197      THR      HN       H        0.310000       3.02400           0
     10815 PROB     197      THR      CA       CT1      0.700000E-01   9.99500           0
     10816 PROB     197      THR      HA       HB1      0.900000E-01   3.02400           0
     10817 PROB     197      THR      CB       CT1      0.140000       9.99500           0
     10818 PROB     197      THR      HB       HA1      0.900000E-01   3.02400           0
     10819 PROB     197      THR      OG1      OH1     -0.660000       13.9834           0
     10820 PROB     197      THR      HG1      H        0.430000       3.02400           0
     10821 PROB     197      THR      CG2      CT3     -0.270000       5.96300           0
     10822 PROB     197      THR      HG21     HA3      0.900000E-01   3.02400           0
     10823 PROB     197      THR      HG22     HA3      0.900000E-01   3.02400           0
     10824 PROB     197      THR      HG23     HA3      0.900000E-01   3.02400           0
     10825 PROB     197      THR      C        C        0.510000       12.0110           0
     10826 PROB     197      THR      O        O       -0.510000       15.9994           0
     10827 PROB     198      ALA      N        NH1     -0.470000       11.9910           0
     10828 PROB     198      ALA      HN       H        0.310000       3.02400           0
     10829 PROB     198      ALA      CA       CT1      0.700000E-01   9.99500           0
     10830 PROB     198      ALA      HA       HB1      0.900000E-01   3.02400           0
     10831 PROB     198      ALA      CB       CT3     -0.270000       5.96300           0
     10832 PROB     198      ALA      HB1      HA3      0.900000E-01   3.02400           0
     10833 PROB     198      ALA      HB2      HA3      0.900000E-01   3.02400           0
     10834 PROB     198      ALA      HB3      HA3      0.900000E-01   3.02400           0
     10835 PROB     198      ALA      C        C        0.510000       12.0110           0
     10836 PROB     198      ALA      O        O       -0.510000       15.9994           0
     10837 PROB     199      GLU      N        NH1     -0.470000       11.9910           0
     10838 PROB     199      GLU      HN       H        0.310000       3.02400           0
     10839 PROB     199      GLU      CA       CT1      0.700000E-01   9.99500           0
     10840 PROB     199      GLU      HA       HB1      0.900000E-01   3.02400           0
     10841 PROB     199      GLU      CB       CT2A    -0.180000       7.97900           0
     10842 PROB     199      GLU      HB1      HA2      0.900000E-01   3.02400           0
     10843 PROB     199      GLU      HB2      HA2      0.900000E-01   3.02400           0
     10844 PROB     199      GLU      CG       CT2     -0.280000       7.97900           0
     10845 PROB     199      GLU      HG1      HA2      0.900000E-01   3.02400           0
     10846 PROB     199      GLU      HG2      HA2      0.900000E-01   3.02400           0
     10847 PROB     199      GLU      CD       CC       0.620000       12.0110           0
     10848 PROB     199      GLU      OE1      OC      -0.760000       15.9994           0
     10849 PROB     199      GLU      OE2      OC      -0.760000       15.9994           0
     10850 PROB     199      GLU      C        C        0.510000       12.0110           0
     10851 PROB     199      GLU      O        O       -0.510000       15.9994           0
     10852 PROB     200      GLY      N        NH1     -0.470000       11.9910           0
     10853 PROB     200      GLY      HN       H        0.310000       3.02400           0
     10854 PROB     200      GLY      CA       CT2     -0.200000E-01   7.97900           0
     10855 PROB     200      GLY      HA1      HB2      0.900000E-01   3.02400           0
     10856 PROB     200      GLY      HA2      HB2      0.900000E-01   3.02400           0
     10857 PROB     200      GLY      C        C        0.510000       12.0110           0
     10858 PROB     200      GLY      O        O       -0.510000       15.9994           0
     10859 PROB     201      ASP      N        NH1     -0.470000       11.9910           0
     10860 PROB     201      ASP      HN       H        0.310000       3.02400           0
     10861 PROB     201      ASP      CA       CT1      0.700000E-01   9.99500           0
     10862 PROB     201      ASP      HA       HB1      0.900000E-01   3.02400           0
     10863 PROB     201      ASP      CB       CT2A    -0.280000       7.97900           0
     10864 PROB     201      ASP      HB1      HA2      0.900000E-01   3.02400           0
     10865 PROB     201      ASP      HB2      HA2      0.900000E-01   3.02400           0
     10866 PROB     201      ASP      CG       CC       0.620000       12.0110           0
     10867 PROB     201      ASP      OD1      OC      -0.760000       15.9994           0
     10868 PROB     201      ASP      OD2      OC      -0.760000       15.9994           0
     10869 PROB     201      ASP      C        C        0.510000       12.0110           0
     10870 PROB     201      ASP      O        O       -0.510000       15.9994           0
     10871 PROB     202      MET      N        NH1     -0.470000       11.9910           0
     10872 PROB     202      MET      HN       H        0.310000       3.02400           0
     10873 PROB     202      MET      CA       CT1      0.700000E-01   9.99500           0
     10874 PROB     202      MET      HA       HB1      0.900000E-01   3.02400           0
     10875 PROB     202      MET      CB       CT2     -0.180000       7.97900           0
     10876 PROB     202      MET      HB1      HA2      0.900000E-01   3.02400           0
     10877 PROB     202      MET      HB2      HA2      0.900000E-01   3.02400           0
     10878 PROB     202      MET      CG       CT2     -0.140000       7.97900           0
     10879 PROB     202      MET      HG1      HA2      0.900000E-01   3.02400           0
     10880 PROB     202      MET      HG2      HA2      0.900000E-01   3.02400           0
     10881 PROB     202      MET      SD       S       -0.900000E-01   32.0600           0
     10882 PROB     202      MET      CE       CT3     -0.220000       5.96300           0
     10883 PROB     202      MET      HE1      HA3      0.900000E-01   3.02400           0
     10884 PROB     202      MET      HE2      HA3      0.900000E-01   3.02400           0
     10885 PROB     202      MET      HE3      HA3      0.900000E-01   3.02400           0
     10886 PROB     202      MET      C        C        0.510000       12.0110           0
     10887 PROB     202      MET      O        O       -0.510000       15.9994           0
     10888 PROB     203      ARG      N        NH1     -0.470000       11.9910           0
     10889 PROB     203      ARG      HN       H        0.310000       3.02400           0
     10890 PROB     203      ARG      CA       CT1      0.700000E-01   9.99500           0
     10891 PROB     203      ARG      HA       HB1      0.900000E-01   3.02400           0
     10892 PROB     203      ARG      CB       CT2     -0.180000       7.97900           0
     10893 PROB     203      ARG      HB1      HA2      0.900000E-01   3.02400           0
     10894 PROB     203      ARG      HB2      HA2      0.900000E-01   3.02400           0
     10895 PROB     203      ARG      CG       CT2     -0.180000       7.97900           0
     10896 PROB     203      ARG      HG1      HA2      0.900000E-01   3.02400           0
     10897 PROB     203      ARG      HG2      HA2      0.900000E-01   3.02400           0
     10898 PROB     203      ARG      CD       CT2      0.200000       7.97900           0
     10899 PROB     203      ARG      HD1      HA2      0.900000E-01   3.02400           0
     10900 PROB     203      ARG      HD2      HA2      0.900000E-01   3.02400           0
     10901 PROB     203      ARG      NE       NC2     -0.700000       11.9910           0
     10902 PROB     203      ARG      HE       HC       0.440000       3.02400           0
     10903 PROB     203      ARG      CZ       C        0.640000       12.0110           0
     10904 PROB     203      ARG      NH1      NC2     -0.800000       9.97500           0
     10905 PROB     203      ARG      HH11     HC       0.460000       3.02400           0
     10906 PROB     203      ARG      HH12     HC       0.460000       3.02400           0
     10907 PROB     203      ARG      NH2      NC2     -0.800000       9.97500           0
     10908 PROB     203      ARG      HH21     HC       0.460000       3.02400           0
     10909 PROB     203      ARG      HH22     HC       0.460000       3.02400           0
     10910 PROB     203      ARG      C        C        0.510000       12.0110           0
     10911 PROB     203      ARG      O        O       -0.510000       15.9994           0
     10912 PROB     204      GLN      N        NH1     -0.470000       11.9910           0
     10913 PROB     204      GLN      HN       H        0.310000       3.02400           0
     10914 PROB     204      GLN      CA       CT1      0.700000E-01   9.99500           0
     10915 PROB     204      GLN      HA       HB1      0.900000E-01   3.02400           0
     10916 PROB     204      GLN      CB       CT2     -0.180000       7.97900           0
     10917 PROB     204      GLN      HB1      HA2      0.900000E-01   3.02400           0
     10918 PROB     204      GLN      HB2      HA2      0.900000E-01   3.02400           0
     10919 PROB     204      GLN      CG       CT2     -0.180000       7.97900           0
     10920 PROB     204      GLN      HG1      HA2      0.900000E-01   3.02400           0
     10921 PROB     204      GLN      HG2      HA2      0.900000E-01   3.02400           0
     10922 PROB     204      GLN      CD       CC       0.550000       12.0110           0
     10923 PROB     204      GLN      OE1      O       -0.550000       15.9994           0
     10924 PROB     204      GLN      NE2      NH2     -0.620000       9.97500           0
     10925 PROB     204      GLN      HE21     H        0.320000       3.02400           0
     10926 PROB     204      GLN      HE22     H        0.300000       3.02400           0
     10927 PROB     204      GLN      C        C        0.510000       12.0110           0
     10928 PROB     204      GLN      O        O       -0.510000       15.9994           0
     10929 PROB     205      ALA      N        NH1     -0.470000       11.9910           0
     10930 PROB     205      ALA      HN       H        0.310000       3.02400           0
     10931 PROB     205      ALA      CA       CT1      0.700000E-01   9.99500           0
     10932 PROB     205      ALA      HA       HB1      0.900000E-01   3.02400           0
     10933 PROB     205      ALA      CB       CT3     -0.270000       5.96300           0
     10934 PROB     205      ALA      HB1      HA3      0.900000E-01   3.02400           0
     10935 PROB     205      ALA      HB2      HA3      0.900000E-01   3.02400           0
     10936 PROB     205      ALA      HB3      HA3      0.900000E-01   3.02400           0
     10937 PROB     205      ALA      C        C        0.510000       12.0110           0
     10938 PROB     205      ALA      O        O       -0.510000       15.9994           0
     10939 PROB     206      ILE      N        NH1     -0.470000       11.9910           0
     10940 PROB     206      ILE      HN       H        0.310000       3.02400           0
     10941 PROB     206      ILE      CA       CT1      0.700000E-01   9.99500           0
     10942 PROB     206      ILE      HA       HB1      0.900000E-01   3.02400           0
     10943 PROB     206      ILE      CB       CT1     -0.900000E-01   9.99500           0
     10944 PROB     206      ILE      HB       HA1      0.900000E-01   3.02400           0
     10945 PROB     206      ILE      CG2      CT3     -0.270000       5.96300           0
     10946 PROB     206      ILE      HG21     HA3      0.900000E-01   3.02400           0
     10947 PROB     206      ILE      HG22     HA3      0.900000E-01   3.02400           0
     10948 PROB     206      ILE      HG23     HA3      0.900000E-01   3.02400           0
     10949 PROB     206      ILE      CG1      CT2     -0.180000       7.97900           0
     10950 PROB     206      ILE      HG11     HA2      0.900000E-01   3.02400           0
     10951 PROB     206      ILE      HG12     HA2      0.900000E-01   3.02400           0
     10952 PROB     206      ILE      CD       CT3     -0.270000       5.96300           0
     10953 PROB     206      ILE      HD1      HA3      0.900000E-01   3.02400           0
     10954 PROB     206      ILE      HD2      HA3      0.900000E-01   3.02400           0
     10955 PROB     206      ILE      HD3      HA3      0.900000E-01   3.02400           0
     10956 PROB     206      ILE      C        C        0.510000       12.0110           0
     10957 PROB     206      ILE      O        O       -0.510000       15.9994           0
     10958 PROB     207      ASN      N        NH1     -0.470000       11.9910           0
     10959 PROB     207      ASN      HN       H        0.310000       3.02400           0
     10960 PROB     207      ASN      CA       CT1      0.700000E-01   9.99500           0
     10961 PROB     207      ASN      HA       HB1      0.900000E-01   3.02400           0
     10962 PROB     207      ASN      CB       CT2     -0.180000       7.97900           0
     10963 PROB     207      ASN      HB1      HA2      0.900000E-01   3.02400           0
     10964 PROB     207      ASN      HB2      HA2      0.900000E-01   3.02400           0
     10965 PROB     207      ASN      CG       CC       0.550000       12.0110           0
     10966 PROB     207      ASN      OD1      O       -0.550000       15.9994           0
     10967 PROB     207      ASN      ND2      NH2     -0.620000       9.97500           0
     10968 PROB     207      ASN      HD21     H        0.320000       3.02400           0
     10969 PROB     207      ASN      HD22     H        0.300000       3.02400           0
     10970 PROB     207      ASN      C        C        0.510000       12.0110           0
     10971 PROB     207      ASN      O        O       -0.510000       15.9994           0
     10972 PROB     208      ASN      N        NH1     -0.470000       11.9910           0
     10973 PROB     208      ASN      HN       H        0.310000       3.02400           0
     10974 PROB     208      ASN      CA       CT1      0.700000E-01   9.99500           0
     10975 PROB     208      ASN      HA       HB1      0.900000E-01   3.02400           0
     10976 PROB     208      ASN      CB       CT2     -0.180000       7.97900           0
     10977 PROB     208      ASN      HB1      HA2      0.900000E-01   3.02400           0
     10978 PROB     208      ASN      HB2      HA2      0.900000E-01   3.02400           0
     10979 PROB     208      ASN      CG       CC       0.550000       12.0110           0
     10980 PROB     208      ASN      OD1      O       -0.550000       15.9994           0
     10981 PROB     208      ASN      ND2      NH2     -0.620000       9.97500           0
     10982 PROB     208      ASN      HD21     H        0.320000       3.02400           0
     10983 PROB     208      ASN      HD22     H        0.300000       3.02400           0
     10984 PROB     208      ASN      C        C        0.510000       12.0110           0
     10985 PROB     208      ASN      O        O       -0.510000       15.9994           0
     10986 PROB     209      LEU      N        NH1     -0.470000       11.9910           0
     10987 PROB     209      LEU      HN       H        0.310000       3.02400           0
```
