## Supplementary material for "PCNA is a Nucleotide Exchange Factor for the Clamp Loader ATPase Complex": molecular dynamics input files: ATP_RFC.psf (part 3 of 33)

```
     21977 PROD     279      ASP      CB       CT2A    -0.280000       7.97900           0
     21978 PROD     279      ASP      HB1      HA2      0.900000E-01   3.02400           0
     21979 PROD     279      ASP      HB2      HA2      0.900000E-01   3.02400           0
     21980 PROD     279      ASP      CG       CC       0.620000       12.0110           0
     21981 PROD     279      ASP      OD1      OC      -0.760000       15.9994           0
     21982 PROD     279      ASP      OD2      OC      -0.760000       15.9994           0
     21983 PROD     279      ASP      C        C        0.510000       12.0110           0
     21984 PROD     279      ASP      O        O       -0.510000       15.9994           0
     21985 PROD     280      PHE      N        NH1     -0.470000       11.9910           0
     21986 PROD     280      PHE      HN       H        0.310000       3.02400           0
     21987 PROD     280      PHE      CA       CT1      0.700000E-01   9.99500           0
     21988 PROD     280      PHE      HA       HB1      0.900000E-01   3.02400           0
     21989 PROD     280      PHE      CB       CT2     -0.180000       7.97900           0
     21990 PROD     280      PHE      HB1      HA2      0.900000E-01   3.02400           0
     21991 PROD     280      PHE      HB2      HA2      0.900000E-01   3.02400           0
     21992 PROD     280      PHE      CG       CA       0.00000        12.0110           0
     21993 PROD     280      PHE      CD1      CA      -0.115000       9.99500           0
     21994 PROD     280      PHE      HD1      HP       0.115000       3.02400           0
     21995 PROD     280      PHE      CE1      CA      -0.115000       9.99500           0
     21996 PROD     280      PHE      HE1      HP       0.115000       3.02400           0
     21997 PROD     280      PHE      CZ       CA      -0.115000       9.99500           0
     21998 PROD     280      PHE      HZ       HP       0.115000       3.02400           0
     21999 PROD     280      PHE      CD2      CA      -0.115000       9.99500           0
     22000 PROD     280      PHE      HD2      HP       0.115000       3.02400           0
     22001 PROD     280      PHE      CE2      CA      -0.115000       9.99500           0
     22002 PROD     280      PHE      HE2      HP       0.115000       3.02400           0
     22003 PROD     280      PHE      C        C        0.510000       12.0110           0
     22004 PROD     280      PHE      O        O       -0.510000       15.9994           0
     22005 PROD     281      ASP      N        NH1     -0.470000       11.9910           0
     22006 PROD     281      ASP      HN       H        0.310000       3.02400           0
     22007 PROD     281      ASP      CA       CT1      0.700000E-01   9.99500           0
     22008 PROD     281      ASP      HA       HB1      0.900000E-01   3.02400           0
     22009 PROD     281      ASP      CB       CT2A    -0.280000       7.97900           0
     22010 PROD     281      ASP      HB1      HA2      0.900000E-01   3.02400           0
     22011 PROD     281      ASP      HB2      HA2      0.900000E-01   3.02400           0
     22012 PROD     281      ASP      CG       CC       0.620000       12.0110           0
     22013 PROD     281      ASP      OD1      OC      -0.760000       15.9994           0
     22014 PROD     281      ASP      OD2      OC      -0.760000       15.9994           0
     22015 PROD     281      ASP      C        C        0.510000       12.0110           0
     22016 PROD     281      ASP      O        O       -0.510000       15.9994           0
     22017 PROD     282      GLU      N        NH1     -0.470000       11.9910           0
     22018 PROD     282      GLU      HN       H        0.310000       3.02400           0
     22019 PROD     282      GLU      CA       CT1      0.700000E-01   9.99500           0
     22020 PROD     282      GLU      HA       HB1      0.900000E-01   3.02400           0
     22021 PROD     282      GLU      CB       CT2A    -0.180000       7.97900           0
     22022 PROD     282      GLU      HB1      HA2      0.900000E-01   3.02400           0
     22023 PROD     282      GLU      HB2      HA2      0.900000E-01   3.02400           0
     22024 PROD     282      GLU      CG       CT2     -0.280000       7.97900           0
     22025 PROD     282      GLU      HG1      HA2      0.900000E-01   3.02400           0
     22026 PROD     282      GLU      HG2      HA2      0.900000E-01   3.02400           0
     22027 PROD     282      GLU      CD       CC       0.620000       12.0110           0
     22028 PROD     282      GLU      OE1      OC      -0.760000       15.9994           0
     22029 PROD     282      GLU      OE2      OC      -0.760000       15.9994           0
     22030 PROD     282      GLU      C        C        0.510000       12.0110           0
     22031 PROD     282      GLU      O        O       -0.510000       15.9994           0
     22032 PROD     283      ILE      N        NH1     -0.470000       11.9910           0
     22033 PROD     283      ILE      HN       H        0.310000       3.02400           0
     22034 PROD     283      ILE      CA       CT1      0.700000E-01   9.99500           0
     22035 PROD     283      ILE      HA       HB1      0.900000E-01   3.02400           0
     22036 PROD     283      ILE      CB       CT1     -0.900000E-01   9.99500           0
     22037 PROD     283      ILE      HB       HA1      0.900000E-01   3.02400           0
     22038 PROD     283      ILE      CG2      CT3     -0.270000       5.96300           0
     22039 PROD     283      ILE      HG21     HA3      0.900000E-01   3.02400           0
     22040 PROD     283      ILE      HG22     HA3      0.900000E-01   3.02400           0
     22041 PROD     283      ILE      HG23     HA3      0.900000E-01   3.02400           0
     22042 PROD     283      ILE      CG1      CT2     -0.180000       7.97900           0
     22043 PROD     283      ILE      HG11     HA2      0.900000E-01   3.02400           0
     22044 PROD     283      ILE      HG12     HA2      0.900000E-01   3.02400           0
     22045 PROD     283      ILE      CD       CT3     -0.270000       5.96300           0
     22046 PROD     283      ILE      HD1      HA3      0.900000E-01   3.02400           0
     22047 PROD     283      ILE      HD2      HA3      0.900000E-01   3.02400           0
     22048 PROD     283      ILE      HD3      HA3      0.900000E-01   3.02400           0
     22049 PROD     283      ILE      C        C        0.510000       12.0110           0
     22050 PROD     283      ILE      O        O       -0.510000       15.9994           0
     22051 PROD     284      LYS      N        NH1     -0.470000       11.9910           0
     22052 PROD     284      LYS      HN       H        0.310000       3.02400           0
     22053 PROD     284      LYS      CA       CT1      0.700000E-01   9.99500           0
     22054 PROD     284      LYS      HA       HB1      0.900000E-01   3.02400           0
     22055 PROD     284      LYS      CB       CT2     -0.180000       7.97900           0
     22056 PROD     284      LYS      HB1      HA2      0.900000E-01   3.02400           0
     22057 PROD     284      LYS      HB2      HA2      0.900000E-01   3.02400           0
     22058 PROD     284      LYS      CG       CT2     -0.180000       7.97900           0
     22059 PROD     284      LYS      HG1      HA2      0.900000E-01   3.02400           0
     22060 PROD     284      LYS      HG2      HA2      0.900000E-01   3.02400           0
     22061 PROD     284      LYS      CD       CT2     -0.180000       7.97900           0
     22062 PROD     284      LYS      HD1      HA2      0.900000E-01   3.02400           0
     22063 PROD     284      LYS      HD2      HA2      0.900000E-01   3.02400           0
     22064 PROD     284      LYS      CE       CT2      0.210000       7.97900           0
     22065 PROD     284      LYS      HE1      HA2      0.500000E-01   3.02400           0
     22066 PROD     284      LYS      HE2      HA2      0.500000E-01   3.02400           0
     22067 PROD     284      LYS      NZ       NH3     -0.300000       7.95900           0
     22068 PROD     284      LYS      HZ1      HC       0.330000       3.02400           0
     22069 PROD     284      LYS      HZ2      HC       0.330000       3.02400           0
     22070 PROD     284      LYS      HZ3      HC       0.330000       3.02400           0
     22071 PROD     284      LYS      C        C        0.510000       12.0110           0
     22072 PROD     284      LYS      O        O       -0.510000       15.9994           0
     22073 PROD     285      LYS      N        NH1     -0.470000       11.9910           0
     22074 PROD     285      LYS      HN       H        0.310000       3.02400           0
     22075 PROD     285      LYS      CA       CT1      0.700000E-01   9.99500           0
     22076 PROD     285      LYS      HA       HB1      0.900000E-01   3.02400           0
     22077 PROD     285      LYS      CB       CT2     -0.180000       7.97900           0
     22078 PROD     285      LYS      HB1      HA2      0.900000E-01   3.02400           0
     22079 PROD     285      LYS      HB2      HA2      0.900000E-01   3.02400           0
     22080 PROD     285      LYS      CG       CT2     -0.180000       7.97900           0
     22081 PROD     285      LYS      HG1      HA2      0.900000E-01   3.02400           0
     22082 PROD     285      LYS      HG2      HA2      0.900000E-01   3.02400           0
     22083 PROD     285      LYS      CD       CT2     -0.180000       7.97900           0
     22084 PROD     285      LYS      HD1      HA2      0.900000E-01   3.02400           0
     22085 PROD     285      LYS      HD2      HA2      0.900000E-01   3.02400           0
     22086 PROD     285      LYS      CE       CT2      0.210000       7.97900           0
     22087 PROD     285      LYS      HE1      HA2      0.500000E-01   3.02400           0
     22088 PROD     285      LYS      HE2      HA2      0.500000E-01   3.02400           0
     22089 PROD     285      LYS      NZ       NH3     -0.300000       7.95900           0
     22090 PROD     285      LYS      HZ1      HC       0.330000       3.02400           0
     22091 PROD     285      LYS      HZ2      HC       0.330000       3.02400           0
     22092 PROD     285      LYS      HZ3      HC       0.330000       3.02400           0
     22093 PROD     285      LYS      C        C        0.510000       12.0110           0
     22094 PROD     285      LYS      O        O       -0.510000       15.9994           0
     22095 PROD     286      TYR      N        NH1     -0.470000       11.9910           0
     22096 PROD     286      TYR      HN       H        0.310000       3.02400           0
     22097 PROD     286      TYR      CA       CT1      0.700000E-01   9.99500           0
     22098 PROD     286      TYR      HA       HB1      0.900000E-01   3.02400           0
     22099 PROD     286      TYR      CB       CT2     -0.180000       7.97900           0
     22100 PROD     286      TYR      HB1      HA2      0.900000E-01   3.02400           0
     22101 PROD     286      TYR      HB2      HA2      0.900000E-01   3.02400           0
     22102 PROD     286      TYR      CG       CA       0.00000        12.0110           0
     22103 PROD     286      TYR      CD1      CA      -0.115000       9.99500           0
     22104 PROD     286      TYR      HD1      HP       0.115000       3.02400           0
     22105 PROD     286      TYR      CE1      CA      -0.115000       9.99500           0
     22106 PROD     286      TYR      HE1      HP       0.115000       3.02400           0
     22107 PROD     286      TYR      CZ       CA       0.110000       12.0110           0
     22108 PROD     286      TYR      OH       OH1     -0.540000       13.9834           0
     22109 PROD     286      TYR      HH       H        0.430000       3.02400           0
     22110 PROD     286      TYR      CD2      CA      -0.115000       9.99500           0
     22111 PROD     286      TYR      HD2      HP       0.115000       3.02400           0
     22112 PROD     286      TYR      CE2      CA      -0.115000       9.99500           0
     22113 PROD     286      TYR      HE2      HP       0.115000       3.02400           0
     22114 PROD     286      TYR      C        C        0.510000       12.0110           0
     22115 PROD     286      TYR      O        O       -0.510000       15.9994           0
     22116 PROD     287      VAL      N        NH1     -0.470000       11.9910           0
     22117 PROD     287      VAL      HN       H        0.310000       3.02400           0
     22118 PROD     287      VAL      CA       CT1      0.700000E-01   9.99500           0
     22119 PROD     287      VAL      HA       HB1      0.900000E-01   3.02400           0
     22120 PROD     287      VAL      CB       CT1     -0.900000E-01   9.99500           0
     22121 PROD     287      VAL      HB       HA1      0.900000E-01   3.02400           0
     22122 PROD     287      VAL      CG1      CT3     -0.270000       5.96300           0
     22123 PROD     287      VAL      HG11     HA3      0.900000E-01   3.02400           0
     22124 PROD     287      VAL      HG12     HA3      0.900000E-01   3.02400           0
     22125 PROD     287      VAL      HG13     HA3      0.900000E-01   3.02400           0
     22126 PROD     287      VAL      CG2      CT3     -0.270000       5.96300           0
     22127 PROD     287      VAL      HG21     HA3      0.900000E-01   3.02400           0
     22128 PROD     287      VAL      HG22     HA3      0.900000E-01   3.02400           0
     22129 PROD     287      VAL      HG23     HA3      0.900000E-01   3.02400           0
     22130 PROD     287      VAL      C        C        0.510000       12.0110           0
     22131 PROD     287      VAL      O        O       -0.510000       15.9994           0
     22132 PROD     288      ASN      N        NH1     -0.470000       11.9910           0
     22133 PROD     288      ASN      HN       H        0.310000       3.02400           0
     22134 PROD     288      ASN      CA       CT1      0.700000E-01   9.99500           0
     22135 PROD     288      ASN      HA       HB1      0.900000E-01   3.02400           0
     22136 PROD     288      ASN      CB       CT2     -0.180000       7.97900           0
     22137 PROD     288      ASN      HB1      HA2      0.900000E-01   3.02400           0
     22138 PROD     288      ASN      HB2      HA2      0.900000E-01   3.02400           0
     22139 PROD     288      ASN      CG       CC       0.550000       12.0110           0
     22140 PROD     288      ASN      OD1      O       -0.550000       15.9994           0
     22141 PROD     288      ASN      ND2      NH2     -0.620000       9.97500           0
     22142 PROD     288      ASN      HD21     H        0.320000       3.02400           0
     22143 PROD     288      ASN      HD22     H        0.300000       3.02400           0
     22144 PROD     288      ASN      C        C        0.510000       12.0110           0
     22145 PROD     288      ASN      O        O       -0.510000       15.9994           0
     22146 PROD     289      THR      N        NH1     -0.470000       11.9910           0
     22147 PROD     289      THR      HN       H        0.310000       3.02400           0
     22148 PROD     289      THR      CA       CT1      0.700000E-01   9.99500           0
     22149 PROD     289      THR      HA       HB1      0.900000E-01   3.02400           0
     22150 PROD     289      THR      CB       CT1      0.140000       9.99500           0
     22151 PROD     289      THR      HB       HA1      0.900000E-01   3.02400           0
     22152 PROD     289      THR      OG1      OH1     -0.660000       13.9834           0
     22153 PROD     289      THR      HG1      H        0.430000       3.02400           0
     22154 PROD     289      THR      CG2      CT3     -0.270000       5.96300           0
     22155 PROD     289      THR      HG21     HA3      0.900000E-01   3.02400           0
     22156 PROD     289      THR      HG22     HA3      0.900000E-01   3.02400           0
     22157 PROD     289      THR      HG23     HA3      0.900000E-01   3.02400           0
     22158 PROD     289      THR      C        C        0.510000       12.0110           0
     22159 PROD     289      THR      O        O       -0.510000       15.9994           0
     22160 PROD     290      PHE      N        NH1     -0.470000       11.9910           0
     22161 PROD     290      PHE      HN       H        0.310000       3.02400           0
     22162 PROD     290      PHE      CA       CT1      0.700000E-01   9.99500           0
     22163 PROD     290      PHE      HA       HB1      0.900000E-01   3.02400           0
     22164 PROD     290      PHE      CB       CT2     -0.180000       7.97900           0
     22165 PROD     290      PHE      HB1      HA2      0.900000E-01   3.02400           0
     22166 PROD     290      PHE      HB2      HA2      0.900000E-01   3.02400           0
     22167 PROD     290      PHE      CG       CA       0.00000        12.0110           0
     22168 PROD     290      PHE      CD1      CA      -0.115000       9.99500           0
     22169 PROD     290      PHE      HD1      HP       0.115000       3.02400           0
     22170 PROD     290      PHE      CE1      CA      -0.115000       9.99500           0
     22171 PROD     290      PHE      HE1      HP       0.115000       3.02400           0
     22172 PROD     290      PHE      CZ       CA      -0.115000       9.99500           0
     22173 PROD     290      PHE      HZ       HP       0.115000       3.02400           0
     22174 PROD     290      PHE      CD2      CA      -0.115000       9.99500           0
     22175 PROD     290      PHE      HD2      HP       0.115000       3.02400           0
     22176 PROD     290      PHE      CE2      CA      -0.115000       9.99500           0
     22177 PROD     290      PHE      HE2      HP       0.115000       3.02400           0
     22178 PROD     290      PHE      C        C        0.510000       12.0110           0
     22179 PROD     290      PHE      O        O       -0.510000       15.9994           0
     22180 PROD     291      MET      N        NH1     -0.470000       11.9910           0
     22181 PROD     291      MET      HN       H        0.310000       3.02400           0
     22182 PROD     291      MET      CA       CT1      0.700000E-01   9.99500           0
     22183 PROD     291      MET      HA       HB1      0.900000E-01   3.02400           0
     22184 PROD     291      MET      CB       CT2     -0.180000       7.97900           0
     22185 PROD     291      MET      HB1      HA2      0.900000E-01   3.02400           0
     22186 PROD     291      MET      HB2      HA2      0.900000E-01   3.02400           0
     22187 PROD     291      MET      CG       CT2     -0.140000       7.97900           0
     22188 PROD     291      MET      HG1      HA2      0.900000E-01   3.02400           0
     22189 PROD     291      MET      HG2      HA2      0.900000E-01   3.02400           0
     22190 PROD     291      MET      SD       S       -0.900000E-01   32.0600           0
     22191 PROD     291      MET      CE       CT3     -0.220000       5.96300           0
     22192 PROD     291      MET      HE1      HA3      0.900000E-01   3.02400           0
     22193 PROD     291      MET      HE2      HA3      0.900000E-01   3.02400           0
     22194 PROD     291      MET      HE3      HA3      0.900000E-01   3.02400           0
     22195 PROD     291      MET      C        C        0.510000       12.0110           0
     22196 PROD     291      MET      O        O       -0.510000       15.9994           0
     22197 PROD     292      LYS      N        NH1     -0.470000       11.9910           0
     22198 PROD     292      LYS      HN       H        0.310000       3.02400           0
     22199 PROD     292      LYS      CA       CT1      0.700000E-01   9.99500           0
     22200 PROD     292      LYS      HA       HB1      0.900000E-01   3.02400           0
     22201 PROD     292      LYS      CB       CT2     -0.180000       7.97900           0
     22202 PROD     292      LYS      HB1      HA2      0.900000E-01   3.02400           0
     22203 PROD     292      LYS      HB2      HA2      0.900000E-01   3.02400           0
     22204 PROD     292      LYS      CG       CT2     -0.180000       7.97900           0
     22205 PROD     292      LYS      HG1      HA2      0.900000E-01   3.02400           0
     22206 PROD     292      LYS      HG2      HA2      0.900000E-01   3.02400           0
     22207 PROD     292      LYS      CD       CT2     -0.180000       7.97900           0
     22208 PROD     292      LYS      HD1      HA2      0.900000E-01   3.02400           0
     22209 PROD     292      LYS      HD2      HA2      0.900000E-01   3.02400           0
     22210 PROD     292      LYS      CE       CT2      0.210000       7.97900           0
     22211 PROD     292      LYS      HE1      HA2      0.500000E-01   3.02400           0
     22212 PROD     292      LYS      HE2      HA2      0.500000E-01   3.02400           0
     22213 PROD     292      LYS      NZ       NH3     -0.300000       7.95900           0
     22214 PROD     292      LYS      HZ1      HC       0.330000       3.02400           0
     22215 PROD     292      LYS      HZ2      HC       0.330000       3.02400           0
     22216 PROD     292      LYS      HZ3      HC       0.330000       3.02400           0
     22217 PROD     292      LYS      C        C        0.510000       12.0110           0
     22218 PROD     292      LYS      O        O       -0.510000       15.9994           0
     22219 PROD     293      SER      N        NH1     -0.470000       11.9910           0
     22220 PROD     293      SER      HN       H        0.310000       3.02400           0
     22221 PROD     293      SER      CA       CT1      0.700000E-01   9.99500           0
     22222 PROD     293      SER      HA       HB1      0.900000E-01   3.02400           0
     22223 PROD     293      SER      CB       CT2      0.500000E-01   7.97900           0
     22224 PROD     293      SER      HB1      HA2      0.900000E-01   3.02400           0
     22225 PROD     293      SER      HB2      HA2      0.900000E-01   3.02400           0
     22226 PROD     293      SER      OG       OH1     -0.660000       13.9834           0
     22227 PROD     293      SER      HG1      H        0.430000       3.02400           0
     22228 PROD     293      SER      C        C        0.510000       12.0110           0
     22229 PROD     293      SER      O        O       -0.510000       15.9994           0
     22230 PROD     294      GLY      N        NH1     -0.470000       11.9910           0
     22231 PROD     294      GLY      HN       H        0.310000       3.02400           0
     22232 PROD     294      GLY      CA       CT2     -0.200000E-01   7.97900           0
     22233 PROD     294      GLY      HA1      HB2      0.900000E-01   3.02400           0
     22234 PROD     294      GLY      HA2      HB2      0.900000E-01   3.02400           0
     22235 PROD     294      GLY      C        C        0.510000       12.0110           0
     22236 PROD     294      GLY      O        O       -0.510000       15.9994           0
     22237 PROD     295      TRP      N        NH1     -0.470000       11.9910           0
     22238 PROD     295      TRP      HN       H        0.310000       3.02400           0
     22239 PROD     295      TRP      CA       CT1      0.700000E-01   9.99500           0
     22240 PROD     295      TRP      HA       HB1      0.900000E-01   3.02400           0
     22241 PROD     295      TRP      CB       CT2     -0.180000       7.97900           0
     22242 PROD     295      TRP      HB1      HA2      0.900000E-01   3.02400           0
     22243 PROD     295      TRP      HB2      HA2      0.900000E-01   3.02400           0
     22244 PROD     295      TRP      CG       CY      -0.300000E-01   12.0110           0
     22245 PROD     295      TRP      CD1      CA      -0.150000       9.99500           0
     22246 PROD     295      TRP      HD1      HP       0.220000       3.02400           0
     22247 PROD     295      TRP      NE1      NY      -0.510000       11.9910           0
     22248 PROD     295      TRP      HE1      H        0.370000       3.02400           0
     22249 PROD     295      TRP      CE2      CPT      0.240000       12.0110           0
     22250 PROD     295      TRP      CD2      CPT      0.110000       12.0110           0
     22251 PROD     295      TRP      CE3      CAI     -0.250000       9.99500           0
     22252 PROD     295      TRP      HE3      HP       0.170000       3.02400           0
     22253 PROD     295      TRP      CZ3      CA      -0.200000       9.99500           0
     22254 PROD     295      TRP      HZ3      HP       0.140000       3.02400           0
     22255 PROD     295      TRP      CZ2      CAI     -0.270000       9.99500           0
     22256 PROD     295      TRP      HZ2      HP       0.160000       3.02400           0
     22257 PROD     295      TRP      CH2      CA      -0.140000       9.99500           0
     22258 PROD     295      TRP      HH2      HP       0.140000       3.02400           0
     22259 PROD     295      TRP      C        C        0.510000       12.0110           0
     22260 PROD     295      TRP      O        O       -0.510000       15.9994           0
     22261 PROD     296      SER      N        NH1     -0.470000       11.9910           0
     22262 PROD     296      SER      HN       H        0.310000       3.02400           0
     22263 PROD     296      SER      CA       CT1      0.700000E-01   9.99500           0
     22264 PROD     296      SER      HA       HB1      0.900000E-01   3.02400           0
     22265 PROD     296      SER      CB       CT2      0.500000E-01   7.97900           0
     22266 PROD     296      SER      HB1      HA2      0.900000E-01   3.02400           0
     22267 PROD     296      SER      HB2      HA2      0.900000E-01   3.02400           0
     22268 PROD     296      SER      OG       OH1     -0.660000       13.9834           0
     22269 PROD     296      SER      HG1      H        0.430000       3.02400           0
     22270 PROD     296      SER      C        C        0.510000       12.0110           0
     22271 PROD     296      SER      O        O       -0.510000       15.9994           0
     22272 PROD     297      ALA      N        NH1     -0.470000       11.9910           0
     22273 PROD     297      ALA      HN       H        0.310000       3.02400           0
     22274 PROD     297      ALA      CA       CT1      0.700000E-01   9.99500           0
     22275 PROD     297      ALA      HA       HB1      0.900000E-01   3.02400           0
     22276 PROD     297      ALA      CB       CT3     -0.270000       5.96300           0
     22277 PROD     297      ALA      HB1      HA3      0.900000E-01   3.02400           0
     22278 PROD     297      ALA      HB2      HA3      0.900000E-01   3.02400           0
     22279 PROD     297      ALA      HB3      HA3      0.900000E-01   3.02400           0
     22280 PROD     297      ALA      C        C        0.510000       12.0110           0
     22281 PROD     297      ALA      O        O       -0.510000       15.9994           0
     22282 PROD     298      ALA      N        NH1     -0.470000       11.9910           0
     22283 PROD     298      ALA      HN       H        0.310000       3.02400           0
     22284 PROD     298      ALA      CA       CT1      0.700000E-01   9.99500           0
     22285 PROD     298      ALA      HA       HB1      0.900000E-01   3.02400           0
     22286 PROD     298      ALA      CB       CT3     -0.270000       5.96300           0
     22287 PROD     298      ALA      HB1      HA3      0.900000E-01   3.02400           0
     22288 PROD     298      ALA      HB2      HA3      0.900000E-01   3.02400           0
     22289 PROD     298      ALA      HB3      HA3      0.900000E-01   3.02400           0
     22290 PROD     298      ALA      C        C        0.510000       12.0110           0
     22291 PROD     298      ALA      O        O       -0.510000       15.9994           0
     22292 PROD     299      SER      N        NH1     -0.470000       11.9910           0
     22293 PROD     299      SER      HN       H        0.310000       3.02400           0
     22294 PROD     299      SER      CA       CT1      0.700000E-01   9.99500           0
     22295 PROD     299      SER      HA       HB1      0.900000E-01   3.02400           0
     22296 PROD     299      SER      CB       CT2      0.500000E-01   7.97900           0
     22297 PROD     299      SER      HB1      HA2      0.900000E-01   3.02400           0
     22298 PROD     299      SER      HB2      HA2      0.900000E-01   3.02400           0
     22299 PROD     299      SER      OG       OH1     -0.660000       13.9834           0
     22300 PROD     299      SER      HG1      H        0.430000       3.02400           0
     22301 PROD     299      SER      C        C        0.510000       12.0110           0
     22302 PROD     299      SER      O        O       -0.510000       15.9994           0
     22303 PROD     300      VAL      N        NH1     -0.470000       11.9910           0
     22304 PROD     300      VAL      HN       H        0.310000       3.02400           0
     22305 PROD     300      VAL      CA       CT1      0.700000E-01   9.99500           0
     22306 PROD     300      VAL      HA       HB1      0.900000E-01   3.02400           0
     22307 PROD     300      VAL      CB       CT1     -0.900000E-01   9.99500           0
     22308 PROD     300      VAL      HB       HA1      0.900000E-01   3.02400           0
     22309 PROD     300      VAL      CG1      CT3     -0.270000       5.96300           0
     22310 PROD     300      VAL      HG11     HA3      0.900000E-01   3.02400           0
     22311 PROD     300      VAL      HG12     HA3      0.900000E-01   3.02400           0
     22312 PROD     300      VAL      HG13     HA3      0.900000E-01   3.02400           0
     22313 PROD     300      VAL      CG2      CT3     -0.270000       5.96300           0
     22314 PROD     300      VAL      HG21     HA3      0.900000E-01   3.02400           0
     22315 PROD     300      VAL      HG22     HA3      0.900000E-01   3.02400           0
     22316 PROD     300      VAL      HG23     HA3      0.900000E-01   3.02400           0
     22317 PROD     300      VAL      C        C        0.510000       12.0110           0
     22318 PROD     300      VAL      O        O       -0.510000       15.9994           0
     22319 PROD     301      VAL      N        NH1     -0.470000       11.9910           0
     22320 PROD     301      VAL      HN       H        0.310000       3.02400           0
     22321 PROD     301      VAL      CA       CT1      0.700000E-01   9.99500           0
     22322 PROD     301      VAL      HA       HB1      0.900000E-01   3.02400           0
     22323 PROD     301      VAL      CB       CT1     -0.900000E-01   9.99500           0
     22324 PROD     301      VAL      HB       HA1      0.900000E-01   3.02400           0
     22325 PROD     301      VAL      CG1      CT3     -0.270000       5.96300           0
     22326 PROD     301      VAL      HG11     HA3      0.900000E-01   3.02400           0
     22327 PROD     301      VAL      HG12     HA3      0.900000E-01   3.02400           0
     22328 PROD     301      VAL      HG13     HA3      0.900000E-01   3.02400           0
     22329 PROD     301      VAL      CG2      CT3     -0.270000       5.96300           0
     22330 PROD     301      VAL      HG21     HA3      0.900000E-01   3.02400           0
     22331 PROD     301      VAL      HG22     HA3      0.900000E-01   3.02400           0
     22332 PROD     301      VAL      HG23     HA3      0.900000E-01   3.02400           0
     22333 PROD     301      VAL      C        C        0.510000       12.0110           0
     22334 PROD     301      VAL      O        O       -0.510000       15.9994           0
     22335 PROD     302      ASN      N        NH1     -0.470000       11.9910           0
     22336 PROD     302      ASN      HN       H        0.310000       3.02400           0
     22337 PROD     302      ASN      CA       CT1      0.700000E-01   9.99500           0
     22338 PROD     302      ASN      HA       HB1      0.900000E-01   3.02400           0
     22339 PROD     302      ASN      CB       CT2     -0.180000       7.97900           0
     22340 PROD     302      ASN      HB1      HA2      0.900000E-01   3.02400           0
     22341 PROD     302      ASN      HB2      HA2      0.900000E-01   3.02400           0
     22342 PROD     302      ASN      CG       CC       0.550000       12.0110           0
     22343 PROD     302      ASN      OD1      O       -0.550000       15.9994           0
     22344 PROD     302      ASN      ND2      NH2     -0.620000       9.97500           0
     22345 PROD     302      ASN      HD21     H        0.320000       3.02400           0
     22346 PROD     302      ASN      HD22     H        0.300000       3.02400           0
     22347 PROD     302      ASN      C        C        0.510000       12.0110           0
     22348 PROD     302      ASN      O        O       -0.510000       15.9994           0
     22349 PROD     303      GLN      N        NH1     -0.470000       11.9910           0
     22350 PROD     303      GLN      HN       H        0.310000       3.02400           0
     22351 PROD     303      GLN      CA       CT1      0.700000E-01   9.99500           0
     22352 PROD     303      GLN      HA       HB1      0.900000E-01   3.02400           0
     22353 PROD     303      GLN      CB       CT2     -0.180000       7.97900           0
     22354 PROD     303      GLN      HB1      HA2      0.900000E-01   3.02400           0
     22355 PROD     303      GLN      HB2      HA2      0.900000E-01   3.02400           0
     22356 PROD     303      GLN      CG       CT2     -0.180000       7.97900           0
     22357 PROD     303      GLN      HG1      HA2      0.900000E-01   3.02400           0
     22358 PROD     303      GLN      HG2      HA2      0.900000E-01   3.02400           0
     22359 PROD     303      GLN      CD       CC       0.550000       12.0110           0
     22360 PROD     303      GLN      OE1      O       -0.550000       15.9994           0
     22361 PROD     303      GLN      NE2      NH2     -0.620000       9.97500           0
     22362 PROD     303      GLN      HE21     H        0.320000       3.02400           0
     22363 PROD     303      GLN      HE22     H        0.300000       3.02400           0
     22364 PROD     303      GLN      C        C        0.510000       12.0110           0
     22365 PROD     303      GLN      O        O       -0.510000       15.9994           0
     22366 PROD     304      LEU      N        NH1     -0.470000       11.9910           0
     22367 PROD     304      LEU      HN       H        0.310000       3.02400           0
     22368 PROD     304      LEU      CA       CT1      0.700000E-01   9.99500           0
     22369 PROD     304      LEU      HA       HB1      0.900000E-01   3.02400           0
     22370 PROD     304      LEU      CB       CT2     -0.180000       7.97900           0
     22371 PROD     304      LEU      HB1      HA2      0.900000E-01   3.02400           0
     22372 PROD     304      LEU      HB2      HA2      0.900000E-01   3.02400           0
     22373 PROD     304      LEU      CG       CT1     -0.900000E-01   9.99500           0
     22374 PROD     304      LEU      HG       HA1      0.900000E-01   3.02400           0
     22375 PROD     304      LEU      CD1      CT3     -0.270000       5.96300           0
     22376 PROD     304      LEU      HD11     HA3      0.900000E-01   3.02400           0
     22377 PROD     304      LEU      HD12     HA3      0.900000E-01   3.02400           0
     22378 PROD     304      LEU      HD13     HA3      0.900000E-01   3.02400           0
     22379 PROD     304      LEU      CD2      CT3     -0.270000       5.96300           0
     22380 PROD     304      LEU      HD21     HA3      0.900000E-01   3.02400           0
     22381 PROD     304      LEU      HD22     HA3      0.900000E-01   3.02400           0
     22382 PROD     304      LEU      HD23     HA3      0.900000E-01   3.02400           0
     22383 PROD     304      LEU      C        C        0.510000       12.0110           0
     22384 PROD     304      LEU      O        O       -0.510000       15.9994           0
     22385 PROD     305      HSD      N        NH1     -0.470000       11.9910           0
     22386 PROD     305      HSD      HN       H        0.310000       3.02400           0
     22387 PROD     305      HSD      CA       CT1      0.700000E-01   9.99500           0
     22388 PROD     305      HSD      HA       HB1      0.900000E-01   3.02400           0
     22389 PROD     305      HSD      CB       CT2     -0.900000E-01   7.97900           0
     22390 PROD     305      HSD      HB1      HA2      0.900000E-01   3.02400           0
     22391 PROD     305      HSD      HB2      HA2      0.900000E-01   3.02400           0
     22392 PROD     305      HSD      ND1      NR1     -0.360000       11.9910           0
     22393 PROD     305      HSD      HD1      H        0.320000       3.02400           0
     22394 PROD     305      HSD      CG       CPH1    -0.500000E-01   12.0110           0
     22395 PROD     305      HSD      CE1      CPH2     0.250000       9.99500           0
     22396 PROD     305      HSD      HE1      HR1      0.130000       3.02400           0
     22397 PROD     305      HSD      NE2      NR2     -0.700000       14.0070           0
     22398 PROD     305      HSD      CD2      CPH1     0.220000       9.99500           0
     22399 PROD     305      HSD      HD2      HR3      0.100000       3.02400           0
     22400 PROD     305      HSD      C        C        0.510000       12.0110           0
     22401 PROD     305      HSD      O        O       -0.510000       15.9994           0
     22402 PROD     306      GLU      N        NH1     -0.470000       11.9910           0
     22403 PROD     306      GLU      HN       H        0.310000       3.02400           0
     22404 PROD     306      GLU      CA       CT1      0.700000E-01   9.99500           0
     22405 PROD     306      GLU      HA       HB1      0.900000E-01   3.02400           0
     22406 PROD     306      GLU      CB       CT2A    -0.180000       7.97900           0
     22407 PROD     306      GLU      HB1      HA2      0.900000E-01   3.02400           0
     22408 PROD     306      GLU      HB2      HA2      0.900000E-01   3.02400           0
     22409 PROD     306      GLU      CG       CT2     -0.280000       7.97900           0
     22410 PROD     306      GLU      HG1      HA2      0.900000E-01   3.02400           0
     22411 PROD     306      GLU      HG2      HA2      0.900000E-01   3.02400           0
     22412 PROD     306      GLU      CD       CC       0.620000       12.0110           0
     22413 PROD     306      GLU      OE1      OC      -0.760000       15.9994           0
     22414 PROD     306      GLU      OE2      OC      -0.760000       15.9994           0
     22415 PROD     306      GLU      C        C        0.510000       12.0110           0
     22416 PROD     306      GLU      O        O       -0.510000       15.9994           0
     22417 PROD     307      TYR      N        NH1     -0.470000       11.9910           0
     22418 PROD     307      TYR      HN       H        0.310000       3.02400           0
     22419 PROD     307      TYR      CA       CT1      0.700000E-01   9.99500           0
     22420 PROD     307      TYR      HA       HB1      0.900000E-01   3.02400           0
     22421 PROD     307      TYR      CB       CT2     -0.180000       7.97900           0
     22422 PROD     307      TYR      HB1      HA2      0.900000E-01   3.02400           0
     22423 PROD     307      TYR      HB2      HA2      0.900000E-01   3.02400           0
     22424 PROD     307      TYR      CG       CA       0.00000        12.0110           0
     22425 PROD     307      TYR      CD1      CA      -0.115000       9.99500           0
     22426 PROD     307      TYR      HD1      HP       0.115000       3.02400           0
     22427 PROD     307      TYR      CE1      CA      -0.115000       9.99500           0
     22428 PROD     307      TYR      HE1      HP       0.115000       3.02400           0
     22429 PROD     307      TYR      CZ       CA       0.110000       12.0110           0
     22430 PROD     307      TYR      OH       OH1     -0.540000       13.9834           0
     22431 PROD     307      TYR      HH       H        0.430000       3.02400           0
     22432 PROD     307      TYR      CD2      CA      -0.115000       9.99500           0
     22433 PROD     307      TYR      HD2      HP       0.115000       3.02400           0
     22434 PROD     307      TYR      CE2      CA      -0.115000       9.99500           0
     22435 PROD     307      TYR      HE2      HP       0.115000       3.02400           0
     22436 PROD     307      TYR      C        C        0.510000       12.0110           0
     22437 PROD     307      TYR      O        O       -0.510000       15.9994           0
     22438 PROD     308      TYR      N        NH1     -0.470000       11.9910           0
     22439 PROD     308      TYR      HN       H        0.310000       3.02400           0
     22440 PROD     308      TYR      CA       CT1      0.700000E-01   9.99500           0
     22441 PROD     308      TYR      HA       HB1      0.900000E-01   3.02400           0
     22442 PROD     308      TYR      CB       CT2     -0.180000       7.97900           0
     22443 PROD     308      TYR      HB1      HA2      0.900000E-01   3.02400           0
     22444 PROD     308      TYR      HB2      HA2      0.900000E-01   3.02400           0
     22445 PROD     308      TYR      CG       CA       0.00000        12.0110           0
     22446 PROD     308      TYR      CD1      CA      -0.115000       9.99500           0
     22447 PROD     308      TYR      HD1      HP       0.115000       3.02400           0
     22448 PROD     308      TYR      CE1      CA      -0.115000       9.99500           0
     22449 PROD     308      TYR      HE1      HP       0.115000       3.02400           0
     22450 PROD     308      TYR      CZ       CA       0.110000       12.0110           0
     22451 PROD     308      TYR      OH       OH1     -0.540000       13.9834           0
     22452 PROD     308      TYR      HH       H        0.430000       3.02400           0
     22453 PROD     308      TYR      CD2      CA      -0.115000       9.99500           0
     22454 PROD     308      TYR      HD2      HP       0.115000       3.02400           0
     22455 PROD     308      TYR      CE2      CA      -0.115000       9.99500           0
     22456 PROD     308      TYR      HE2      HP       0.115000       3.02400           0
     22457 PROD     308      TYR      C        C        0.510000       12.0110           0
     22458 PROD     308      TYR      O        O       -0.510000       15.9994           0
     22459 PROD     309      ILE      N        NH1     -0.470000       11.9910           0
     22460 PROD     309      ILE      HN       H        0.310000       3.02400           0
     22461 PROD     309      ILE      CA       CT1      0.700000E-01   9.99500           0
     22462 PROD     309      ILE      HA       HB1      0.900000E-01   3.02400           0
     22463 PROD     309      ILE      CB       CT1     -0.900000E-01   9.99500           0
     22464 PROD     309      ILE      HB       HA1      0.900000E-01   3.02400           0
     22465 PROD     309      ILE      CG2      CT3     -0.270000       5.96300           0
     22466 PROD     309      ILE      HG21     HA3      0.900000E-01   3.02400           0
     22467 PROD     309      ILE      HG22     HA3      0.900000E-01   3.02400           0
     22468 PROD     309      ILE      HG23     HA3      0.900000E-01   3.02400           0
     22469 PROD     309      ILE      CG1      CT2     -0.180000       7.97900           0
     22470 PROD     309      ILE      HG11     HA2      0.900000E-01   3.02400           0
     22471 PROD     309      ILE      HG12     HA2      0.900000E-01   3.02400           0
     22472 PROD     309      ILE      CD       CT3     -0.270000       5.96300           0
     22473 PROD     309      ILE      HD1      HA3      0.900000E-01   3.02400           0
     22474 PROD     309      ILE      HD2      HA3      0.900000E-01   3.02400           0
     22475 PROD     309      ILE      HD3      HA3      0.900000E-01   3.02400           0
     22476 PROD     309      ILE      C        C        0.510000       12.0110           0
     22477 PROD     309      ILE      O        O       -0.510000       15.9994           0
     22478 PROD     310      THR      N        NH1     -0.470000       11.9910           0
     22479 PROD     310      THR      HN       H        0.310000       3.02400           0
     22480 PROD     310      THR      CA       CT1      0.700000E-01   9.99500           0
     22481 PROD     310      THR      HA       HB1      0.900000E-01   3.02400           0
     22482 PROD     310      THR      CB       CT1      0.140000       9.99500           0
     22483 PROD     310      THR      HB       HA1      0.900000E-01   3.02400           0
     22484 PROD     310      THR      OG1      OH1     -0.660000       13.9834           0
     22485 PROD     310      THR      HG1      H        0.430000       3.02400           0
     22486 PROD     310      THR      CG2      CT3     -0.270000       5.96300           0
     22487 PROD     310      THR      HG21     HA3      0.900000E-01   3.02400           0
     22488 PROD     310      THR      HG22     HA3      0.900000E-01   3.02400           0
     22489 PROD     310      THR      HG23     HA3      0.900000E-01   3.02400           0
     22490 PROD     310      THR      C        C        0.510000       12.0110           0
     22491 PROD     310      THR      O        O       -0.510000       15.9994           0
     22492 PROD     311      ASN      N        NH1     -0.470000       11.9910           0
     22493 PROD     311      ASN      HN       H        0.310000       3.02400           0
     22494 PROD     311      ASN      CA       CT1      0.700000E-01   9.99500           0
     22495 PROD     311      ASN      HA       HB1      0.900000E-01   3.02400           0
     22496 PROD     311      ASN      CB       CT2     -0.180000       7.97900           0
     22497 PROD     311      ASN      HB1      HA2      0.900000E-01   3.02400           0
     22498 PROD     311      ASN      HB2      HA2      0.900000E-01   3.02400           0
     22499 PROD     311      ASN      CG       CC       0.550000       12.0110           0
     22500 PROD     311      ASN      OD1      O       -0.550000       15.9994           0
     22501 PROD     311      ASN      ND2      NH2     -0.620000       9.97500           0
     22502 PROD     311      ASN      HD21     H        0.320000       3.02400           0
     22503 PROD     311      ASN      HD22     H        0.300000       3.02400           0
     22504 PROD     311      ASN      C        C        0.510000       12.0110           0
     22505 PROD     311      ASN      O        O       -0.510000       15.9994           0
     22506 PROD     312      ASP      N        NH1     -0.470000       11.9910           0
     22507 PROD     312      ASP      HN       H        0.310000       3.02400           0
     22508 PROD     312      ASP      CA       CT1      0.700000E-01   9.99500           0
     22509 PROD     312      ASP      HA       HB1      0.900000E-01   3.02400           0
     22510 PROD     312      ASP      CB       CT2A    -0.280000       7.97900           0
     22511 PROD     312      ASP      HB1      HA2      0.900000E-01   3.02400           0
     22512 PROD     312      ASP      HB2      HA2      0.900000E-01   3.02400           0
     22513 PROD     312      ASP      CG       CC       0.620000       12.0110           0
     22514 PROD     312      ASP      OD1      OC      -0.760000       15.9994           0
     22515 PROD     312      ASP      OD2      OC      -0.760000       15.9994           0
     22516 PROD     312      ASP      C        C        0.510000       12.0110           0
     22517 PROD     312      ASP      O        O       -0.510000       15.9994           0
     22518 PROD     313      ASN      N        NH1     -0.470000       11.9910           0
     22519 PROD     313      ASN      HN       H        0.310000       3.02400           0
     22520 PROD     313      ASN      CA       CT1      0.700000E-01   9.99500           0
     22521 PROD     313      ASN      HA       HB1      0.900000E-01   3.02400           0
     22522 PROD     313      ASN      CB       CT2     -0.180000       7.97900           0
     22523 PROD     313      ASN      HB1      HA2      0.900000E-01   3.02400           0
     22524 PROD     313      ASN      HB2      HA2      0.900000E-01   3.02400           0
     22525 PROD     313      ASN      CG       CC       0.550000       12.0110           0
     22526 PROD     313      ASN      OD1      O       -0.550000       15.9994           0
     22527 PROD     313      ASN      ND2      NH2     -0.620000       9.97500           0
     22528 PROD     313      ASN      HD21     H        0.320000       3.02400           0
     22529 PROD     313      ASN      HD22     H        0.300000       3.02400           0
     22530 PROD     313      ASN      C        C        0.510000       12.0110           0
     22531 PROD     313      ASN      O        O       -0.510000       15.9994           0
     22532 PROD     314      PHE      N        NH1     -0.470000       11.9910           0
     22533 PROD     314      PHE      HN       H        0.310000       3.02400           0
     22534 PROD     314      PHE      CA       CT1      0.700000E-01   9.99500           0
     22535 PROD     314      PHE      HA       HB1      0.900000E-01   3.02400           0
     22536 PROD     314      PHE      CB       CT2     -0.180000       7.97900           0
     22537 PROD     314      PHE      HB1      HA2      0.900000E-01   3.02400           0
     22538 PROD     314      PHE      HB2      HA2      0.900000E-01   3.02400           0
     22539 PROD     314      PHE      CG       CA       0.00000        12.0110           0
     22540 PROD     314      PHE      CD1      CA      -0.115000       9.99500           0
     22541 PROD     314      PHE      HD1      HP       0.115000       3.02400           0
     22542 PROD     314      PHE      CE1      CA      -0.115000       9.99500           0
     22543 PROD     314      PHE      HE1      HP       0.115000       3.02400           0
     22544 PROD     314      PHE      CZ       CA      -0.115000       9.99500           0
     22545 PROD     314      PHE      HZ       HP       0.115000       3.02400           0
     22546 PROD     314      PHE      CD2      CA      -0.115000       9.99500           0
     22547 PROD     314      PHE      HD2      HP       0.115000       3.02400           0
     22548 PROD     314      PHE      CE2      CA      -0.115000       9.99500           0
     22549 PROD     314      PHE      HE2      HP       0.115000       3.02400           0
     22550 PROD     314      PHE      C        C        0.510000       12.0110           0
     22551 PROD     314      PHE      O        O       -0.510000       15.9994           0
     22552 PROD     315      ASP      N        NH1     -0.470000       11.9910           0
     22553 PROD     315      ASP      HN       H        0.310000       3.02400           0
     22554 PROD     315      ASP      CA       CT1      0.700000E-01   9.99500           0
     22555 PROD     315      ASP      HA       HB1      0.900000E-01   3.02400           0
     22556 PROD     315      ASP      CB       CT2A    -0.280000       7.97900           0
     22557 PROD     315      ASP      HB1      HA2      0.900000E-01   3.02400           0
     22558 PROD     315      ASP      HB2      HA2      0.900000E-01   3.02400           0
     22559 PROD     315      ASP      CG       CC       0.620000       12.0110           0
     22560 PROD     315      ASP      OD1      OC      -0.760000       15.9994           0
     22561 PROD     315      ASP      OD2      OC      -0.760000       15.9994           0
     22562 PROD     315      ASP      C        C        0.510000       12.0110           0
     22563 PROD     315      ASP      O        O       -0.510000       15.9994           0
     22564 PROD     316      THR      N        NH1     -0.470000       11.9910           0
     22565 PROD     316      THR      HN       H        0.310000       3.02400           0
     22566 PROD     316      THR      CA       CT1      0.700000E-01   9.99500           0
     22567 PROD     316      THR      HA       HB1      0.900000E-01   3.02400           0
     22568 PROD     316      THR      CB       CT1      0.140000       9.99500           0
     22569 PROD     316      THR      HB       HA1      0.900000E-01   3.02400           0
     22570 PROD     316      THR      OG1      OH1     -0.660000       13.9834           0
     22571 PROD     316      THR      HG1      H        0.430000       3.02400           0
     22572 PROD     316      THR      CG2      CT3     -0.270000       5.96300           0
     22573 PROD     316      THR      HG21     HA3      0.900000E-01   3.02400           0
     22574 PROD     316      THR      HG22     HA3      0.900000E-01   3.02400           0
     22575 PROD     316      THR      HG23     HA3      0.900000E-01   3.02400           0
     22576 PROD     316      THR      C        C        0.510000       12.0110           0
     22577 PROD     316      THR      O        O       -0.510000       15.9994           0
     22578 PROD     317      ASN      N        NH1     -0.470000       11.9910           0
     22579 PROD     317      ASN      HN       H        0.310000       3.02400           0
     22580 PROD     317      ASN      CA       CT1      0.700000E-01   9.99500           0
     22581 PROD     317      ASN      HA       HB1      0.900000E-01   3.02400           0
     22582 PROD     317      ASN      CB       CT2     -0.180000       7.97900           0
     22583 PROD     317      ASN      HB1      HA2      0.900000E-01   3.02400           0
     22584 PROD     317      ASN      HB2      HA2      0.900000E-01   3.02400           0
     22585 PROD     317      ASN      CG       CC       0.550000       12.0110           0
     22586 PROD     317      ASN      OD1      O       -0.550000       15.9994           0
     22587 PROD     317      ASN      ND2      NH2     -0.620000       9.97500           0
     22588 PROD     317      ASN      HD21     H        0.320000       3.02400           0
     22589 PROD     317      ASN      HD22     H        0.300000       3.02400           0
     22590 PROD     317      ASN      C        C        0.510000       12.0110           0
     22591 PROD     317      ASN      O        O       -0.510000       15.9994           0
     22592 PROD     318      PHE      N        NH1     -0.470000       11.9910           0
     22593 PROD     318      PHE      HN       H        0.310000       3.02400           0
     22594 PROD     318      PHE      CA       CT1      0.700000E-01   9.99500           0
     22595 PROD     318      PHE      HA       HB1      0.900000E-01   3.02400           0
     22596 PROD     318      PHE      CB       CT2     -0.180000       7.97900           0
     22597 PROD     318      PHE      HB1      HA2      0.900000E-01   3.02400           0
     22598 PROD     318      PHE      HB2      HA2      0.900000E-01   3.02400           0
     22599 PROD     318      PHE      CG       CA       0.00000        12.0110           0
     22600 PROD     318      PHE      CD1      CA      -0.115000       9.99500           0
     22601 PROD     318      PHE      HD1      HP       0.115000       3.02400           0
     22602 PROD     318      PHE      CE1      CA      -0.115000       9.99500           0
     22603 PROD     318      PHE      HE1      HP       0.115000       3.02400           0
     22604 PROD     318      PHE      CZ       CA      -0.115000       9.99500           0
     22605 PROD     318      PHE      HZ       HP       0.115000       3.02400           0
     22606 PROD     318      PHE      CD2      CA      -0.115000       9.99500           0
     22607 PROD     318      PHE      HD2      HP       0.115000       3.02400           0
     22608 PROD     318      PHE      CE2      CA      -0.115000       9.99500           0
     22609 PROD     318      PHE      HE2      HP       0.115000       3.02400           0
     22610 PROD     318      PHE      C        C        0.510000       12.0110           0
     22611 PROD     318      PHE      O        O       -0.510000       15.9994           0
     22612 PROD     319      LYS      N        NH1     -0.470000       11.9910           0
     22613 PROD     319      LYS      HN       H        0.310000       3.02400           0
     22614 PROD     319      LYS      CA       CT1      0.700000E-01   9.99500           0
     22615 PROD     319      LYS      HA       HB1      0.900000E-01   3.02400           0
     22616 PROD     319      LYS      CB       CT2     -0.180000       7.97900           0
     22617 PROD     319      LYS      HB1      HA2      0.900000E-01   3.02400           0
     22618 PROD     319      LYS      HB2      HA2      0.900000E-01   3.02400           0
     22619 PROD     319      LYS      CG       CT2     -0.180000       7.97900           0
     22620 PROD     319      LYS      HG1      HA2      0.900000E-01   3.02400           0
     22621 PROD     319      LYS      HG2      HA2      0.900000E-01   3.02400           0
     22622 PROD     319      LYS      CD       CT2     -0.180000       7.97900           0
     22623 PROD     319      LYS      HD1      HA2      0.900000E-01   3.02400           0
     22624 PROD     319      LYS      HD2      HA2      0.900000E-01   3.02400           0
     22625 PROD     319      LYS      CE       CT2      0.210000       7.97900           0
     22626 PROD     319      LYS      HE1      HA2      0.500000E-01   3.02400           0
     22627 PROD     319      LYS      HE2      HA2      0.500000E-01   3.02400           0
     22628 PROD     319      LYS      NZ       NH3     -0.300000       7.95900           0
     22629 PROD     319      LYS      HZ1      HC       0.330000       3.02400           0
     22630 PROD     319      LYS      HZ2      HC       0.330000       3.02400           0
     22631 PROD     319      LYS      HZ3      HC       0.330000       3.02400           0
     22632 PROD     319      LYS      C        C        0.510000       12.0110           0
     22633 PROD     319      LYS      O        O       -0.510000       15.9994           0
     22634 PROD     320      ASN      N        NH1     -0.470000       11.9910           0
     22635 PROD     320      ASN      HN       H        0.310000       3.02400           0
     22636 PROD     320      ASN      CA       CT1      0.700000E-01   9.99500           0
     22637 PROD     320      ASN      HA       HB1      0.900000E-01   3.02400           0
     22638 PROD     320      ASN      CB       CT2     -0.180000       7.97900           0
     22639 PROD     320      ASN      HB1      HA2      0.900000E-01   3.02400           0
     22640 PROD     320      ASN      HB2      HA2      0.900000E-01   3.02400           0
     22641 PROD     320      ASN      CG       CC       0.550000       12.0110           0
     22642 PROD     320      ASN      OD1      O       -0.550000       15.9994           0
     22643 PROD     320      ASN      ND2      NH2     -0.620000       9.97500           0
     22644 PROD     320      ASN      HD21     H        0.320000       3.02400           0
     22645 PROD     320      ASN      HD22     H        0.300000       3.02400           0
     22646 PROD     320      ASN      C        C        0.510000       12.0110           0
     22647 PROD     320      ASN      O        O       -0.510000       15.9994           0
     22648 PROD     321      GLN      N        NH1     -0.470000       11.9910           0
     22649 PROD     321      GLN      HN       H        0.310000       3.02400           0
     22650 PROD     321      GLN      CA       CT1      0.700000E-01   9.99500           0
     22651 PROD     321      GLN      HA       HB1      0.900000E-01   3.02400           0
     22652 PROD     321      GLN      CB       CT2     -0.180000       7.97900           0
     22653 PROD     321      GLN      HB1      HA2      0.900000E-01   3.02400           0
     22654 PROD     321      GLN      HB2      HA2      0.900000E-01   3.02400           0
     22655 PROD     321      GLN      CG       CT2     -0.180000       7.97900           0
     22656 PROD     321      GLN      HG1      HA2      0.900000E-01   3.02400           0
     22657 PROD     321      GLN      HG2      HA2      0.900000E-01   3.02400           0
     22658 PROD     321      GLN      CD       CC       0.550000       12.0110           0
     22659 PROD     321      GLN      OE1      O       -0.550000       15.9994           0
     22660 PROD     321      GLN      NE2      NH2     -0.620000       9.97500           0
     22661 PROD     321      GLN      HE21     H        0.320000       3.02400           0
     22662 PROD     321      GLN      HE22     H        0.300000       3.02400           0
     22663 PROD     321      GLN      C        C        0.510000       12.0110           0
     22664 PROD     321      GLN      O        O       -0.510000       15.9994           0
     22665 PROD     322      ILE      N        NH1     -0.470000       11.9910           0
     22666 PROD     322      ILE      HN       H        0.310000       3.02400           0
     22667 PROD     322      ILE      CA       CT1      0.700000E-01   9.99500           0
     22668 PROD     322      ILE      HA       HB1      0.900000E-01   3.02400           0
     22669 PROD     322      ILE      CB       CT1     -0.900000E-01   9.99500           0
     22670 PROD     322      ILE      HB       HA1      0.900000E-01   3.02400           0
     22671 PROD     322      ILE      CG2      CT3     -0.270000       5.96300           0
     22672 PROD     322      ILE      HG21     HA3      0.900000E-01   3.02400           0
     22673 PROD     322      ILE      HG22     HA3      0.900000E-01   3.02400           0
     22674 PROD     322      ILE      HG23     HA3      0.900000E-01   3.02400           0
     22675 PROD     322      ILE      CG1      CT2     -0.180000       7.97900           0
     22676 PROD     322      ILE      HG11     HA2      0.900000E-01   3.02400           0
     22677 PROD     322      ILE      HG12     HA2      0.900000E-01   3.02400           0
     22678 PROD     322      ILE      CD       CT3     -0.270000       5.96300           0
     22679 PROD     322      ILE      HD1      HA3      0.900000E-01   3.02400           0
     22680 PROD     322      ILE      HD2      HA3      0.900000E-01   3.02400           0
     22681 PROD     322      ILE      HD3      HA3      0.900000E-01   3.02400           0
     22682 PROD     322      ILE      C        C        0.510000       12.0110           0
     22683 PROD     322      ILE      O        O       -0.510000       15.9994           0
     22684 PROD     323      SER      N        NH1     -0.470000       11.9910           0
     22685 PROD     323      SER      HN       H        0.310000       3.02400           0
     22686 PROD     323      SER      CA       CT1      0.700000E-01   9.99500           0
     22687 PROD     323      SER      HA       HB1      0.900000E-01   3.02400           0
     22688 PROD     323      SER      CB       CT2      0.500000E-01   7.97900           0
     22689 PROD     323      SER      HB1      HA2      0.900000E-01   3.02400           0
     22690 PROD     323      SER      HB2      HA2      0.900000E-01   3.02400           0
     22691 PROD     323      SER      OG       OH1     -0.660000       13.9834           0
     22692 PROD     323      SER      HG1      H        0.430000       3.02400           0
     22693 PROD     323      SER      C        C        0.510000       12.0110           0
     22694 PROD     323      SER      O        O       -0.510000       15.9994           0
     22695 PROD     324      TRP      N        NH1     -0.470000       11.9910           0
     22696 PROD     324      TRP      HN       H        0.310000       3.02400           0
     22697 PROD     324      TRP      CA       CT1      0.700000E-01   9.99500           0
     22698 PROD     324      TRP      HA       HB1      0.900000E-01   3.02400           0
     22699 PROD     324      TRP      CB       CT2     -0.180000       7.97900           0
     22700 PROD     324      TRP      HB1      HA2      0.900000E-01   3.02400           0
     22701 PROD     324      TRP      HB2      HA2      0.900000E-01   3.02400           0
     22702 PROD     324      TRP      CG       CY      -0.300000E-01   12.0110           0
     22703 PROD     324      TRP      CD1      CA      -0.150000       9.99500           0
     22704 PROD     324      TRP      HD1      HP       0.220000       3.02400           0
     22705 PROD     324      TRP      NE1      NY      -0.510000       11.9910           0
     22706 PROD     324      TRP      HE1      H        0.370000       3.02400           0
     22707 PROD     324      TRP      CE2      CPT      0.240000       12.0110           0
     22708 PROD     324      TRP      CD2      CPT      0.110000       12.0110           0
     22709 PROD     324      TRP      CE3      CAI     -0.250000       9.99500           0
     22710 PROD     324      TRP      HE3      HP       0.170000       3.02400           0
     22711 PROD     324      TRP      CZ3      CA      -0.200000       9.99500           0
     22712 PROD     324      TRP      HZ3      HP       0.140000       3.02400           0
     22713 PROD     324      TRP      CZ2      CAI     -0.270000       9.99500           0
     22714 PROD     324      TRP      HZ2      HP       0.160000       3.02400           0
     22715 PROD     324      TRP      CH2      CA      -0.140000       9.99500           0
     22716 PROD     324      TRP      HH2      HP       0.140000       3.02400           0
     22717 PROD     324      TRP      C        C        0.510000       12.0110           0
     22718 PROD     324      TRP      O        O       -0.510000       15.9994           0
     22719 PROD     325      LEU      N        NH1     -0.470000       11.9910           0
     22720 PROD     325      LEU      HN       H        0.310000       3.02400           0
     22721 PROD     325      LEU      CA       CT1      0.700000E-01   9.99500           0
     22722 PROD     325      LEU      HA       HB1      0.900000E-01   3.02400           0
     22723 PROD     325      LEU      CB       CT2     -0.180000       7.97900           0
     22724 PROD     325      LEU      HB1      HA2      0.900000E-01   3.02400           0
     22725 PROD     325      LEU      HB2      HA2      0.900000E-01   3.02400           0
     22726 PROD     325      LEU      CG       CT1     -0.900000E-01   9.99500           0
     22727 PROD     325      LEU      HG       HA1      0.900000E-01   3.02400           0
     22728 PROD     325      LEU      CD1      CT3     -0.270000       5.96300           0
     22729 PROD     325      LEU      HD11     HA3      0.900000E-01   3.02400           0
     22730 PROD     325      LEU      HD12     HA3      0.900000E-01   3.02400           0
     22731 PROD     325      LEU      HD13     HA3      0.900000E-01   3.02400           0
     22732 PROD     325      LEU      CD2      CT3     -0.270000       5.96300           0
     22733 PROD     325      LEU      HD21     HA3      0.900000E-01   3.02400           0
     22734 PROD     325      LEU      HD22     HA3      0.900000E-01   3.02400           0
     22735 PROD     325      LEU      HD23     HA3      0.900000E-01   3.02400           0
     22736 PROD     325      LEU      C        C        0.510000       12.0110           0
     22737 PROD     325      LEU      O        O       -0.510000       15.9994           0
     22738 PROD     326      LEU      N        NH1     -0.470000       11.9910           0
     22739 PROD     326      LEU      HN       H        0.310000       3.02400           0
     22740 PROD     326      LEU      CA       CT1      0.700000E-01   9.99500           0
     22741 PROD     326      LEU      HA       HB1      0.900000E-01   3.02400           0
     22742 PROD     326      LEU      CB       CT2     -0.180000       7.97900           0
     22743 PROD     326      LEU      HB1      HA2      0.900000E-01   3.02400           0
     22744 PROD     326      LEU      HB2      HA2      0.900000E-01   3.02400           0
     22745 PROD     326      LEU      CG       CT1     -0.900000E-01   9.99500           0
     22746 PROD     326      LEU      HG       HA1      0.900000E-01   3.02400           0
     22747 PROD     326      LEU      CD1      CT3     -0.270000       5.96300           0
     22748 PROD     326      LEU      HD11     HA3      0.900000E-01   3.02400           0
     22749 PROD     326      LEU      HD12     HA3      0.900000E-01   3.02400           0
     22750 PROD     326      LEU      HD13     HA3      0.900000E-01   3.02400           0
     22751 PROD     326      LEU      CD2      CT3     -0.270000       5.96300           0
     22752 PROD     326      LEU      HD21     HA3      0.900000E-01   3.02400           0
     22753 PROD     326      LEU      HD22     HA3      0.900000E-01   3.02400           0
     22754 PROD     326      LEU      HD23     HA3      0.900000E-01   3.02400           0
     22755 PROD     326      LEU      C        C        0.510000       12.0110           0
     22756 PROD     326      LEU      O        O       -0.510000       15.9994           0
     22757 PROD     327      PHE      N        NH1     -0.470000       11.9910           0
     22758 PROD     327      PHE      HN       H        0.310000       3.02400           0
     22759 PROD     327      PHE      CA       CT1      0.700000E-01   9.99500           0
     22760 PROD     327      PHE      HA       HB1      0.900000E-01   3.02400           0
     22761 PROD     327      PHE      CB       CT2     -0.180000       7.97900           0
     22762 PROD     327      PHE      HB1      HA2      0.900000E-01   3.02400           0
     22763 PROD     327      PHE      HB2      HA2      0.900000E-01   3.02400           0
     22764 PROD     327      PHE      CG       CA       0.00000        12.0110           0
     22765 PROD     327      PHE      CD1      CA      -0.115000       9.99500           0
     22766 PROD     327      PHE      HD1      HP       0.115000       3.02400           0
     22767 PROD     327      PHE      CE1      CA      -0.115000       9.99500           0
     22768 PROD     327      PHE      HE1      HP       0.115000       3.02400           0
     22769 PROD     327      PHE      CZ       CA      -0.115000       9.99500           0
     22770 PROD     327      PHE      HZ       HP       0.115000       3.02400           0
     22771 PROD     327      PHE      CD2      CA      -0.115000       9.99500           0
     22772 PROD     327      PHE      HD2      HP       0.115000       3.02400           0
     22773 PROD     327      PHE      CE2      CA      -0.115000       9.99500           0
     22774 PROD     327      PHE      HE2      HP       0.115000       3.02400           0
     22775 PROD     327      PHE      C        C        0.510000       12.0110           0
     22776 PROD     327      PHE      O        O       -0.510000       15.9994           0
     22777 PROD     328      THR      N        NH1     -0.470000       11.9910           0
     22778 PROD     328      THR      HN       H        0.310000       3.02400           0
     22779 PROD     328      THR      CA       CT1      0.700000E-01   9.99500           0
     22780 PROD     328      THR      HA       HB1      0.900000E-01   3.02400           0
     22781 PROD     328      THR      CB       CT1      0.140000       9.99500           0
     22782 PROD     328      THR      HB       HA1      0.900000E-01   3.02400           0
     22783 PROD     328      THR      OG1      OH1     -0.660000       13.9834           0
     22784 PROD     328      THR      HG1      H        0.430000       3.02400           0
     22785 PROD     328      THR      CG2      CT3     -0.270000       5.96300           0
     22786 PROD     328      THR      HG21     HA3      0.900000E-01   3.02400           0
     22787 PROD     328      THR      HG22     HA3      0.900000E-01   3.02400           0
     22788 PROD     328      THR      HG23     HA3      0.900000E-01   3.02400           0
     22789 PROD     328      THR      C        C        0.510000       12.0110           0
     22790 PROD     328      THR      O        O       -0.510000       15.9994           0
     22791 PROD     329      THR      N        NH1     -0.470000       11.9910           0
     22792 PROD     329      THR      HN       H        0.310000       3.02400           0
     22793 PROD     329      THR      CA       CT1      0.700000E-01   9.99500           0
     22794 PROD     329      THR      HA       HB1      0.900000E-01   3.02400           0
     22795 PROD     329      THR      CB       CT1      0.140000       9.99500           0
     22796 PROD     329      THR      HB       HA1      0.900000E-01   3.02400           0
     22797 PROD     329      THR      OG1      OH1     -0.660000       13.9834           0
     22798 PROD     329      THR      HG1      H        0.430000       3.02400           0
     22799 PROD     329      THR      CG2      CT3     -0.270000       5.96300           0
     22800 PROD     329      THR      HG21     HA3      0.900000E-01   3.02400           0
     22801 PROD     329      THR      HG22     HA3      0.900000E-01   3.02400           0
     22802 PROD     329      THR      HG23     HA3      0.900000E-01   3.02400           0
     22803 PROD     329      THR      C        C        0.510000       12.0110           0
     22804 PROD     329      THR      O        O       -0.510000       15.9994           0
     22805 PROD     330      ASP      N        NH1     -0.470000       11.9910           0
     22806 PROD     330      ASP      HN       H        0.310000       3.02400           0
     22807 PROD     330      ASP      CA       CT1      0.700000E-01   9.99500           0
     22808 PROD     330      ASP      HA       HB1      0.900000E-01   3.02400           0
     22809 PROD     330      ASP      CB       CT2A    -0.280000       7.97900           0
     22810 PROD     330      ASP      HB1      HA2      0.900000E-01   3.02400           0
     22811 PROD     330      ASP      HB2      HA2      0.900000E-01   3.02400           0
     22812 PROD     330      ASP      CG       CC       0.620000       12.0110           0
     22813 PROD     330      ASP      OD1      OC      -0.760000       15.9994           0
     22814 PROD     330      ASP      OD2      OC      -0.760000       15.9994           0
     22815 PROD     330      ASP      C        C        0.510000       12.0110           0
     22816 PROD     330      ASP      O        O       -0.510000       15.9994           0
     22817 PROD     331      SER      N        NH1     -0.470000       11.9910           0
     22818 PROD     331      SER      HN       H        0.310000       3.02400           0
     22819 PROD     331      SER      CA       CT1      0.700000E-01   9.99500           0
     22820 PROD     331      SER      HA       HB1      0.900000E-01   3.02400           0
     22821 PROD     331      SER      CB       CT2      0.500000E-01   7.97900           0
     22822 PROD     331      SER      HB1      HA2      0.900000E-01   3.02400           0
     22823 PROD     331      SER      HB2      HA2      0.900000E-01   3.02400           0
     22824 PROD     331      SER      OG       OH1     -0.660000       13.9834           0
     22825 PROD     331      SER      HG1      H        0.430000       3.02400           0
     22826 PROD     331      SER      C        C        0.510000       12.0110           0
     22827 PROD     331      SER      O        O       -0.510000       15.9994           0
     22828 PROD     332      ARG      N        NH1     -0.470000       11.9910           0
     22829 PROD     332      ARG      HN       H        0.310000       3.02400           0
     22830 PROD     332      ARG      CA       CT1      0.700000E-01   9.99500           0
     22831 PROD     332      ARG      HA       HB1      0.900000E-01   3.02400           0
     22832 PROD     332      ARG      CB       CT2     -0.180000       7.97900           0
     22833 PROD     332      ARG      HB1      HA2      0.900000E-01   3.02400           0
     22834 PROD     332      ARG      HB2      HA2      0.900000E-01   3.02400           0
     22835 PROD     332      ARG      CG       CT2     -0.180000       7.97900           0
     22836 PROD     332      ARG      HG1      HA2      0.900000E-01   3.02400           0
     22837 PROD     332      ARG      HG2      HA2      0.900000E-01   3.02400           0
     22838 PROD     332      ARG      CD       CT2      0.200000       7.97900           0
     22839 PROD     332      ARG      HD1      HA2      0.900000E-01   3.02400           0
     22840 PROD     332      ARG      HD2      HA2      0.900000E-01   3.02400           0
     22841 PROD     332      ARG      NE       NC2     -0.700000       11.9910           0
     22842 PROD     332      ARG      HE       HC       0.440000       3.02400           0
     22843 PROD     332      ARG      CZ       C        0.640000       12.0110           0
     22844 PROD     332      ARG      NH1      NC2     -0.800000       9.97500           0
     22845 PROD     332      ARG      HH11     HC       0.460000       3.02400           0
     22846 PROD     332      ARG      HH12     HC       0.460000       3.02400           0
     22847 PROD     332      ARG      NH2      NC2     -0.800000       9.97500           0
     22848 PROD     332      ARG      HH21     HC       0.460000       3.02400           0
     22849 PROD     332      ARG      HH22     HC       0.460000       3.02400           0
     22850 PROD     332      ARG      C        C        0.510000       12.0110           0
     22851 PROD     332      ARG      O        O       -0.510000       15.9994           0
     22852 PROD     333      LEU      N        NH1     -0.470000       11.9910           0
     22853 PROD     333      LEU      HN       H        0.310000       3.02400           0
     22854 PROD     333      LEU      CA       CT1      0.700000E-01   9.99500           0
     22855 PROD     333      LEU      HA       HB1      0.900000E-01   3.02400           0
     22856 PROD     333      LEU      CB       CT2     -0.180000       7.97900           0
     22857 PROD     333      LEU      HB1      HA2      0.900000E-01   3.02400           0
     22858 PROD     333      LEU      HB2      HA2      0.900000E-01   3.02400           0
     22859 PROD     333      LEU      CG       CT1     -0.900000E-01   9.99500           0
     22860 PROD     333      LEU      HG       HA1      0.900000E-01   3.02400           0
     22861 PROD     333      LEU      CD1      CT3     -0.270000       5.96300           0
     22862 PROD     333      LEU      HD11     HA3      0.900000E-01   3.02400           0
     22863 PROD     333      LEU      HD12     HA3      0.900000E-01   3.02400           0
     22864 PROD     333      LEU      HD13     HA3      0.900000E-01   3.02400           0
     22865 PROD     333      LEU      CD2      CT3     -0.270000       5.96300           0
     22866 PROD     333      LEU      HD21     HA3      0.900000E-01   3.02400           0
     22867 PROD     333      LEU      HD22     HA3      0.900000E-01   3.02400           0
     22868 PROD     333      LEU      HD23     HA3      0.900000E-01   3.02400           0
     22869 PROD     333      LEU      C        C        0.510000       12.0110           0
     22870 PROD     333      LEU      O        O       -0.510000       15.9994           0
     22871 PROD     334      ASN      N        NH1     -0.470000       11.9910           0
     22872 PROD     334      ASN      HN       H        0.310000       3.02400           0
     22873 PROD     334      ASN      CA       CT1      0.700000E-01   9.99500           0
     22874 PROD     334      ASN      HA       HB1      0.900000E-01   3.02400           0
     22875 PROD     334      ASN      CB       CT2     -0.180000       7.97900           0
     22876 PROD     334      ASN      HB1      HA2      0.900000E-01   3.02400           0
     22877 PROD     334      ASN      HB2      HA2      0.900000E-01   3.02400           0
     22878 PROD     334      ASN      CG       CC       0.550000       12.0110           0
     22879 PROD     334      ASN      OD1      O       -0.550000       15.9994           0
     22880 PROD     334      ASN      ND2      NH2     -0.620000       9.97500           0
     22881 PROD     334      ASN      HD21     H        0.320000       3.02400           0
     22882 PROD     334      ASN      HD22     H        0.300000       3.02400           0
     22883 PROD     334      ASN      C        C        0.510000       12.0110           0
     22884 PROD     334      ASN      O        O       -0.510000       15.9994           0
     22885 PROD     335      ASN      N        NH1     -0.470000       11.9910           0
     22886 PROD     335      ASN      HN       H        0.310000       3.02400           0
     22887 PROD     335      ASN      CA       CT1      0.700000E-01   9.99500           0
     22888 PROD     335      ASN      HA       HB1      0.900000E-01   3.02400           0
     22889 PROD     335      ASN      CB       CT2     -0.180000       7.97900           0
     22890 PROD     335      ASN      HB1      HA2      0.900000E-01   3.02400           0
     22891 PROD     335      ASN      HB2      HA2      0.900000E-01   3.02400           0
     22892 PROD     335      ASN      CG       CC       0.550000       12.0110           0
     22893 PROD     335      ASN      OD1      O       -0.550000       15.9994           0
     22894 PROD     335      ASN      ND2      NH2     -0.620000       9.97500           0
     22895 PROD     335      ASN      HD21     H        0.320000       3.02400           0
     22896 PROD     335      ASN      HD22     H        0.300000       3.02400           0
     22897 PROD     335      ASN      C        C        0.510000       12.0110           0
     22898 PROD     335      ASN      O        O       -0.510000       15.9994           0
     22899 PROD     336      GLY      N        NH1     -0.470000       11.9910           0
     22900 PROD     336      GLY      HN       H        0.310000       3.02400           0
     22901 PROD     336      GLY      CA       CT2     -0.200000E-01   7.97900           0
     22902 PROD     336      GLY      HA1      HB2      0.900000E-01   3.02400           0
     22903 PROD     336      GLY      HA2      HB2      0.900000E-01   3.02400           0
     22904 PROD     336      GLY      C        C        0.510000       12.0110           0
     22905 PROD     336      GLY      O        O       -0.510000       15.9994           0
     22906 PROD     337      THR      N        NH1     -0.470000       11.9910           0
     22907 PROD     337      THR      HN       H        0.310000       3.02400           0
     22908 PROD     337      THR      CA       CT1      0.700000E-01   9.99500           0
     22909 PROD     337      THR      HA       HB1      0.900000E-01   3.02400           0
     22910 PROD     337      THR      CB       CT1      0.140000       9.99500           0
     22911 PROD     337      THR      HB       HA1      0.900000E-01   3.02400           0
     22912 PROD     337      THR      OG1      OH1     -0.660000       13.9834           0
     22913 PROD     337      THR      HG1      H        0.430000       3.02400           0
     22914 PROD     337      THR      CG2      CT3     -0.270000       5.96300           0
     22915 PROD     337      THR      HG21     HA3      0.900000E-01   3.02400           0
     22916 PROD     337      THR      HG22     HA3      0.900000E-01   3.02400           0
     22917 PROD     337      THR      HG23     HA3      0.900000E-01   3.02400           0
     22918 PROD     337      THR      C        C        0.510000       12.0110           0
     22919 PROD     337      THR      O        O       -0.510000       15.9994           0
     22920 PROD     338      ASN      N        NH1     -0.470000       11.9910           0
     22921 PROD     338      ASN      HN       H        0.310000       3.02400           0
     22922 PROD     338      ASN      CA       CT1      0.700000E-01   9.99500           0
     22923 PROD     338      ASN      HA       HB1      0.900000E-01   3.02400           0
     22924 PROD     338      ASN      CB       CT2     -0.180000       7.97900           0
     22925 PROD     338      ASN      HB1      HA2      0.900000E-01   3.02400           0
     22926 PROD     338      ASN      HB2      HA2      0.900000E-01   3.02400           0
     22927 PROD     338      ASN      CG       CC       0.550000       12.0110           0
     22928 PROD     338      ASN      OD1      O       -0.550000       15.9994           0
     22929 PROD     338      ASN      ND2      NH2     -0.620000       9.97500           0
     22930 PROD     338      ASN      HD21     H        0.320000       3.02400           0
     22931 PROD     338      ASN      HD22     H        0.300000       3.02400           0
     22932 PROD     338      ASN      C        C        0.510000       12.0110           0
     22933 PROD     338      ASN      O        O       -0.510000       15.9994           0
     22934 PROD     339      GLU      N        NH1     -0.470000       11.9910           0
     22935 PROD     339      GLU      HN       H        0.310000       3.02400           0
     22936 PROD     339      GLU      CA       CT1      0.700000E-01   9.99500           0
     22937 PROD     339      GLU      HA       HB1      0.900000E-01   3.02400           0
     22938 PROD     339      GLU      CB       CT2A    -0.180000       7.97900           0
     22939 PROD     339      GLU      HB1      HA2      0.900000E-01   3.02400           0
     22940 PROD     339      GLU      HB2      HA2      0.900000E-01   3.02400           0
     22941 PROD     339      GLU      CG       CT2     -0.280000       7.97900           0
     22942 PROD     339      GLU      HG1      HA2      0.900000E-01   3.02400           0
     22943 PROD     339      GLU      HG2      HA2      0.900000E-01   3.02400           0
     22944 PROD     339      GLU      CD       CC       0.620000       12.0110           0
     22945 PROD     339      GLU      OE1      OC      -0.760000       15.9994           0
     22946 PROD     339      GLU      OE2      OC      -0.760000       15.9994           0
     22947 PROD     339      GLU      C        C        0.510000       12.0110           0
     22948 PROD     339      GLU      O        O       -0.510000       15.9994           0
     22949 PROD     340      HSD      N        NH1     -0.470000       11.9910           0
     22950 PROD     340      HSD      HN       H        0.310000       3.02400           0
     22951 PROD     340      HSD      CA       CT1      0.700000E-01   9.99500           0
     22952 PROD     340      HSD      HA       HB1      0.900000E-01   3.02400           0
     22953 PROD     340      HSD      CB       CT2     -0.900000E-01   7.97900           0
     22954 PROD     340      HSD      HB1      HA2      0.900000E-01   3.02400           0
     22955 PROD     340      HSD      HB2      HA2      0.900000E-01   3.02400           0
     22956 PROD     340      HSD      ND1      NR1     -0.360000       11.9910           0
     22957 PROD     340      HSD      HD1      H        0.320000       3.02400           0
     22958 PROD     340      HSD      CG       CPH1    -0.500000E-01   12.0110           0
     22959 PROD     340      HSD      CE1      CPH2     0.250000       9.99500           0
     22960 PROD     340      HSD      HE1      HR1      0.130000       3.02400           0
     22961 PROD     340      HSD      NE2      NR2     -0.700000       14.0070           0
     22962 PROD     340      HSD      CD2      CPH1     0.220000       9.99500           0
     22963 PROD     340      HSD      HD2      HR3      0.100000       3.02400           0
     22964 PROD     340      HSD      C        C        0.510000       12.0110           0
     22965 PROD     340      HSD      O        O       -0.510000       15.9994           0
     22966 PROD     341      ILE      N        NH1     -0.470000       11.9910           0
     22967 PROD     341      ILE      HN       H        0.310000       3.02400           0
     22968 PROD     341      ILE      CA       CT1      0.700000E-01   9.99500           0
     22969 PROD     341      ILE      HA       HB1      0.900000E-01   3.02400           0
     22970 PROD     341      ILE      CB       CT1     -0.900000E-01   9.99500           0
     22971 PROD     341      ILE      HB       HA1      0.900000E-01   3.02400           0
     22972 PROD     341      ILE      CG2      CT3     -0.270000       5.96300           0
     22973 PROD     341      ILE      HG21     HA3      0.900000E-01   3.02400           0
     22974 PROD     341      ILE      HG22     HA3      0.900000E-01   3.02400           0
     22975 PROD     341      ILE      HG23     HA3      0.900000E-01   3.02400           0
     22976 PROD     341      ILE      CG1      CT2     -0.180000       7.97900           0
     22977 PROD     341      ILE      HG11     HA2      0.900000E-01   3.02400           0
     22978 PROD     341      ILE      HG12     HA2      0.900000E-01   3.02400           0
     22979 PROD     341      ILE      CD       CT3     -0.270000       5.96300           0
     22980 PROD     341      ILE      HD1      HA3      0.900000E-01   3.02400           0
     22981 PROD     341      ILE      HD2      HA3      0.900000E-01   3.02400           0
     22982 PROD     341      ILE      HD3      HA3      0.900000E-01   3.02400           0
     22983 PROD     341      ILE      C        C        0.510000       12.0110           0
     22984 PROD     341      ILE      O        O       -0.510000       15.9994           0
     22985 PROD     342      GLN      N        NH1     -0.470000       11.9910           0
     22986 PROD     342      GLN      HN       H        0.310000       3.02400           0
     22987 PROD     342      GLN      CA       CT1      0.700000E-01   9.99500           0
     22988 PROD     342      GLN      HA       HB1      0.900000E-01   3.02400           0
     22989 PROD     342      GLN      CB       CT2     -0.180000       7.97900           0
     22990 PROD     342      GLN      HB1      HA2      0.900000E-01   3.02400           0
     22991 PROD     342      GLN      HB2      HA2      0.900000E-01   3.02400           0
     22992 PROD     342      GLN      CG       CT2     -0.180000       7.97900           0
     22993 PROD     342      GLN      HG1      HA2      0.900000E-01   3.02400           0
     22994 PROD     342      GLN      HG2      HA2      0.900000E-01   3.02400           0
     22995 PROD     342      GLN      CD       CC       0.550000       12.0110           0
     22996 PROD     342      GLN      OE1      O       -0.550000       15.9994           0
     22997 PROD     342      GLN      NE2      NH2     -0.620000       9.97500           0
     22998 PROD     342      GLN      HE21     H        0.320000       3.02400           0
     22999 PROD     342      GLN      HE22     H        0.300000       3.02400           0
     23000 PROD     342      GLN      C        C        0.510000       12.0110           0
     23001 PROD     342      GLN      O        O       -0.510000       15.9994           0
     23002 PROD     343      LEU      N        NH1     -0.470000       11.9910           0
     23003 PROD     343      LEU      HN       H        0.310000       3.02400           0
     23004 PROD     343      LEU      CA       CT1      0.700000E-01   9.99500           0
     23005 PROD     343      LEU      HA       HB1      0.900000E-01   3.02400           0
     23006 PROD     343      LEU      CB       CT2     -0.180000       7.97900           0
     23007 PROD     343      LEU      HB1      HA2      0.900000E-01   3.02400           0
     23008 PROD     343      LEU      HB2      HA2      0.900000E-01   3.02400           0
     23009 PROD     343      LEU      CG       CT1     -0.900000E-01   9.99500           0
     23010 PROD     343      LEU      HG       HA1      0.900000E-01   3.02400           0
     23011 PROD     343      LEU      CD1      CT3     -0.270000       5.96300           0
     23012 PROD     343      LEU      HD11     HA3      0.900000E-01   3.02400           0
     23013 PROD     343      LEU      HD12     HA3      0.900000E-01   3.02400           0
     23014 PROD     343      LEU      HD13     HA3      0.900000E-01   3.02400           0
     23015 PROD     343      LEU      CD2      CT3     -0.270000       5.96300           0
     23016 PROD     343      LEU      HD21     HA3      0.900000E-01   3.02400           0
     23017 PROD     343      LEU      HD22     HA3      0.900000E-01   3.02400           0
     23018 PROD     343      LEU      HD23     HA3      0.900000E-01   3.02400           0
     23019 PROD     343      LEU      C        C        0.510000       12.0110           0
     23020 PROD     343      LEU      O        O       -0.510000       15.9994           0
     23021 PROD     344      LEU      N        NH1     -0.470000       11.9910           0
     23022 PROD     344      LEU      HN       H        0.310000       3.02400           0
     23023 PROD     344      LEU      CA       CT1      0.700000E-01   9.99500           0
     23024 PROD     344      LEU      HA       HB1      0.900000E-01   3.02400           0
     23025 PROD     344      LEU      CB       CT2     -0.180000       7.97900           0
     23026 PROD     344      LEU      HB1      HA2      0.900000E-01   3.02400           0
     23027 PROD     344      LEU      HB2      HA2      0.900000E-01   3.02400           0
     23028 PROD     344      LEU      CG       CT1     -0.900000E-01   9.99500           0
     23029 PROD     344      LEU      HG       HA1      0.900000E-01   3.02400           0
     23030 PROD     344      LEU      CD1      CT3     -0.270000       5.96300           0
     23031 PROD     344      LEU      HD11     HA3      0.900000E-01   3.02400           0
     23032 PROD     344      LEU      HD12     HA3      0.900000E-01   3.02400           0
     23033 PROD     344      LEU      HD13     HA3      0.900000E-01   3.02400           0
     23034 PROD     344      LEU      CD2      CT3     -0.270000       5.96300           0
     23035 PROD     344      LEU      HD21     HA3      0.900000E-01   3.02400           0
     23036 PROD     344      LEU      HD22     HA3      0.900000E-01   3.02400           0
     23037 PROD     344      LEU      HD23     HA3      0.900000E-01   3.02400           0
     23038 PROD     344      LEU      C        C        0.510000       12.0110           0
     23039 PROD     344      LEU      O        O       -0.510000       15.9994           0
     23040 PROD     345      ASN      N        NH1     -0.470000       11.9910           0
     23041 PROD     345      ASN      HN       H        0.310000       3.02400           0
     23042 PROD     345      ASN      CA       CT1      0.700000E-01   9.99500           0
     23043 PROD     345      ASN      HA       HB1      0.900000E-01   3.02400           0
     23044 PROD     345      ASN      CB       CT2     -0.180000       7.97900           0
     23045 PROD     345      ASN      HB1      HA2      0.900000E-01   3.02400           0
     23046 PROD     345      ASN      HB2      HA2      0.900000E-01   3.02400           0
     23047 PROD     345      ASN      CG       CC       0.550000       12.0110           0
     23048 PROD     345      ASN      OD1      O       -0.550000       15.9994           0
     23049 PROD     345      ASN      ND2      NH2     -0.620000       9.97500           0
     23050 PROD     345      ASN      HD21     H        0.320000       3.02400           0
     23051 PROD     345      ASN      HD22     H        0.300000       3.02400           0
     23052 PROD     345      ASN      C        C        0.510000       12.0110           0
     23053 PROD     345      ASN      O        O       -0.510000       15.9994           0
     23054 PROD     346      LEU      N        NH1     -0.470000       11.9910           0
     23055 PROD     346      LEU      HN       H        0.310000       3.02400           0
     23056 PROD     346      LEU      CA       CT1      0.700000E-01   9.99500           0
     23057 PROD     346      LEU      HA       HB1      0.900000E-01   3.02400           0
     23058 PROD     346      LEU      CB       CT2     -0.180000       7.97900           0
     23059 PROD     346      LEU      HB1      HA2      0.900000E-01   3.02400           0
     23060 PROD     346      LEU      HB2      HA2      0.900000E-01   3.02400           0
     23061 PROD     346      LEU      CG       CT1     -0.900000E-01   9.99500           0
     23062 PROD     346      LEU      HG       HA1      0.900000E-01   3.02400           0
     23063 PROD     346      LEU      CD1      CT3     -0.270000       5.96300           0
     23064 PROD     346      LEU      HD11     HA3      0.900000E-01   3.02400           0
     23065 PROD     346      LEU      HD12     HA3      0.900000E-01   3.02400           0
     23066 PROD     346      LEU      HD13     HA3      0.900000E-01   3.02400           0
     23067 PROD     346      LEU      CD2      CT3     -0.270000       5.96300           0
     23068 PROD     346      LEU      HD21     HA3      0.900000E-01   3.02400           0
     23069 PROD     346      LEU      HD22     HA3      0.900000E-01   3.02400           0
     23070 PROD     346      LEU      HD23     HA3      0.900000E-01   3.02400           0
     23071 PROD     346      LEU      C        C        0.510000       12.0110           0
     23072 PROD     346      LEU      O        O       -0.510000       15.9994           0
     23073 PROD     347      LEU      N        NH1     -0.470000       11.9910           0
     23074 PROD     347      LEU      HN       H        0.310000       3.02400           0
     23075 PROD     347      LEU      CA       CT1      0.700000E-01   9.99500           0
     23076 PROD     347      LEU      HA       HB1      0.900000E-01   3.02400           0
     23077 PROD     347      LEU      CB       CT2     -0.180000       7.97900           0
     23078 PROD     347      LEU      HB1      HA2      0.900000E-01   3.02400           0
     23079 PROD     347      LEU      HB2      HA2      0.900000E-01   3.02400           0
     23080 PROD     347      LEU      CG       CT1     -0.900000E-01   9.99500           0
     23081 PROD     347      LEU      HG       HA1      0.900000E-01   3.02400           0
     23082 PROD     347      LEU      CD1      CT3     -0.270000       5.96300           0
     23083 PROD     347      LEU      HD11     HA3      0.900000E-01   3.02400           0
     23084 PROD     347      LEU      HD12     HA3      0.900000E-01   3.02400           0
     23085 PROD     347      LEU      HD13     HA3      0.900000E-01   3.02400           0
     23086 PROD     347      LEU      CD2      CT3     -0.270000       5.96300           0
     23087 PROD     347      LEU      HD21     HA3      0.900000E-01   3.02400           0
     23088 PROD     347      LEU      HD22     HA3      0.900000E-01   3.02400           0
     23089 PROD     347      LEU      HD23     HA3      0.900000E-01   3.02400           0
     23090 PROD     347      LEU      C        C        0.510000       12.0110           0
     23091 PROD     347      LEU      O        O       -0.510000       15.9994           0
     23092 PROD     348      VAL      N        NH1     -0.470000       11.9910           0
     23093 PROD     348      VAL      HN       H        0.310000       3.02400           0
     23094 PROD     348      VAL      CA       CT1      0.700000E-01   9.99500           0
     23095 PROD     348      VAL      HA       HB1      0.900000E-01   3.02400           0
     23096 PROD     348      VAL      CB       CT1     -0.900000E-01   9.99500           0
     23097 PROD     348      VAL      HB       HA1      0.900000E-01   3.02400           0
     23098 PROD     348      VAL      CG1      CT3     -0.270000       5.96300           0
     23099 PROD     348      VAL      HG11     HA3      0.900000E-01   3.02400           0
     23100 PROD     348      VAL      HG12     HA3      0.900000E-01   3.02400           0
     23101 PROD     348      VAL      HG13     HA3      0.900000E-01   3.02400           0
     23102 PROD     348      VAL      CG2      CT3     -0.270000       5.96300           0
     23103 PROD     348      VAL      HG21     HA3      0.900000E-01   3.02400           0
     23104 PROD     348      VAL      HG22     HA3      0.900000E-01   3.02400           0
     23105 PROD     348      VAL      HG23     HA3      0.900000E-01   3.02400           0
     23106 PROD     348      VAL      C        C        0.510000       12.0110           0
     23107 PROD     348      VAL      O        O       -0.510000       15.9994           0
     23108 PROD     349      LYS      N        NH1     -0.470000       11.9910           0
     23109 PROD     349      LYS      HN       H        0.310000       3.02400           0
     23110 PROD     349      LYS      CA       CT1      0.700000E-01   9.99500           0
     23111 PROD     349      LYS      HA       HB1      0.900000E-01   3.02400           0
     23112 PROD     349      LYS      CB       CT2     -0.180000       7.97900           0
     23113 PROD     349      LYS      HB1      HA2      0.900000E-01   3.02400           0
     23114 PROD     349      LYS      HB2      HA2      0.900000E-01   3.02400           0
     23115 PROD     349      LYS      CG       CT2     -0.180000       7.97900           0
     23116 PROD     349      LYS      HG1      HA2      0.900000E-01   3.02400           0
     23117 PROD     349      LYS      HG2      HA2      0.900000E-01   3.02400           0
     23118 PROD     349      LYS      CD       CT2     -0.180000       7.97900           0
     23119 PROD     349      LYS      HD1      HA2      0.900000E-01   3.02400           0
     23120 PROD     349      LYS      HD2      HA2      0.900000E-01   3.02400           0
     23121 PROD     349      LYS      CE       CT2      0.210000       7.97900           0
     23122 PROD     349      LYS      HE1      HA2      0.500000E-01   3.02400           0
     23123 PROD     349      LYS      HE2      HA2      0.500000E-01   3.02400           0
     23124 PROD     349      LYS      NZ       NH3     -0.300000       7.95900           0
     23125 PROD     349      LYS      HZ1      HC       0.330000       3.02400           0
     23126 PROD     349      LYS      HZ2      HC       0.330000       3.02400           0
     23127 PROD     349      LYS      HZ3      HC       0.330000       3.02400           0
     23128 PROD     349      LYS      C        C        0.510000       12.0110           0
     23129 PROD     349      LYS      O        O       -0.510000       15.9994           0
     23130 PROD     350      ILE      N        NH1     -0.470000       11.9910           0
     23131 PROD     350      ILE      HN       H        0.310000       3.02400           0
     23132 PROD     350      ILE      CA       CT1      0.700000E-01   9.99500           0
     23133 PROD     350      ILE      HA       HB1      0.900000E-01   3.02400           0
     23134 PROD     350      ILE      CB       CT1     -0.900000E-01   9.99500           0
     23135 PROD     350      ILE      HB       HA1      0.900000E-01   3.02400           0
     23136 PROD     350      ILE      CG2      CT3     -0.270000       5.96300           0
     23137 PROD     350      ILE      HG21     HA3      0.900000E-01   3.02400           0
     23138 PROD     350      ILE      HG22     HA3      0.900000E-01   3.02400           0
     23139 PROD     350      ILE      HG23     HA3      0.900000E-01   3.02400           0
     23140 PROD     350      ILE      CG1      CT2     -0.180000       7.97900           0
     23141 PROD     350      ILE      HG11     HA2      0.900000E-01   3.02400           0
     23142 PROD     350      ILE      HG12     HA2      0.900000E-01   3.02400           0
     23143 PROD     350      ILE      CD       CT3     -0.270000       5.96300           0
     23144 PROD     350      ILE      HD1      HA3      0.900000E-01   3.02400           0
     23145 PROD     350      ILE      HD2      HA3      0.900000E-01   3.02400           0
     23146 PROD     350      ILE      HD3      HA3      0.900000E-01   3.02400           0
     23147 PROD     350      ILE      C        C        0.510000       12.0110           0
     23148 PROD     350      ILE      O        O       -0.510000       15.9994           0
     23149 PROD     351      SER      N        NH1     -0.470000       11.9910           0
     23150 PROD     351      SER      HN       H        0.310000       3.02400           0
     23151 PROD     351      SER      CA       CT1      0.700000E-01   9.99500           0
     23152 PROD     351      SER      HA       HB1      0.900000E-01   3.02400           0
     23153 PROD     351      SER      CB       CT2      0.500000E-01   7.97900           0
     23154 PROD     351      SER      HB1      HA2      0.900000E-01   3.02400           0
     23155 PROD     351      SER      HB2      HA2      0.900000E-01   3.02400           0
     23156 PROD     351      SER      OG       OH1     -0.660000       13.9834           0
     23157 PROD     351      SER      HG1      H        0.430000       3.02400           0
     23158 PROD     351      SER      C        C        0.510000       12.0110           0
     23159 PROD     351      SER      O        O       -0.510000       15.9994           0
     23160 PROD     352      GLN      N        NH1     -0.470000       11.9910           0
     23161 PROD     352      GLN      HN       H        0.310000       3.02400           0
     23162 PROD     352      GLN      CA       CT1      0.700000E-01   9.99500           0
     23163 PROD     352      GLN      HA       HB1      0.900000E-01   3.02400           0
     23164 PROD     352      GLN      CB       CT2     -0.180000       7.97900           0
     23165 PROD     352      GLN      HB1      HA2      0.900000E-01   3.02400           0
     23166 PROD     352      GLN      HB2      HA2      0.900000E-01   3.02400           0
     23167 PROD     352      GLN      CG       CT2     -0.180000       7.97900           0
     23168 PROD     352      GLN      HG1      HA2      0.900000E-01   3.02400           0
     23169 PROD     352      GLN      HG2      HA2      0.900000E-01   3.02400           0
     23170 PROD     352      GLN      CD       CC       0.550000       12.0110           0
     23171 PROD     352      GLN      OE1      O       -0.550000       15.9994           0
     23172 PROD     352      GLN      NE2      NH2     -0.620000       9.97500           0
     23173 PROD     352      GLN      HE21     H        0.320000       3.02400           0
     23174 PROD     352      GLN      HE22     H        0.300000       3.02400           0
     23175 PROD     352      GLN      C        C        0.510000       12.0110           0
     23176 PROD     352      GLN      O        O       -0.510000       15.9994           0
     23177 PROD     353      LEU      N        NH1     -0.470000       11.9910           0
     23178 PROD     353      LEU      HN       H        0.310000       3.02400           0
     23179 PROD     353      LEU      CA       CT1      0.700000E-01   9.99500           0
     23180 PROD     353      LEU      HA       HB1      0.900000E-01   3.02400           0
     23181 PROD     353      LEU      CB       CT2     -0.180000       7.97900           0
     23182 PROD     353      LEU      HB1      HA2      0.900000E-01   3.02400           0
     23183 PROD     353      LEU      HB2      HA2      0.900000E-01   3.02400           0
     23184 PROD     353      LEU      CG       CT1     -0.900000E-01   9.99500           0
     23185 PROD     353      LEU      HG       HA1      0.900000E-01   3.02400           0
     23186 PROD     353      LEU      CD1      CT3     -0.270000       5.96300           0
     23187 PROD     353      LEU      HD11     HA3      0.900000E-01   3.02400           0
     23188 PROD     353      LEU      HD12     HA3      0.900000E-01   3.02400           0
     23189 PROD     353      LEU      HD13     HA3      0.900000E-01   3.02400           0
     23190 PROD     353      LEU      CD2      CT3     -0.270000       5.96300           0
     23191 PROD     353      LEU      HD21     HA3      0.900000E-01   3.02400           0
     23192 PROD     353      LEU      HD22     HA3      0.900000E-01   3.02400           0
     23193 PROD     353      LEU      HD23     HA3      0.900000E-01   3.02400           0
     23194 PROD     353      LEU      C        CC       0.340000       12.0110           0
     23195 PROD     353      LEU      OT1      OC      -0.670000       15.9994           0
     23196 PROD     353      LEU      OT2      OC      -0.670000       15.9994           0
     23197 PROE     4        TRP      N        NH3     -0.300000       7.95900           0
     23198 PROE     4        TRP      HT1      HC       0.330000       3.02400           0
     23199 PROE     4        TRP      HT2      HC       0.330000       3.02400           0
     23200 PROE     4        TRP      HT3      HC       0.330000       3.02400           0
     23201 PROE     4        TRP      CA       CT1      0.210000       9.99500           0
     23202 PROE     4        TRP      HA       HB1      0.100000       3.02400           0
     23203 PROE     4        TRP      CB       CT2     -0.180000       7.97900           0
     23204 PROE     4        TRP      HB1      HA2      0.900000E-01   3.02400           0
     23205 PROE     4        TRP      HB2      HA2      0.900000E-01   3.02400           0
     23206 PROE     4        TRP      CG       CY      -0.300000E-01   12.0110           0
     23207 PROE     4        TRP      CD1      CA      -0.150000       9.99500           0
     23208 PROE     4        TRP      HD1      HP       0.220000       3.02400           0
     23209 PROE     4        TRP      NE1      NY      -0.510000       11.9910           0
     23210 PROE     4        TRP      HE1      H        0.370000       3.02400           0
     23211 PROE     4        TRP      CE2      CPT      0.240000       12.0110           0
     23212 PROE     4        TRP      CD2      CPT      0.110000       12.0110           0
     23213 PROE     4        TRP      CE3      CAI     -0.250000       9.99500           0
     23214 PROE     4        TRP      HE3      HP       0.170000       3.02400           0
     23215 PROE     4        TRP      CZ3      CA      -0.200000       9.99500           0
     23216 PROE     4        TRP      HZ3      HP       0.140000       3.02400           0
     23217 PROE     4        TRP      CZ2      CAI     -0.270000       9.99500           0
     23218 PROE     4        TRP      HZ2      HP       0.160000       3.02400           0
     23219 PROE     4        TRP      CH2      CA      -0.140000       9.99500           0
     23220 PROE     4        TRP      HH2      HP       0.140000       3.02400           0
     23221 PROE     4        TRP      C        C        0.510000       12.0110           0
     23222 PROE     4        TRP      O        O       -0.510000       15.9994           0
     23223 PROE     5        VAL      N        NH1     -0.470000       11.9910           0
     23224 PROE     5        VAL      HN       H        0.310000       3.02400           0
     23225 PROE     5        VAL      CA       CT1      0.700000E-01   9.99500           0
     23226 PROE     5        VAL      HA       HB1      0.900000E-01   3.02400           0
     23227 PROE     5        VAL      CB       CT1     -0.900000E-01   9.99500           0
     23228 PROE     5        VAL      HB       HA1      0.900000E-01   3.02400           0
     23229 PROE     5        VAL      CG1      CT3     -0.270000       5.96300           0
     23230 PROE     5        VAL      HG11     HA3      0.900000E-01   3.02400           0
     23231 PROE     5        VAL      HG12     HA3      0.900000E-01   3.02400           0
     23232 PROE     5        VAL      HG13     HA3      0.900000E-01   3.02400           0
     23233 PROE     5        VAL      CG2      CT3     -0.270000       5.96300           0
     23234 PROE     5        VAL      HG21     HA3      0.900000E-01   3.02400           0
     23235 PROE     5        VAL      HG22     HA3      0.900000E-01   3.02400           0
     23236 PROE     5        VAL      HG23     HA3      0.900000E-01   3.02400           0
     23237 PROE     5        VAL      C        C        0.510000       12.0110           0
     23238 PROE     5        VAL      O        O       -0.510000       15.9994           0
     23239 PROE     6        ASP      N        NH1     -0.470000       11.9910           0
     23240 PROE     6        ASP      HN       H        0.310000       3.02400           0
     23241 PROE     6        ASP      CA       CT1      0.700000E-01   9.99500           0
     23242 PROE     6        ASP      HA       HB1      0.900000E-01   3.02400           0
     23243 PROE     6        ASP      CB       CT2A    -0.280000       7.97900           0
     23244 PROE     6        ASP      HB1      HA2      0.900000E-01   3.02400           0
     23245 PROE     6        ASP      HB2      HA2      0.900000E-01   3.02400           0
     23246 PROE     6        ASP      CG       CC       0.620000       12.0110           0
     23247 PROE     6        ASP      OD1      OC      -0.760000       15.9994           0
     23248 PROE     6        ASP      OD2      OC      -0.760000       15.9994           0
     23249 PROE     6        ASP      C        C        0.510000       12.0110           0
     23250 PROE     6        ASP      O        O       -0.510000       15.9994           0
     23251 PROE     7        LYS      N        NH1     -0.470000       11.9910           0
     23252 PROE     7        LYS      HN       H        0.310000       3.02400           0
     23253 PROE     7        LYS      CA       CT1      0.700000E-01   9.99500           0
     23254 PROE     7        LYS      HA       HB1      0.900000E-01   3.02400           0
     23255 PROE     7        LYS      CB       CT2     -0.180000       7.97900           0
     23256 PROE     7        LYS      HB1      HA2      0.900000E-01   3.02400           0
     23257 PROE     7        LYS      HB2      HA2      0.900000E-01   3.02400           0
     23258 PROE     7        LYS      CG       CT2     -0.180000       7.97900           0
     23259 PROE     7        LYS      HG1      HA2      0.900000E-01   3.02400           0
     23260 PROE     7        LYS      HG2      HA2      0.900000E-01   3.02400           0
     23261 PROE     7        LYS      CD       CT2     -0.180000       7.97900           0
     23262 PROE     7        LYS      HD1      HA2      0.900000E-01   3.02400           0
     23263 PROE     7        LYS      HD2      HA2      0.900000E-01   3.02400           0
     23264 PROE     7        LYS      CE       CT2      0.210000       7.97900           0
     23265 PROE     7        LYS      HE1      HA2      0.500000E-01   3.02400           0
     23266 PROE     7        LYS      HE2      HA2      0.500000E-01   3.02400           0
     23267 PROE     7        LYS      NZ       NH3     -0.300000       7.95900           0
     23268 PROE     7        LYS      HZ1      HC       0.330000       3.02400           0
     23269 PROE     7        LYS      HZ2      HC       0.330000       3.02400           0
     23270 PROE     7        LYS      HZ3      HC       0.330000       3.02400           0
     23271 PROE     7        LYS      C        C        0.510000       12.0110           0
     23272 PROE     7        LYS      O        O       -0.510000       15.9994           0
     23273 PROE     8        TYR      N        NH1     -0.470000       11.9910           0
     23274 PROE     8        TYR      HN       H        0.310000       3.02400           0
     23275 PROE     8        TYR      CA       CT1      0.700000E-01   9.99500           0
     23276 PROE     8        TYR      HA       HB1      0.900000E-01   3.02400           0
     23277 PROE     8        TYR      CB       CT2     -0.180000       7.97900           0
     23278 PROE     8        TYR      HB1      HA2      0.900000E-01   3.02400           0
     23279 PROE     8        TYR      HB2      HA2      0.900000E-01   3.02400           0
     23280 PROE     8        TYR      CG       CA       0.00000        12.0110           0
     23281 PROE     8        TYR      CD1      CA      -0.115000       9.99500           0
     23282 PROE     8        TYR      HD1      HP       0.115000       3.02400           0
     23283 PROE     8        TYR      CE1      CA      -0.115000       9.99500           0
     23284 PROE     8        TYR      HE1      HP       0.115000       3.02400           0
     23285 PROE     8        TYR      CZ       CA       0.110000       12.0110           0
     23286 PROE     8        TYR      OH       OH1     -0.540000       13.9834           0
     23287 PROE     8        TYR      HH       H        0.430000       3.02400           0
     23288 PROE     8        TYR      CD2      CA      -0.115000       9.99500           0
     23289 PROE     8        TYR      HD2      HP       0.115000       3.02400           0
     23290 PROE     8        TYR      CE2      CA      -0.115000       9.99500           0
     23291 PROE     8        TYR      HE2      HP       0.115000       3.02400           0
     23292 PROE     8        TYR      C        C        0.510000       12.0110           0
     23293 PROE     8        TYR      O        O       -0.510000       15.9994           0
     23294 PROE     9        ARG      N        NH1     -0.470000       11.9910           0
     23295 PROE     9        ARG      HN       H        0.310000       3.02400           0
     23296 PROE     9        ARG      CA       CT1      0.700000E-01   9.99500           0
     23297 PROE     9        ARG      HA       HB1      0.900000E-01   3.02400           0
     23298 PROE     9        ARG      CB       CT2     -0.180000       7.97900           0
     23299 PROE     9        ARG      HB1      HA2      0.900000E-01   3.02400           0
     23300 PROE     9        ARG      HB2      HA2      0.900000E-01   3.02400           0
     23301 PROE     9        ARG      CG       CT2     -0.180000       7.97900           0
     23302 PROE     9        ARG      HG1      HA2      0.900000E-01   3.02400           0
     23303 PROE     9        ARG      HG2      HA2      0.900000E-01   3.02400           0
     23304 PROE     9        ARG      CD       CT2      0.200000       7.97900           0
     23305 PROE     9        ARG      HD1      HA2      0.900000E-01   3.02400           0
     23306 PROE     9        ARG      HD2      HA2      0.900000E-01   3.02400           0
     23307 PROE     9        ARG      NE       NC2     -0.700000       11.9910           0
     23308 PROE     9        ARG      HE       HC       0.440000       3.02400           0
     23309 PROE     9        ARG      CZ       C        0.640000       12.0110           0
     23310 PROE     9        ARG      NH1      NC2     -0.800000       9.97500           0
     23311 PROE     9        ARG      HH11     HC       0.460000       3.02400           0
     23312 PROE     9        ARG      HH12     HC       0.460000       3.02400           0
     23313 PROE     9        ARG      NH2      NC2     -0.800000       9.97500           0
     23314 PROE     9        ARG      HH21     HC       0.460000       3.02400           0
     23315 PROE     9        ARG      HH22     HC       0.460000       3.02400           0
     23316 PROE     9        ARG      C        C        0.510000       12.0110           0
     23317 PROE     9        ARG      O        O       -0.510000       15.9994           0
     23318 PROE     10       PRO      N        N       -0.290000       14.0070           0
     23319 PROE     10       PRO      CD       CP3      0.00000        7.97900           0
     23320 PROE     10       PRO      HD1      HA2      0.900000E-01   3.02400           0
     23321 PROE     10       PRO      HD2      HA2      0.900000E-01   3.02400           0
     23322 PROE     10       PRO      CA       CP1      0.200000E-01   9.99500           0
     23323 PROE     10       PRO      HA       HB1      0.900000E-01   3.02400           0
     23324 PROE     10       PRO      CB       CP2     -0.180000       7.97900           0
     23325 PROE     10       PRO      HB1      HA2      0.900000E-01   3.02400           0
     23326 PROE     10       PRO      HB2      HA2      0.900000E-01   3.02400           0
     23327 PROE     10       PRO      CG       CP2     -0.180000       7.97900           0
     23328 PROE     10       PRO      HG1      HA2      0.900000E-01   3.02400           0
     23329 PROE     10       PRO      HG2      HA2      0.900000E-01   3.02400           0
     23330 PROE     10       PRO      C        C        0.510000       12.0110           0
     23331 PROE     10       PRO      O        O       -0.510000       15.9994           0
     23332 PROE     11       LYS      N        NH1     -0.470000       11.9910           0
     23333 PROE     11       LYS      HN       H        0.310000       3.02400           0
     23334 PROE     11       LYS      CA       CT1      0.700000E-01   9.99500           0
     23335 PROE     11       LYS      HA       HB1      0.900000E-01   3.02400           0
     23336 PROE     11       LYS      CB       CT2     -0.180000       7.97900           0
     23337 PROE     11       LYS      HB1      HA2      0.900000E-01   3.02400           0
     23338 PROE     11       LYS      HB2      HA2      0.900000E-01   3.02400           0
     23339 PROE     11       LYS      CG       CT2     -0.180000       7.97900           0
     23340 PROE     11       LYS      HG1      HA2      0.900000E-01   3.02400           0
     23341 PROE     11       LYS      HG2      HA2      0.900000E-01   3.02400           0
     23342 PROE     11       LYS      CD       CT2     -0.180000       7.97900           0
     23343 PROE     11       LYS      HD1      HA2      0.900000E-01   3.02400           0
     23344 PROE     11       LYS      HD2      HA2      0.900000E-01   3.02400           0
     23345 PROE     11       LYS      CE       CT2      0.210000       7.97900           0
     23346 PROE     11       LYS      HE1      HA2      0.500000E-01   3.02400           0
     23347 PROE     11       LYS      HE2      HA2      0.500000E-01   3.02400           0
     23348 PROE     11       LYS      NZ       NH3     -0.300000       7.95900           0
     23349 PROE     11       LYS      HZ1      HC       0.330000       3.02400           0
     23350 PROE     11       LYS      HZ2      HC       0.330000       3.02400           0
     23351 PROE     11       LYS      HZ3      HC       0.330000       3.02400           0
     23352 PROE     11       LYS      C        C        0.510000       12.0110           0
     23353 PROE     11       LYS      O        O       -0.510000       15.9994           0
     23354 PROE     12       SER      N        NH1     -0.470000       11.9910           0
     23355 PROE     12       SER      HN       H        0.310000       3.02400           0
     23356 PROE     12       SER      CA       CT1      0.700000E-01   9.99500           0
     23357 PROE     12       SER      HA       HB1      0.900000E-01   3.02400           0
     23358 PROE     12       SER      CB       CT2      0.500000E-01   7.97900           0
     23359 PROE     12       SER      HB1      HA2      0.900000E-01   3.02400           0
     23360 PROE     12       SER      HB2      HA2      0.900000E-01   3.02400           0
     23361 PROE     12       SER      OG       OH1     -0.660000       13.9834           0
     23362 PROE     12       SER      HG1      H        0.430000       3.02400           0
     23363 PROE     12       SER      C        C        0.510000       12.0110           0
     23364 PROE     12       SER      O        O       -0.510000       15.9994           0
     23365 PROE     13       LEU      N        NH1     -0.470000       11.9910           0
     23366 PROE     13       LEU      HN       H        0.310000       3.02400           0
     23367 PROE     13       LEU      CA       CT1      0.700000E-01   9.99500           0
     23368 PROE     13       LEU      HA       HB1      0.900000E-01   3.02400           0
     23369 PROE     13       LEU      CB       CT2     -0.180000       7.97900           0
     23370 PROE     13       LEU      HB1      HA2      0.900000E-01   3.02400           0
     23371 PROE     13       LEU      HB2      HA2      0.900000E-01   3.02400           0
     23372 PROE     13       LEU      CG       CT1     -0.900000E-01   9.99500           0
     23373 PROE     13       LEU      HG       HA1      0.900000E-01   3.02400           0
     23374 PROE     13       LEU      CD1      CT3     -0.270000       5.96300           0
     23375 PROE     13       LEU      HD11     HA3      0.900000E-01   3.02400           0
     23376 PROE     13       LEU      HD12     HA3      0.900000E-01   3.02400           0
     23377 PROE     13       LEU      HD13     HA3      0.900000E-01   3.02400           0
     23378 PROE     13       LEU      CD2      CT3     -0.270000       5.96300           0
     23379 PROE     13       LEU      HD21     HA3      0.900000E-01   3.02400           0
     23380 PROE     13       LEU      HD22     HA3      0.900000E-01   3.02400           0
     23381 PROE     13       LEU      HD23     HA3      0.900000E-01   3.02400           0
     23382 PROE     13       LEU      C        C        0.510000       12.0110           0
     23383 PROE     13       LEU      O        O       -0.510000       15.9994           0
     23384 PROE     14       ASN      N        NH1     -0.470000       11.9910           0
     23385 PROE     14       ASN      HN       H        0.310000       3.02400           0
     23386 PROE     14       ASN      CA       CT1      0.700000E-01   9.99500           0
     23387 PROE     14       ASN      HA       HB1      0.900000E-01   3.02400           0
     23388 PROE     14       ASN      CB       CT2     -0.180000       7.97900           0
     23389 PROE     14       ASN      HB1      HA2      0.900000E-01   3.02400           0
     23390 PROE     14       ASN      HB2      HA2      0.900000E-01   3.02400           0
     23391 PROE     14       ASN      CG       CC       0.550000       12.0110           0
     23392 PROE     14       ASN      OD1      O       -0.550000       15.9994           0
     23393 PROE     14       ASN      ND2      NH2     -0.620000       9.97500           0
     23394 PROE     14       ASN      HD21     H        0.320000       3.02400           0
     23395 PROE     14       ASN      HD22     H        0.300000       3.02400           0
     23396 PROE     14       ASN      C        C        0.510000       12.0110           0
     23397 PROE     14       ASN      O        O       -0.510000       15.9994           0
     23398 PROE     15       ALA      N        NH1     -0.470000       11.9910           0
     23399 PROE     15       ALA      HN       H        0.310000       3.02400           0
     23400 PROE     15       ALA      CA       CT1      0.700000E-01   9.99500           0
     23401 PROE     15       ALA      HA       HB1      0.900000E-01   3.02400           0
     23402 PROE     15       ALA      CB       CT3     -0.270000       5.96300           0
     23403 PROE     15       ALA      HB1      HA3      0.900000E-01   3.02400           0
     23404 PROE     15       ALA      HB2      HA3      0.900000E-01   3.02400           0
     23405 PROE     15       ALA      HB3      HA3      0.900000E-01   3.02400           0
     23406 PROE     15       ALA      C        C        0.510000       12.0110           0
     23407 PROE     15       ALA      O        O       -0.510000       15.9994           0
     23408 PROE     16       LEU      N        NH1     -0.470000       11.9910           0
     23409 PROE     16       LEU      HN       H        0.310000       3.02400           0
     23410 PROE     16       LEU      CA       CT1      0.700000E-01   9.99500           0
     23411 PROE     16       LEU      HA       HB1      0.900000E-01   3.02400           0
     23412 PROE     16       LEU      CB       CT2     -0.180000       7.97900           0
     23413 PROE     16       LEU      HB1      HA2      0.900000E-01   3.02400           0
     23414 PROE     16       LEU      HB2      HA2      0.900000E-01   3.02400           0
     23415 PROE     16       LEU      CG       CT1     -0.900000E-01   9.99500           0
     23416 PROE     16       LEU      HG       HA1      0.900000E-01   3.02400           0
     23417 PROE     16       LEU      CD1      CT3     -0.270000       5.96300           0
     23418 PROE     16       LEU      HD11     HA3      0.900000E-01   3.02400           0
     23419 PROE     16       LEU      HD12     HA3      0.900000E-01   3.02400           0
     23420 PROE     16       LEU      HD13     HA3      0.900000E-01   3.02400           0
     23421 PROE     16       LEU      CD2      CT3     -0.270000       5.96300           0
     23422 PROE     16       LEU      HD21     HA3      0.900000E-01   3.02400           0
     23423 PROE     16       LEU      HD22     HA3      0.900000E-01   3.02400           0
     23424 PROE     16       LEU      HD23     HA3      0.900000E-01   3.02400           0
     23425 PROE     16       LEU      C        C        0.510000       12.0110           0
     23426 PROE     16       LEU      O        O       -0.510000       15.9994           0
     23427 PROE     17       SER      N        NH1     -0.470000       11.9910           0
     23428 PROE     17       SER      HN       H        0.310000       3.02400           0
     23429 PROE     17       SER      CA       CT1      0.700000E-01   9.99500           0
     23430 PROE     17       SER      HA       HB1      0.900000E-01   3.02400           0
     23431 PROE     17       SER      CB       CT2      0.500000E-01   7.97900           0
     23432 PROE     17       SER      HB1      HA2      0.900000E-01   3.02400           0
     23433 PROE     17       SER      HB2      HA2      0.900000E-01   3.02400           0
     23434 PROE     17       SER      OG       OH1     -0.660000       13.9834           0
     23435 PROE     17       SER      HG1      H        0.430000       3.02400           0
     23436 PROE     17       SER      C        C        0.510000       12.0110           0
     23437 PROE     17       SER      O        O       -0.510000       15.9994           0
     23438 PROE     18       HSD      N        NH1     -0.470000       11.9910           0
     23439 PROE     18       HSD      HN       H        0.310000       3.02400           0
     23440 PROE     18       HSD      CA       CT1      0.700000E-01   9.99500           0
     23441 PROE     18       HSD      HA       HB1      0.900000E-01   3.02400           0
     23442 PROE     18       HSD      CB       CT2     -0.900000E-01   7.97900           0
     23443 PROE     18       HSD      HB1      HA2      0.900000E-01   3.02400           0
     23444 PROE     18       HSD      HB2      HA2      0.900000E-01   3.02400           0
     23445 PROE     18       HSD      ND1      NR1     -0.360000       11.9910           0
     23446 PROE     18       HSD      HD1      H        0.320000       3.02400           0
     23447 PROE     18       HSD      CG       CPH1    -0.500000E-01   12.0110           0
     23448 PROE     18       HSD      CE1      CPH2     0.250000       9.99500           0
     23449 PROE     18       HSD      HE1      HR1      0.130000       3.02400           0
     23450 PROE     18       HSD      NE2      NR2     -0.700000       14.0070           0
     23451 PROE     18       HSD      CD2      CPH1     0.220000       9.99500           0
     23452 PROE     18       HSD      HD2      HR3      0.100000       3.02400           0
     23453 PROE     18       HSD      C        C        0.510000       12.0110           0
     23454 PROE     18       HSD      O        O       -0.510000       15.9994           0
     23455 PROE     19       ASN      N        NH1     -0.470000       11.9910           0
     23456 PROE     19       ASN      HN       H        0.310000       3.02400           0
     23457 PROE     19       ASN      CA       CT1      0.700000E-01   9.99500           0
     23458 PROE     19       ASN      HA       HB1      0.900000E-01   3.02400           0
     23459 PROE     19       ASN      CB       CT2     -0.180000       7.97900           0
     23460 PROE     19       ASN      HB1      HA2      0.900000E-01   3.02400           0
     23461 PROE     19       ASN      HB2      HA2      0.900000E-01   3.02400           0
     23462 PROE     19       ASN      CG       CC       0.550000       12.0110           0
     23463 PROE     19       ASN      OD1      O       -0.550000       15.9994           0
     23464 PROE     19       ASN      ND2      NH2     -0.620000       9.97500           0
     23465 PROE     19       ASN      HD21     H        0.320000       3.02400           0
     23466 PROE     19       ASN      HD22     H        0.300000       3.02400           0
     23467 PROE     19       ASN      C        C        0.510000       12.0110           0
     23468 PROE     19       ASN      O        O       -0.510000       15.9994           0
     23469 PROE     20       GLU      N        NH1     -0.470000       11.9910           0
     23470 PROE     20       GLU      HN       H        0.310000       3.02400           0
     23471 PROE     20       GLU      CA       CT1      0.700000E-01   9.99500           0
     23472 PROE     20       GLU      HA       HB1      0.900000E-01   3.02400           0
     23473 PROE     20       GLU      CB       CT2A    -0.180000       7.97900           0
     23474 PROE     20       GLU      HB1      HA2      0.900000E-01   3.02400           0
     23475 PROE     20       GLU      HB2      HA2      0.900000E-01   3.02400           0
     23476 PROE     20       GLU      CG       CT2     -0.280000       7.97900           0
     23477 PROE     20       GLU      HG1      HA2      0.900000E-01   3.02400           0
     23478 PROE     20       GLU      HG2      HA2      0.900000E-01   3.02400           0
     23479 PROE     20       GLU      CD       CC       0.620000       12.0110           0
     23480 PROE     20       GLU      OE1      OC      -0.760000       15.9994           0
     23481 PROE     20       GLU      OE2      OC      -0.760000       15.9994           0
     23482 PROE     20       GLU      C        C        0.510000       12.0110           0
     23483 PROE     20       GLU      O        O       -0.510000       15.9994           0
     23484 PROE     21       GLU      N        NH1     -0.470000       11.9910           0
     23485 PROE     21       GLU      HN       H        0.310000       3.02400           0
     23486 PROE     21       GLU      CA       CT1      0.700000E-01   9.99500           0
     23487 PROE     21       GLU      HA       HB1      0.900000E-01   3.02400           0
     23488 PROE     21       GLU      CB       CT2A    -0.180000       7.97900           0
     23489 PROE     21       GLU      HB1      HA2      0.900000E-01   3.02400           0
     23490 PROE     21       GLU      HB2      HA2      0.900000E-01   3.02400           0
     23491 PROE     21       GLU      CG       CT2     -0.280000       7.97900           0
     23492 PROE     21       GLU      HG1      HA2      0.900000E-01   3.02400           0
     23493 PROE     21       GLU      HG2      HA2      0.900000E-01   3.02400           0
     23494 PROE     21       GLU      CD       CC       0.620000       12.0110           0
     23495 PROE     21       GLU      OE1      OC      -0.760000       15.9994           0
     23496 PROE     21       GLU      OE2      OC      -0.760000       15.9994           0
     23497 PROE     21       GLU      C        C        0.510000       12.0110           0
     23498 PROE     21       GLU      O        O       -0.510000       15.9994           0
     23499 PROE     22       LEU      N        NH1     -0.470000       11.9910           0
     23500 PROE     22       LEU      HN       H        0.310000       3.02400           0
     23501 PROE     22       LEU      CA       CT1      0.700000E-01   9.99500           0
     23502 PROE     22       LEU      HA       HB1      0.900000E-01   3.02400           0
     23503 PROE     22       LEU      CB       CT2     -0.180000       7.97900           0
     23504 PROE     22       LEU      HB1      HA2      0.900000E-01   3.02400           0
     23505 PROE     22       LEU      HB2      HA2      0.900000E-01   3.02400           0
     23506 PROE     22       LEU      CG       CT1     -0.900000E-01   9.99500           0
     23507 PROE     22       LEU      HG       HA1      0.900000E-01   3.02400           0
     23508 PROE     22       LEU      CD1      CT3     -0.270000       5.96300           0
     23509 PROE     22       LEU      HD11     HA3      0.900000E-01   3.02400           0
     23510 PROE     22       LEU      HD12     HA3      0.900000E-01   3.02400           0
     23511 PROE     22       LEU      HD13     HA3      0.900000E-01   3.02400           0
     23512 PROE     22       LEU      CD2      CT3     -0.270000       5.96300           0
     23513 PROE     22       LEU      HD21     HA3      0.900000E-01   3.02400           0
     23514 PROE     22       LEU      HD22     HA3      0.900000E-01   3.02400           0
     23515 PROE     22       LEU      HD23     HA3      0.900000E-01   3.02400           0
     23516 PROE     22       LEU      C        C        0.510000       12.0110           0
     23517 PROE     22       LEU      O        O       -0.510000       15.9994           0
     23518 PROE     23       THR      N        NH1     -0.470000       11.9910           0
     23519 PROE     23       THR      HN       H        0.310000       3.02400           0
     23520 PROE     23       THR      CA       CT1      0.700000E-01   9.99500           0
     23521 PROE     23       THR      HA       HB1      0.900000E-01   3.02400           0
     23522 PROE     23       THR      CB       CT1      0.140000       9.99500           0
     23523 PROE     23       THR      HB       HA1      0.900000E-01   3.02400           0
     23524 PROE     23       THR      OG1      OH1     -0.660000       13.9834           0
     23525 PROE     23       THR      HG1      H        0.430000       3.02400           0
     23526 PROE     23       THR      CG2      CT3     -0.270000       5.96300           0
     23527 PROE     23       THR      HG21     HA3      0.900000E-01   3.02400           0
     23528 PROE     23       THR      HG22     HA3      0.900000E-01   3.02400           0
     23529 PROE     23       THR      HG23     HA3      0.900000E-01   3.02400           0
     23530 PROE     23       THR      C        C        0.510000       12.0110           0
     23531 PROE     23       THR      O        O       -0.510000       15.9994           0
     23532 PROE     24       ASN      N        NH1     -0.470000       11.9910           0
     23533 PROE     24       ASN      HN       H        0.310000       3.02400           0
     23534 PROE     24       ASN      CA       CT1      0.700000E-01   9.99500           0
     23535 PROE     24       ASN      HA       HB1      0.900000E-01   3.02400           0
     23536 PROE     24       ASN      CB       CT2     -0.180000       7.97900           0
     23537 PROE     24       ASN      HB1      HA2      0.900000E-01   3.02400           0
     23538 PROE     24       ASN      HB2      HA2      0.900000E-01   3.02400           0
     23539 PROE     24       ASN      CG       CC       0.550000       12.0110           0
     23540 PROE     24       ASN      OD1      O       -0.550000       15.9994           0
     23541 PROE     24       ASN      ND2      NH2     -0.620000       9.97500           0
     23542 PROE     24       ASN      HD21     H        0.320000       3.02400           0
     23543 PROE     24       ASN      HD22     H        0.300000       3.02400           0
     23544 PROE     24       ASN      C        C        0.510000       12.0110           0
     23545 PROE     24       ASN      O        O       -0.510000       15.9994           0
     23546 PROE     25       PHE      N        NH1     -0.470000       11.9910           0
     23547 PROE     25       PHE      HN       H        0.310000       3.02400           0
     23548 PROE     25       PHE      CA       CT1      0.700000E-01   9.99500           0
     23549 PROE     25       PHE      HA       HB1      0.900000E-01   3.02400           0
     23550 PROE     25       PHE      CB       CT2     -0.180000       7.97900           0
     23551 PROE     25       PHE      HB1      HA2      0.900000E-01   3.02400           0
     23552 PROE     25       PHE      HB2      HA2      0.900000E-01   3.02400           0
     23553 PROE     25       PHE      CG       CA       0.00000        12.0110           0
     23554 PROE     25       PHE      CD1      CA      -0.115000       9.99500           0
     23555 PROE     25       PHE      HD1      HP       0.115000       3.02400           0
     23556 PROE     25       PHE      CE1      CA      -0.115000       9.99500           0
     23557 PROE     25       PHE      HE1      HP       0.115000       3.02400           0
     23558 PROE     25       PHE      CZ       CA      -0.115000       9.99500           0
     23559 PROE     25       PHE      HZ       HP       0.115000       3.02400           0
     23560 PROE     25       PHE      CD2      CA      -0.115000       9.99500           0
     23561 PROE     25       PHE      HD2      HP       0.115000       3.02400           0
     23562 PROE     25       PHE      CE2      CA      -0.115000       9.99500           0
     23563 PROE     25       PHE      HE2      HP       0.115000       3.02400           0
     23564 PROE     25       PHE      C        C        0.510000       12.0110           0
     23565 PROE     25       PHE      O        O       -0.510000       15.9994           0
     23566 PROE     26       LEU      N        NH1     -0.470000       11.9910           0
     23567 PROE     26       LEU      HN       H        0.310000       3.02400           0
     23568 PROE     26       LEU      CA       CT1      0.700000E-01   9.99500           0
     23569 PROE     26       LEU      HA       HB1      0.900000E-01   3.02400           0
     23570 PROE     26       LEU      CB       CT2     -0.180000       7.97900           0
     23571 PROE     26       LEU      HB1      HA2      0.900000E-01   3.02400           0
     23572 PROE     26       LEU      HB2      HA2      0.900000E-01   3.02400           0
     23573 PROE     26       LEU      CG       CT1     -0.900000E-01   9.99500           0
     23574 PROE     26       LEU      HG       HA1      0.900000E-01   3.02400           0
     23575 PROE     26       LEU      CD1      CT3     -0.270000       5.96300           0
     23576 PROE     26       LEU      HD11     HA3      0.900000E-01   3.02400           0
     23577 PROE     26       LEU      HD12     HA3      0.900000E-01   3.02400           0
     23578 PROE     26       LEU      HD13     HA3      0.900000E-01   3.02400           0
     23579 PROE     26       LEU      CD2      CT3     -0.270000       5.96300           0
     23580 PROE     26       LEU      HD21     HA3      0.900000E-01   3.02400           0
     23581 PROE     26       LEU      HD22     HA3      0.900000E-01   3.02400           0
     23582 PROE     26       LEU      HD23     HA3      0.900000E-01   3.02400           0
     23583 PROE     26       LEU      C        C        0.510000       12.0110           0
     23584 PROE     26       LEU      O        O       -0.510000       15.9994           0
     23585 PROE     27       LYS      N        NH1     -0.470000       11.9910           0
     23586 PROE     27       LYS      HN       H        0.310000       3.02400           0
     23587 PROE     27       LYS      CA       CT1      0.700000E-01   9.99500           0
     23588 PROE     27       LYS      HA       HB1      0.900000E-01   3.02400           0
     23589 PROE     27       LYS      CB       CT2     -0.180000       7.97900           0
     23590 PROE     27       LYS      HB1      HA2      0.900000E-01   3.02400           0
     23591 PROE     27       LYS      HB2      HA2      0.900000E-01   3.02400           0
     23592 PROE     27       LYS      CG       CT2     -0.180000       7.97900           0
     23593 PROE     27       LYS      HG1      HA2      0.900000E-01   3.02400           0
     23594 PROE     27       LYS      HG2      HA2      0.900000E-01   3.02400           0
     23595 PROE     27       LYS      CD       CT2     -0.180000       7.97900           0
     23596 PROE     27       LYS      HD1      HA2      0.900000E-01   3.02400           0
     23597 PROE     27       LYS      HD2      HA2      0.900000E-01   3.02400           0
     23598 PROE     27       LYS      CE       CT2      0.210000       7.97900           0
     23599 PROE     27       LYS      HE1      HA2      0.500000E-01   3.02400           0
     23600 PROE     27       LYS      HE2      HA2      0.500000E-01   3.02400           0
     23601 PROE     27       LYS      NZ       NH3     -0.300000       7.95900           0
     23602 PROE     27       LYS      HZ1      HC       0.330000       3.02400           0
     23603 PROE     27       LYS      HZ2      HC       0.330000       3.02400           0
     23604 PROE     27       LYS      HZ3      HC       0.330000       3.02400           0
     23605 PROE     27       LYS      C        C        0.510000       12.0110           0
     23606 PROE     27       LYS      O        O       -0.510000       15.9994           0
     23607 PROE     28       SER      N        NH1     -0.470000       11.9910           0
     23608 PROE     28       SER      HN       H        0.310000       3.02400           0
     23609 PROE     28       SER      CA       CT1      0.700000E-01   9.99500           0
     23610 PROE     28       SER      HA       HB1      0.900000E-01   3.02400           0
     23611 PROE     28       SER      CB       CT2      0.500000E-01   7.97900           0
     23612 PROE     28       SER      HB1      HA2      0.900000E-01   3.02400           0
     23613 PROE     28       SER      HB2      HA2      0.900000E-01   3.02400           0
     23614 PROE     28       SER      OG       OH1     -0.660000       13.9834           0
     23615 PROE     28       SER      HG1      H        0.430000       3.02400           0
     23616 PROE     28       SER      C        C        0.510000       12.0110           0
     23617 PROE     28       SER      O        O       -0.510000       15.9994           0
     23618 PROE     29       LEU      N        NH1     -0.470000       11.9910           0
     23619 PROE     29       LEU      HN       H        0.310000       3.02400           0
     23620 PROE     29       LEU      CA       CT1      0.700000E-01   9.99500           0
     23621 PROE     29       LEU      HA       HB1      0.900000E-01   3.02400           0
     23622 PROE     29       LEU      CB       CT2     -0.180000       7.97900           0
     23623 PROE     29       LEU      HB1      HA2      0.900000E-01   3.02400           0
     23624 PROE     29       LEU      HB2      HA2      0.900000E-01   3.02400           0
     23625 PROE     29       LEU      CG       CT1     -0.900000E-01   9.99500           0
     23626 PROE     29       LEU      HG       HA1      0.900000E-01   3.02400           0
     23627 PROE     29       LEU      CD1      CT3     -0.270000       5.96300           0
     23628 PROE     29       LEU      HD11     HA3      0.900000E-01   3.02400           0
     23629 PROE     29       LEU      HD12     HA3      0.900000E-01   3.02400           0
     23630 PROE     29       LEU      HD13     HA3      0.900000E-01   3.02400           0
     23631 PROE     29       LEU      CD2      CT3     -0.270000       5.96300           0
     23632 PROE     29       LEU      HD21     HA3      0.900000E-01   3.02400           0
     23633 PROE     29       LEU      HD22     HA3      0.900000E-01   3.02400           0
     23634 PROE     29       LEU      HD23     HA3      0.900000E-01   3.02400           0
     23635 PROE     29       LEU      C        C        0.510000       12.0110           0
     23636 PROE     29       LEU      O        O       -0.510000       15.9994           0
     23637 PROE     30       SER      N        NH1     -0.470000       11.9910           0
     23638 PROE     30       SER      HN       H        0.310000       3.02400           0
     23639 PROE     30       SER      CA       CT1      0.700000E-01   9.99500           0
     23640 PROE     30       SER      HA       HB1      0.900000E-01   3.02400           0
     23641 PROE     30       SER      CB       CT2      0.500000E-01   7.97900           0
     23642 PROE     30       SER      HB1      HA2      0.900000E-01   3.02400           0
     23643 PROE     30       SER      HB2      HA2      0.900000E-01   3.02400           0
     23644 PROE     30       SER      OG       OH1     -0.660000       13.9834           0
     23645 PROE     30       SER      HG1      H        0.430000       3.02400           0
     23646 PROE     30       SER      C        C        0.510000       12.0110           0
     23647 PROE     30       SER      O        O       -0.510000       15.9994           0
     23648 PROE     31       ASP      N        NH1     -0.470000       11.9910           0
     23649 PROE     31       ASP      HN       H        0.310000       3.02400           0
     23650 PROE     31       ASP      CA       CT1      0.700000E-01   9.99500           0
     23651 PROE     31       ASP      HA       HB1      0.900000E-01   3.02400           0
     23652 PROE     31       ASP      CB       CT2A    -0.280000       7.97900           0
     23653 PROE     31       ASP      HB1      HA2      0.900000E-01   3.02400           0
     23654 PROE     31       ASP      HB2      HA2      0.900000E-01   3.02400           0
     23655 PROE     31       ASP      CG       CC       0.620000       12.0110           0
     23656 PROE     31       ASP      OD1      OC      -0.760000       15.9994           0
     23657 PROE     31       ASP      OD2      OC      -0.760000       15.9994           0
     23658 PROE     31       ASP      C        C        0.510000       12.0110           0
     23659 PROE     31       ASP      O        O       -0.510000       15.9994           0
     23660 PROE     32       GLN      N        NH1     -0.470000       11.9910           0
     23661 PROE     32       GLN      HN       H        0.310000       3.02400           0
     23662 PROE     32       GLN      CA       CT1      0.700000E-01   9.99500           0
     23663 PROE     32       GLN      HA       HB1      0.900000E-01   3.02400           0
     23664 PROE     32       GLN      CB       CT2     -0.180000       7.97900           0
     23665 PROE     32       GLN      HB1      HA2      0.900000E-01   3.02400           0
     23666 PROE     32       GLN      HB2      HA2      0.900000E-01   3.02400           0
     23667 PROE     32       GLN      CG       CT2     -0.180000       7.97900           0
     23668 PROE     32       GLN      HG1      HA2      0.900000E-01   3.02400           0
     23669 PROE     32       GLN      HG2      HA2      0.900000E-01   3.02400           0
     23670 PROE     32       GLN      CD       CC       0.550000       12.0110           0
     23671 PROE     32       GLN      OE1      O       -0.550000       15.9994           0
     23672 PROE     32       GLN      NE2      NH2     -0.620000       9.97500           0
     23673 PROE     32       GLN      HE21     H        0.320000       3.02400           0
     23674 PROE     32       GLN      HE22     H        0.300000       3.02400           0
     23675 PROE     32       GLN      C        C        0.510000       12.0110           0
     23676 PROE     32       GLN      O        O       -0.510000       15.9994           0
     23677 PROE     33       PRO      N        N       -0.290000       14.0070           0
     23678 PROE     33       PRO      CD       CP3      0.00000        7.97900           0
     23679 PROE     33       PRO      HD1      HA2      0.900000E-01   3.02400           0
     23680 PROE     33       PRO      HD2      HA2      0.900000E-01   3.02400           0
     23681 PROE     33       PRO      CA       CP1      0.200000E-01   9.99500           0
     23682 PROE     33       PRO      HA       HB1      0.900000E-01   3.02400           0
     23683 PROE     33       PRO      CB       CP2     -0.180000       7.97900           0
     23684 PROE     33       PRO      HB1      HA2      0.900000E-01   3.02400           0
     23685 PROE     33       PRO      HB2      HA2      0.900000E-01   3.02400           0
     23686 PROE     33       PRO      CG       CP2     -0.180000       7.97900           0
     23687 PROE     33       PRO      HG1      HA2      0.900000E-01   3.02400           0
     23688 PROE     33       PRO      HG2      HA2      0.900000E-01   3.02400           0
     23689 PROE     33       PRO      C        C        0.510000       12.0110           0
     23690 PROE     33       PRO      O        O       -0.510000       15.9994           0
     23691 PROE     34       ARG      N        NH1     -0.470000       11.9910           0
     23692 PROE     34       ARG      HN       H        0.310000       3.02400           0
     23693 PROE     34       ARG      CA       CT1      0.700000E-01   9.99500           0
     23694 PROE     34       ARG      HA       HB1      0.900000E-01   3.02400           0
     23695 PROE     34       ARG      CB       CT2     -0.180000       7.97900           0
     23696 PROE     34       ARG      HB1      HA2      0.900000E-01   3.02400           0
     23697 PROE     34       ARG      HB2      HA2      0.900000E-01   3.02400           0
     23698 PROE     34       ARG      CG       CT2     -0.180000       7.97900           0
     23699 PROE     34       ARG      HG1      HA2      0.900000E-01   3.02400           0
     23700 PROE     34       ARG      HG2      HA2      0.900000E-01   3.02400           0
     23701 PROE     34       ARG      CD       CT2      0.200000       7.97900           0
     23702 PROE     34       ARG      HD1      HA2      0.900000E-01   3.02400           0
     23703 PROE     34       ARG      HD2      HA2      0.900000E-01   3.02400           0
     23704 PROE     34       ARG      NE       NC2     -0.700000       11.9910           0
     23705 PROE     34       ARG      HE       HC       0.440000       3.02400           0
     23706 PROE     34       ARG      CZ       C        0.640000       12.0110           0
     23707 PROE     34       ARG      NH1      NC2     -0.800000       9.97500           0
     23708 PROE     34       ARG      HH11     HC       0.460000       3.02400           0
     23709 PROE     34       ARG      HH12     HC       0.460000       3.02400           0
     23710 PROE     34       ARG      NH2      NC2     -0.800000       9.97500           0
     23711 PROE     34       ARG      HH21     HC       0.460000       3.02400           0
     23712 PROE     34       ARG      HH22     HC       0.460000       3.02400           0
     23713 PROE     34       ARG      C        C        0.510000       12.0110           0
     23714 PROE     34       ARG      O        O       -0.510000       15.9994           0
     23715 PROE     35       ASP      N        NH1     -0.470000       11.9910           0
     23716 PROE     35       ASP      HN       H        0.310000       3.02400           0
     23717 PROE     35       ASP      CA       CT1      0.700000E-01   9.99500           0
     23718 PROE     35       ASP      HA       HB1      0.900000E-01   3.02400           0
     23719 PROE     35       ASP      CB       CT2A    -0.280000       7.97900           0
     23720 PROE     35       ASP      HB1      HA2      0.900000E-01   3.02400           0
     23721 PROE     35       ASP      HB2      HA2      0.900000E-01   3.02400           0
     23722 PROE     35       ASP      CG       CC       0.620000       12.0110           0
     23723 PROE     35       ASP      OD1      OC      -0.760000       15.9994           0
     23724 PROE     35       ASP      OD2      OC      -0.760000       15.9994           0
     23725 PROE     35       ASP      C        C        0.510000       12.0110           0
     23726 PROE     35       ASP      O        O       -0.510000       15.9994           0
     23727 PROE     36       LEU      N        NH1     -0.470000       11.9910           0
     23728 PROE     36       LEU      HN       H        0.310000       3.02400           0
     23729 PROE     36       LEU      CA       CT1      0.700000E-01   9.99500           0
     23730 PROE     36       LEU      HA       HB1      0.900000E-01   3.02400           0
     23731 PROE     36       LEU      CB       CT2     -0.180000       7.97900           0
     23732 PROE     36       LEU      HB1      HA2      0.900000E-01   3.02400           0
     23733 PROE     36       LEU      HB2      HA2      0.900000E-01   3.02400           0
     23734 PROE     36       LEU      CG       CT1     -0.900000E-01   9.99500           0
     23735 PROE     36       LEU      HG       HA1      0.900000E-01   3.02400           0
     23736 PROE     36       LEU      CD1      CT3     -0.270000       5.96300           0
     23737 PROE     36       LEU      HD11     HA3      0.900000E-01   3.02400           0
     23738 PROE     36       LEU      HD12     HA3      0.900000E-01   3.02400           0
     23739 PROE     36       LEU      HD13     HA3      0.900000E-01   3.02400           0
     23740 PROE     36       LEU      CD2      CT3     -0.270000       5.96300           0
     23741 PROE     36       LEU      HD21     HA3      0.900000E-01   3.02400           0
     23742 PROE     36       LEU      HD22     HA3      0.900000E-01   3.02400           0
     23743 PROE     36       LEU      HD23     HA3      0.900000E-01   3.02400           0
     23744 PROE     36       LEU      C        C        0.510000       12.0110           0
     23745 PROE     36       LEU      O        O       -0.510000       15.9994           0
     23746 PROE     37       PRO      N        N       -0.290000       14.0070           0
     23747 PROE     37       PRO      CD       CP3      0.00000        7.97900           0
     23748 PROE     37       PRO      HD1      HA2      0.900000E-01   3.02400           0
     23749 PROE     37       PRO      HD2      HA2      0.900000E-01   3.02400           0
     23750 PROE     37       PRO      CA       CP1      0.200000E-01   9.99500           0
     23751 PROE     37       PRO      HA       HB1      0.900000E-01   3.02400           0
     23752 PROE     37       PRO      CB       CP2     -0.180000       7.97900           0
     23753 PROE     37       PRO      HB1      HA2      0.900000E-01   3.02400           0
     23754 PROE     37       PRO      HB2      HA2      0.900000E-01   3.02400           0
     23755 PROE     37       PRO      CG       CP2     -0.180000       7.97900           0
     23756 PROE     37       PRO      HG1      HA2      0.900000E-01   3.02400           0
     23757 PROE     37       PRO      HG2      HA2      0.900000E-01   3.02400           0
     23758 PROE     37       PRO      C        C        0.510000       12.0110           0
     23759 PROE     37       PRO      O        O       -0.510000       15.9994           0
     23760 PROE     38       HSD      N        NH1     -0.470000       11.9910           0
     23761 PROE     38       HSD      HN       H        0.310000       3.02400           0
     23762 PROE     38       HSD      CA       CT1      0.700000E-01   9.99500           0
     23763 PROE     38       HSD      HA       HB1      0.900000E-01   3.02400           0
     23764 PROE     38       HSD      CB       CT2     -0.900000E-01   7.97900           0
     23765 PROE     38       HSD      HB1      HA2      0.900000E-01   3.02400           0
     23766 PROE     38       HSD      HB2      HA2      0.900000E-01   3.02400           0
     23767 PROE     38       HSD      ND1      NR1     -0.360000       11.9910           0
     23768 PROE     38       HSD      HD1      H        0.320000       3.02400           0
     23769 PROE     38       HSD      CG       CPH1    -0.500000E-01   12.0110           0
     23770 PROE     38       HSD      CE1      CPH2     0.250000       9.99500           0
     23771 PROE     38       HSD      HE1      HR1      0.130000       3.02400           0
     23772 PROE     38       HSD      NE2      NR2     -0.700000       14.0070           0
     23773 PROE     38       HSD      CD2      CPH1     0.220000       9.99500           0
     23774 PROE     38       HSD      HD2      HR3      0.100000       3.02400           0
     23775 PROE     38       HSD      C        C        0.510000       12.0110           0
     23776 PROE     38       HSD      O        O       -0.510000       15.9994           0
     23777 PROE     39       LEU      N        NH1     -0.470000       11.9910           0
     23778 PROE     39       LEU      HN       H        0.310000       3.02400           0
     23779 PROE     39       LEU      CA       CT1      0.700000E-01   9.99500           0
     23780 PROE     39       LEU      HA       HB1      0.900000E-01   3.02400           0
     23781 PROE     39       LEU      CB       CT2     -0.180000       7.97900           0
     23782 PROE     39       LEU      HB1      HA2      0.900000E-01   3.02400           0
     23783 PROE     39       LEU      HB2      HA2      0.900000E-01   3.02400           0
     23784 PROE     39       LEU      CG       CT1     -0.900000E-01   9.99500           0
     23785 PROE     39       LEU      HG       HA1      0.900000E-01   3.02400           0
     23786 PROE     39       LEU      CD1      CT3     -0.270000       5.96300           0
     23787 PROE     39       LEU      HD11     HA3      0.900000E-01   3.02400           0
     23788 PROE     39       LEU      HD12     HA3      0.900000E-01   3.02400           0
     23789 PROE     39       LEU      HD13     HA3      0.900000E-01   3.02400           0
     23790 PROE     39       LEU      CD2      CT3     -0.270000       5.96300           0
     23791 PROE     39       LEU      HD21     HA3      0.900000E-01   3.02400           0
     23792 PROE     39       LEU      HD22     HA3      0.900000E-01   3.02400           0
     23793 PROE     39       LEU      HD23     HA3      0.900000E-01   3.02400           0
     23794 PROE     39       LEU      C        C        0.510000       12.0110           0
     23795 PROE     39       LEU      O        O       -0.510000       15.9994           0
     23796 PROE     40       LEU      N        NH1     -0.470000       11.9910           0
     23797 PROE     40       LEU      HN       H        0.310000       3.02400           0
     23798 PROE     40       LEU      CA       CT1      0.700000E-01   9.99500           0
     23799 PROE     40       LEU      HA       HB1      0.900000E-01   3.02400           0
     23800 PROE     40       LEU      CB       CT2     -0.180000       7.97900           0
     23801 PROE     40       LEU      HB1      HA2      0.900000E-01   3.02400           0
     23802 PROE     40       LEU      HB2      HA2      0.900000E-01   3.02400           0
     23803 PROE     40       LEU      CG       CT1     -0.900000E-01   9.99500           0
     23804 PROE     40       LEU      HG       HA1      0.900000E-01   3.02400           0
     23805 PROE     40       LEU      CD1      CT3     -0.270000       5.96300           0
     23806 PROE     40       LEU      HD11     HA3      0.900000E-01   3.02400           0
     23807 PROE     40       LEU      HD12     HA3      0.900000E-01   3.02400           0
     23808 PROE     40       LEU      HD13     HA3      0.900000E-01   3.02400           0
     23809 PROE     40       LEU      CD2      CT3     -0.270000       5.96300           0
     23810 PROE     40       LEU      HD21     HA3      0.900000E-01   3.02400           0
     23811 PROE     40       LEU      HD22     HA3      0.900000E-01   3.02400           0
     23812 PROE     40       LEU      HD23     HA3      0.900000E-01   3.02400           0
     23813 PROE     40       LEU      C        C        0.510000       12.0110           0
     23814 PROE     40       LEU      O        O       -0.510000       15.9994           0
     23815 PROE     41       LEU      N        NH1     -0.470000       11.9910           0
     23816 PROE     41       LEU      HN       H        0.310000       3.02400           0
     23817 PROE     41       LEU      CA       CT1      0.700000E-01   9.99500           0
     23818 PROE     41       LEU      HA       HB1      0.900000E-01   3.02400           0
     23819 PROE     41       LEU      CB       CT2     -0.180000       7.97900           0
     23820 PROE     41       LEU      HB1      HA2      0.900000E-01   3.02400           0
     23821 PROE     41       LEU      HB2      HA2      0.900000E-01   3.02400           0
     23822 PROE     41       LEU      CG       CT1     -0.900000E-01   9.99500           0
     23823 PROE     41       LEU      HG       HA1      0.900000E-01   3.02400           0
     23824 PROE     41       LEU      CD1      CT3     -0.270000       5.96300           0
     23825 PROE     41       LEU      HD11     HA3      0.900000E-01   3.02400           0
     23826 PROE     41       LEU      HD12     HA3      0.900000E-01   3.02400           0
     23827 PROE     41       LEU      HD13     HA3      0.900000E-01   3.02400           0
     23828 PROE     41       LEU      CD2      CT3     -0.270000       5.96300           0
     23829 PROE     41       LEU      HD21     HA3      0.900000E-01   3.02400           0
     23830 PROE     41       LEU      HD22     HA3      0.900000E-01   3.02400           0
     23831 PROE     41       LEU      HD23     HA3      0.900000E-01   3.02400           0
     23832 PROE     41       LEU      C        C        0.510000       12.0110           0
     23833 PROE     41       LEU      O        O       -0.510000       15.9994           0
     23834 PROE     42       TYR      N        NH1     -0.470000       11.9910           0
     23835 PROE     42       TYR      HN       H        0.310000       3.02400           0
     23836 PROE     42       TYR      CA       CT1      0.700000E-01   9.99500           0
     23837 PROE     42       TYR      HA       HB1      0.900000E-01   3.02400           0
     23838 PROE     42       TYR      CB       CT2     -0.180000       7.97900           0
     23839 PROE     42       TYR      HB1      HA2      0.900000E-01   3.02400           0
     23840 PROE     42       TYR      HB2      HA2      0.900000E-01   3.02400           0
     23841 PROE     42       TYR      CG       CA       0.00000        12.0110           0
     23842 PROE     42       TYR      CD1      CA      -0.115000       9.99500           0
     23843 PROE     42       TYR      HD1      HP       0.115000       3.02400           0
     23844 PROE     42       TYR      CE1      CA      -0.115000       9.99500           0
     23845 PROE     42       TYR      HE1      HP       0.115000       3.02400           0
     23846 PROE     42       TYR      CZ       CA       0.110000       12.0110           0
     23847 PROE     42       TYR      OH       OH1     -0.540000       13.9834           0
     23848 PROE     42       TYR      HH       H        0.430000       3.02400           0
     23849 PROE     42       TYR      CD2      CA      -0.115000       9.99500           0
     23850 PROE     42       TYR      HD2      HP       0.115000       3.02400           0
     23851 PROE     42       TYR      CE2      CA      -0.115000       9.99500           0
     23852 PROE     42       TYR      HE2      HP       0.115000       3.02400           0
     23853 PROE     42       TYR      C        C        0.510000       12.0110           0
     23854 PROE     42       TYR      O        O       -0.510000       15.9994           0
     23855 PROE     43       GLY      N        NH1     -0.470000       11.9910           0
     23856 PROE     43       GLY      HN       H        0.310000       3.02400           0
     23857 PROE     43       GLY      CA       CT2     -0.200000E-01   7.97900           0
     23858 PROE     43       GLY      HA1      HB2      0.900000E-01   3.02400           0
     23859 PROE     43       GLY      HA2      HB2      0.900000E-01   3.02400           0
     23860 PROE     43       GLY      C        C        0.510000       12.0110           0
     23861 PROE     43       GLY      O        O       -0.510000       15.9994           0
     23862 PROE     44       PRO      N        N       -0.290000       14.0070           0
     23863 PROE     44       PRO      CD       CP3      0.00000        7.97900           0
     23864 PROE     44       PRO      HD1      HA2      0.900000E-01   3.02400           0
     23865 PROE     44       PRO      HD2      HA2      0.900000E-01   3.02400           0
     23866 PROE     44       PRO      CA       CP1      0.200000E-01   9.99500           0
     23867 PROE     44       PRO      HA       HB1      0.900000E-01   3.02400           0
     23868 PROE     44       PRO      CB       CP2     -0.180000       7.97900           0
     23869 PROE     44       PRO      HB1      HA2      0.900000E-01   3.02400           0
     23870 PROE     44       PRO      HB2      HA2      0.900000E-01   3.02400           0
     23871 PROE     44       PRO      CG       CP2     -0.180000       7.97900           0
     23872 PROE     44       PRO      HG1      HA2      0.900000E-01   3.02400           0
     23873 PROE     44       PRO      HG2      HA2      0.900000E-01   3.02400           0
     23874 PROE     44       PRO      C        C        0.510000       12.0110           0
     23875 PROE     44       PRO      O        O       -0.510000       15.9994           0
     23876 PROE     45       ASN      N        NH1     -0.470000       11.9910           0
     23877 PROE     45       ASN      HN       H        0.310000       3.02400           0
     23878 PROE     45       ASN      CA       CT1      0.700000E-01   9.99500           0
     23879 PROE     45       ASN      HA       HB1      0.900000E-01   3.02400           0
     23880 PROE     45       ASN      CB       CT2     -0.180000       7.97900           0
     23881 PROE     45       ASN      HB1      HA2      0.900000E-01   3.02400           0
     23882 PROE     45       ASN      HB2      HA2      0.900000E-01   3.02400           0
     23883 PROE     45       ASN      CG       CC       0.550000       12.0110           0
     23884 PROE     45       ASN      OD1      O       -0.550000       15.9994           0
     23885 PROE     45       ASN      ND2      NH2     -0.620000       9.97500           0
     23886 PROE     45       ASN      HD21     H        0.320000       3.02400           0
     23887 PROE     45       ASN      HD22     H        0.300000       3.02400           0
     23888 PROE     45       ASN      C        C        0.510000       12.0110           0
     23889 PROE     45       ASN      O        O       -0.510000       15.9994           0
     23890 PROE     46       GLY      N        NH1     -0.470000       11.9910           0
     23891 PROE     46       GLY      HN       H        0.310000       3.02400           0
     23892 PROE     46       GLY      CA       CT2     -0.200000E-01   7.97900           0
     23893 PROE     46       GLY      HA1      HB2      0.900000E-01   3.02400           0
     23894 PROE     46       GLY      HA2      HB2      0.900000E-01   3.02400           0
     23895 PROE     46       GLY      C        C        0.510000       12.0110           0
     23896 PROE     46       GLY      O        O       -0.510000       15.9994           0
     23897 PROE     47       THR      N        NH1     -0.470000       11.9910           0
     23898 PROE     47       THR      HN       H        0.310000       3.02400           0
     23899 PROE     47       THR      CA       CT1      0.700000E-01   9.99500           0
     23900 PROE     47       THR      HA       HB1      0.900000E-01   3.02400           0
     23901 PROE     47       THR      CB       CT1      0.140000       9.99500           0
     23902 PROE     47       THR      HB       HA1      0.900000E-01   3.02400           0
     23903 PROE     47       THR      OG1      OH1     -0.660000       13.9834           0
     23904 PROE     47       THR      HG1      H        0.430000       3.02400           0
     23905 PROE     47       THR      CG2      CT3     -0.270000       5.96300           0
     23906 PROE     47       THR      HG21     HA3      0.900000E-01   3.02400           0
     23907 PROE     47       THR      HG22     HA3      0.900000E-01   3.02400           0
     23908 PROE     47       THR      HG23     HA3      0.900000E-01   3.02400           0
     23909 PROE     47       THR      C        C        0.510000       12.0110           0
     23910 PROE     47       THR      O        O       -0.510000       15.9994           0
     23911 PROE     48       GLY      N        NH1     -0.470000       11.9910           0
     23912 PROE     48       GLY      HN       H        0.310000       3.02400           0
     23913 PROE     48       GLY      CA       CT2     -0.200000E-01   7.97900           0
     23914 PROE     48       GLY      HA1      HB2      0.900000E-01   3.02400           0
     23915 PROE     48       GLY      HA2      HB2      0.900000E-01   3.02400           0
     23916 PROE     48       GLY      C        C        0.510000       12.0110           0
     23917 PROE     48       GLY      O        O       -0.510000       15.9994           0
     23918 PROE     49       LYS      N        NH1     -0.470000       11.9910           0
     23919 PROE     49       LYS      HN       H        0.310000       3.02400           0
     23920 PROE     49       LYS      CA       CT1      0.700000E-01   9.99500           0
     23921 PROE     49       LYS      HA       HB1      0.900000E-01   3.02400           0
     23922 PROE     49       LYS      CB       CT2     -0.180000       7.97900           0
     23923 PROE     49       LYS      HB1      HA2      0.900000E-01   3.02400           0
     23924 PROE     49       LYS      HB2      HA2      0.900000E-01   3.02400           0
     23925 PROE     49       LYS      CG       CT2     -0.180000       7.97900           0
     23926 PROE     49       LYS      HG1      HA2      0.900000E-01   3.02400           0
     23927 PROE     49       LYS      HG2      HA2      0.900000E-01   3.02400           0
     23928 PROE     49       LYS      CD       CT2     -0.180000       7.97900           0
     23929 PROE     49       LYS      HD1      HA2      0.900000E-01   3.02400           0
     23930 PROE     49       LYS      HD2      HA2      0.900000E-01   3.02400           0
     23931 PROE     49       LYS      CE       CT2      0.210000       7.97900           0
     23932 PROE     49       LYS      HE1      HA2      0.500000E-01   3.02400           0
     23933 PROE     49       LYS      HE2      HA2      0.500000E-01   3.02400           0
     23934 PROE     49       LYS      NZ       NH3     -0.300000       7.95900           0
     23935 PROE     49       LYS      HZ1      HC       0.330000       3.02400           0
     23936 PROE     49       LYS      HZ2      HC       0.330000       3.02400           0
     23937 PROE     49       LYS      HZ3      HC       0.330000       3.02400           0
     23938 PROE     49       LYS      C        C        0.510000       12.0110           0
     23939 PROE     49       LYS      O        O       -0.510000       15.9994           0
     23940 PROE     50       LYS      N        NH1     -0.470000       11.9910           0
     23941 PROE     50       LYS      HN       H        0.310000       3.02400           0
     23942 PROE     50       LYS      CA       CT1      0.700000E-01   9.99500           0
     23943 PROE     50       LYS      HA       HB1      0.900000E-01   3.02400           0
     23944 PROE     50       LYS      CB       CT2     -0.180000       7.97900           0
     23945 PROE     50       LYS      HB1      HA2      0.900000E-01   3.02400           0
     23946 PROE     50       LYS      HB2      HA2      0.900000E-01   3.02400           0
     23947 PROE     50       LYS      CG       CT2     -0.180000       7.97900           0
     23948 PROE     50       LYS      HG1      HA2      0.900000E-01   3.02400           0
     23949 PROE     50       LYS      HG2      HA2      0.900000E-01   3.02400           0
     23950 PROE     50       LYS      CD       CT2     -0.180000       7.97900           0
     23951 PROE     50       LYS      HD1      HA2      0.900000E-01   3.02400           0
     23952 PROE     50       LYS      HD2      HA2      0.900000E-01   3.02400           0
     23953 PROE     50       LYS      CE       CT2      0.210000       7.97900           0
     23954 PROE     50       LYS      HE1      HA2      0.500000E-01   3.02400           0
     23955 PROE     50       LYS      HE2      HA2      0.500000E-01   3.02400           0
     23956 PROE     50       LYS      NZ       NH3     -0.300000       7.95900           0
     23957 PROE     50       LYS      HZ1      HC       0.330000       3.02400           0
     23958 PROE     50       LYS      HZ2      HC       0.330000       3.02400           0
     23959 PROE     50       LYS      HZ3      HC       0.330000       3.02400           0
     23960 PROE     50       LYS      C        C        0.510000       12.0110           0
     23961 PROE     50       LYS      O        O       -0.510000       15.9994           0
     23962 PROE     51       THR      N        NH1     -0.470000       11.9910           0
     23963 PROE     51       THR      HN       H        0.310000       3.02400           0
     23964 PROE     51       THR      CA       CT1      0.700000E-01   9.99500           0
     23965 PROE     51       THR      HA       HB1      0.900000E-01   3.02400           0
     23966 PROE     51       THR      CB       CT1      0.140000       9.99500           0
     23967 PROE     51       THR      HB       HA1      0.900000E-01   3.02400           0
     23968 PROE     51       THR      OG1      OH1     -0.660000       13.9834           0
     23969 PROE     51       THR      HG1      H        0.430000       3.02400           0
     23970 PROE     51       THR      CG2      CT3     -0.270000       5.96300           0
     23971 PROE     51       THR      HG21     HA3      0.900000E-01   3.02400           0
     23972 PROE     51       THR      HG22     HA3      0.900000E-01   3.02400           0
     23973 PROE     51       THR      HG23     HA3      0.900000E-01   3.02400           0
     23974 PROE     51       THR      C        C        0.510000       12.0110           0
     23975 PROE     51       THR      O        O       -0.510000       15.9994           0
     23976 PROE     52       ARG      N        NH1     -0.470000       11.9910           0
     23977 PROE     52       ARG      HN       H        0.310000       3.02400           0
     23978 PROE     52       ARG      CA       CT1      0.700000E-01   9.99500           0
     23979 PROE     52       ARG      HA       HB1      0.900000E-01   3.02400           0
     23980 PROE     52       ARG      CB       CT2     -0.180000       7.97900           0
     23981 PROE     52       ARG      HB1      HA2      0.900000E-01   3.02400           0
     23982 PROE     52       ARG      HB2      HA2      0.900000E-01   3.02400           0
     23983 PROE     52       ARG      CG       CT2     -0.180000       7.97900           0
     23984 PROE     52       ARG      HG1      HA2      0.900000E-01   3.02400           0
     23985 PROE     52       ARG      HG2      HA2      0.900000E-01   3.02400           0
     23986 PROE     52       ARG      CD       CT2      0.200000       7.97900           0
     23987 PROE     52       ARG      HD1      HA2      0.900000E-01   3.02400           0
     23988 PROE     52       ARG      HD2      HA2      0.900000E-01   3.02400           0
     23989 PROE     52       ARG      NE       NC2     -0.700000       11.9910           0
     23990 PROE     52       ARG      HE       HC       0.440000       3.02400           0
     23991 PROE     52       ARG      CZ       C        0.640000       12.0110           0
     23992 PROE     52       ARG      NH1      NC2     -0.800000       9.97500           0
     23993 PROE     52       ARG      HH11     HC       0.460000       3.02400           0
     23994 PROE     52       ARG      HH12     HC       0.460000       3.02400           0
     23995 PROE     52       ARG      NH2      NC2     -0.800000       9.97500           0
     23996 PROE     52       ARG      HH21     HC       0.460000       3.02400           0
     23997 PROE     52       ARG      HH22     HC       0.460000       3.02400           0
     23998 PROE     52       ARG      C        C        0.510000       12.0110           0
     23999 PROE     52       ARG      O        O       -0.510000       15.9994           0
     24000 PROE     53       CYS      N        NH1     -0.470000       11.9910           0
     24001 PROE     53       CYS      HN       H        0.310000       3.02400           0
     24002 PROE     53       CYS      CA       CT1      0.700000E-01   9.99500           0
     24003 PROE     53       CYS      HA       HB1      0.900000E-01   3.02400           0
     24004 PROE     53       CYS      CB       CT2     -0.110000       7.97900           0
     24005 PROE     53       CYS      HB1      HA2      0.900000E-01   3.02400           0
     24006 PROE     53       CYS      HB2      HA2      0.900000E-01   3.02400           0
     24007 PROE     53       CYS      SG       S       -0.230000       30.0440           0
     24008 PROE     53       CYS      HG1      HS       0.160000       3.02400           0
     24009 PROE     53       CYS      C        C        0.510000       12.0110           0
     24010 PROE     53       CYS      O        O       -0.510000       15.9994           0
     24011 PROE     54       MET      N        NH1     -0.470000       11.9910           0
     24012 PROE     54       MET      HN       H        0.310000       3.02400           0
     24013 PROE     54       MET      CA       CT1      0.700000E-01   9.99500           0
     24014 PROE     54       MET      HA       HB1      0.900000E-01   3.02400           0
     24015 PROE     54       MET      CB       CT2     -0.180000       7.97900           0
     24016 PROE     54       MET      HB1      HA2      0.900000E-01   3.02400           0
     24017 PROE     54       MET      HB2      HA2      0.900000E-01   3.02400           0
     24018 PROE     54       MET      CG       CT2     -0.140000       7.97900           0
     24019 PROE     54       MET      HG1      HA2      0.900000E-01   3.02400           0
     24020 PROE     54       MET      HG2      HA2      0.900000E-01   3.02400           0
     24021 PROE     54       MET      SD       S       -0.900000E-01   32.0600           0
     24022 PROE     54       MET      CE       CT3     -0.220000       5.96300           0
     24023 PROE     54       MET      HE1      HA3      0.900000E-01   3.02400           0
     24024 PROE     54       MET      HE2      HA3      0.900000E-01   3.02400           0
     24025 PROE     54       MET      HE3      HA3      0.900000E-01   3.02400           0
     24026 PROE     54       MET      C        C        0.510000       12.0110           0
     24027 PROE     54       MET      O        O       -0.510000       15.9994           0
     24028 PROE     55       ALA      N        NH1     -0.470000       11.9910           0
     24029 PROE     55       ALA      HN       H        0.310000       3.02400           0
     24030 PROE     55       ALA      CA       CT1      0.700000E-01   9.99500           0
     24031 PROE     55       ALA      HA       HB1      0.900000E-01   3.02400           0
     24032 PROE     55       ALA      CB       CT3     -0.270000       5.96300           0
     24033 PROE     55       ALA      HB1      HA3      0.900000E-01   3.02400           0
     24034 PROE     55       ALA      HB2      HA3      0.900000E-01   3.02400           0
     24035 PROE     55       ALA      HB3      HA3      0.900000E-01   3.02400           0
     24036 PROE     55       ALA      C        C        0.510000       12.0110           0
     24037 PROE     55       ALA      O        O       -0.510000       15.9994           0
     24038 PROE     56       LEU      N        NH1     -0.470000       11.9910           0
     24039 PROE     56       LEU      HN       H        0.310000       3.02400           0
     24040 PROE     56       LEU      CA       CT1      0.700000E-01   9.99500           0
     24041 PROE     56       LEU      HA       HB1      0.900000E-01   3.02400           0
     24042 PROE     56       LEU      CB       CT2     -0.180000       7.97900           0
     24043 PROE     56       LEU      HB1      HA2      0.900000E-01   3.02400           0
     24044 PROE     56       LEU      HB2      HA2      0.900000E-01   3.02400           0
     24045 PROE     56       LEU      CG       CT1     -0.900000E-01   9.99500           0
     24046 PROE     56       LEU      HG       HA1      0.900000E-01   3.02400           0
     24047 PROE     56       LEU      CD1      CT3     -0.270000       5.96300           0
     24048 PROE     56       LEU      HD11     HA3      0.900000E-01   3.02400           0
     24049 PROE     56       LEU      HD12     HA3      0.900000E-01   3.02400           0
     24050 PROE     56       LEU      HD13     HA3      0.900000E-01   3.02400           0
     24051 PROE     56       LEU      CD2      CT3     -0.270000       5.96300           0
     24052 PROE     56       LEU      HD21     HA3      0.900000E-01   3.02400           0
     24053 PROE     56       LEU      HD22     HA3      0.900000E-01   3.02400           0
     24054 PROE     56       LEU      HD23     HA3      0.900000E-01   3.02400           0
     24055 PROE     56       LEU      C        C        0.510000       12.0110           0
     24056 PROE     56       LEU      O        O       -0.510000       15.9994           0
     24057 PROE     57       LEU      N        NH1     -0.470000       11.9910           0
     24058 PROE     57       LEU      HN       H        0.310000       3.02400           0
     24059 PROE     57       LEU      CA       CT1      0.700000E-01   9.99500           0
     24060 PROE     57       LEU      HA       HB1      0.900000E-01   3.02400           0
     24061 PROE     57       LEU      CB       CT2     -0.180000       7.97900           0
     24062 PROE     57       LEU      HB1      HA2      0.900000E-01   3.02400           0
     24063 PROE     57       LEU      HB2      HA2      0.900000E-01   3.02400           0
     24064 PROE     57       LEU      CG       CT1     -0.900000E-01   9.99500           0
     24065 PROE     57       LEU      HG       HA1      0.900000E-01   3.02400           0
     24066 PROE     57       LEU      CD1      CT3     -0.270000       5.96300           0
     24067 PROE     57       LEU      HD11     HA3      0.900000E-01   3.02400           0
     24068 PROE     57       LEU      HD12     HA3      0.900000E-01   3.02400           0
     24069 PROE     57       LEU      HD13     HA3      0.900000E-01   3.02400           0
     24070 PROE     57       LEU      CD2      CT3     -0.270000       5.96300           0
     24071 PROE     57       LEU      HD21     HA3      0.900000E-01   3.02400           0
     24072 PROE     57       LEU      HD22     HA3      0.900000E-01   3.02400           0
     24073 PROE     57       LEU      HD23     HA3      0.900000E-01   3.02400           0
     24074 PROE     57       LEU      C        C        0.510000       12.0110           0
     24075 PROE     57       LEU      O        O       -0.510000       15.9994           0
     24076 PROE     58       GLU      N        NH1     -0.470000       11.9910           0
     24077 PROE     58       GLU      HN       H        0.310000       3.02400           0
     24078 PROE     58       GLU      CA       CT1      0.700000E-01   9.99500           0
     24079 PROE     58       GLU      HA       HB1      0.900000E-01   3.02400           0
     24080 PROE     58       GLU      CB       CT2A    -0.180000       7.97900           0
     24081 PROE     58       GLU      HB1      HA2      0.900000E-01   3.02400           0
     24082 PROE     58       GLU      HB2      HA2      0.900000E-01   3.02400           0
     24083 PROE     58       GLU      CG       CT2     -0.280000       7.97900           0
     24084 PROE     58       GLU      HG1      HA2      0.900000E-01   3.02400           0
     24085 PROE     58       GLU      HG2      HA2      0.900000E-01   3.02400           0
     24086 PROE     58       GLU      CD       CC       0.620000       12.0110           0
     24087 PROE     58       GLU      OE1      OC      -0.760000       15.9994           0
     24088 PROE     58       GLU      OE2      OC      -0.760000       15.9994           0
     24089 PROE     58       GLU      C        C        0.510000       12.0110           0
     24090 PROE     58       GLU      O        O       -0.510000       15.9994           0
     24091 PROE     59       SER      N        NH1     -0.470000       11.9910           0
     24092 PROE     59       SER      HN       H        0.310000       3.02400           0
     24093 PROE     59       SER      CA       CT1      0.700000E-01   9.99500           0
     24094 PROE     59       SER      HA       HB1      0.900000E-01   3.02400           0
     24095 PROE     59       SER      CB       CT2      0.500000E-01   7.97900           0
     24096 PROE     59       SER      HB1      HA2      0.900000E-01   3.02400           0
     24097 PROE     59       SER      HB2      HA2      0.900000E-01   3.02400           0
     24098 PROE     59       SER      OG       OH1     -0.660000       13.9834           0
     24099 PROE     59       SER      HG1      H        0.430000       3.02400           0
     24100 PROE     59       SER      C        C        0.510000       12.0110           0
     24101 PROE     59       SER      O        O       -0.510000       15.9994           0
     24102 PROE     60       ILE      N        NH1     -0.470000       11.9910           0
     24103 PROE     60       ILE      HN       H        0.310000       3.02400           0
     24104 PROE     60       ILE      CA       CT1      0.700000E-01   9.99500           0
     24105 PROE     60       ILE      HA       HB1      0.900000E-01   3.02400           0
     24106 PROE     60       ILE      CB       CT1     -0.900000E-01   9.99500           0
     24107 PROE     60       ILE      HB       HA1      0.900000E-01   3.02400           0
     24108 PROE     60       ILE      CG2      CT3     -0.270000       5.96300           0
     24109 PROE     60       ILE      HG21     HA3      0.900000E-01   3.02400           0
     24110 PROE     60       ILE      HG22     HA3      0.900000E-01   3.02400           0
     24111 PROE     60       ILE      HG23     HA3      0.900000E-01   3.02400           0
     24112 PROE     60       ILE      CG1      CT2     -0.180000       7.97900           0
     24113 PROE     60       ILE      HG11     HA2      0.900000E-01   3.02400           0
     24114 PROE     60       ILE      HG12     HA2      0.900000E-01   3.02400           0
     24115 PROE     60       ILE      CD       CT3     -0.270000       5.96300           0
     24116 PROE     60       ILE      HD1      HA3      0.900000E-01   3.02400           0
     24117 PROE     60       ILE      HD2      HA3      0.900000E-01   3.02400           0
     24118 PROE     60       ILE      HD3      HA3      0.900000E-01   3.02400           0
     24119 PROE     60       ILE      C        C        0.510000       12.0110           0
     24120 PROE     60       ILE      O        O       -0.510000       15.9994           0
     24121 PROE     61       PHE      N        NH1     -0.470000       11.9910           0
     24122 PROE     61       PHE      HN       H        0.310000       3.02400           0
     24123 PROE     61       PHE      CA       CT1      0.700000E-01   9.99500           0
     24124 PROE     61       PHE      HA       HB1      0.900000E-01   3.02400           0
     24125 PROE     61       PHE      CB       CT2     -0.180000       7.97900           0
     24126 PROE     61       PHE      HB1      HA2      0.900000E-01   3.02400           0
     24127 PROE     61       PHE      HB2      HA2      0.900000E-01   3.02400           0
     24128 PROE     61       PHE      CG       CA       0.00000        12.0110           0
     24129 PROE     61       PHE      CD1      CA      -0.115000       9.99500           0
     24130 PROE     61       PHE      HD1      HP       0.115000       3.02400           0
     24131 PROE     61       PHE      CE1      CA      -0.115000       9.99500           0
     24132 PROE     61       PHE      HE1      HP       0.115000       3.02400           0
     24133 PROE     61       PHE      CZ       CA      -0.115000       9.99500           0
     24134 PROE     61       PHE      HZ       HP       0.115000       3.02400           0
     24135 PROE     61       PHE      CD2      CA      -0.115000       9.99500           0
     24136 PROE     61       PHE      HD2      HP       0.115000       3.02400           0
     24137 PROE     61       PHE      CE2      CA      -0.115000       9.99500           0
     24138 PROE     61       PHE      HE2      HP       0.115000       3.02400           0
     24139 PROE     61       PHE      C        C        0.510000       12.0110           0
     24140 PROE     61       PHE      O        O       -0.510000       15.9994           0
     24141 PROE     62       GLY      N        NH1     -0.470000       11.9910           0
     24142 PROE     62       GLY      HN       H        0.310000       3.02400           0
     24143 PROE     62       GLY      CA       CT2     -0.200000E-01   7.97900           0
     24144 PROE     62       GLY      HA1      HB2      0.900000E-01   3.02400           0
     24145 PROE     62       GLY      HA2      HB2      0.900000E-01   3.02400           0
     24146 PROE     62       GLY      C        C        0.510000       12.0110           0
     24147 PROE     62       GLY      O        O       -0.510000       15.9994           0
     24148 PROE     63       PRO      N        N       -0.290000       14.0070           0
     24149 PROE     63       PRO      CD       CP3      0.00000        7.97900           0
     24150 PROE     63       PRO      HD1      HA2      0.900000E-01   3.02400           0
     24151 PROE     63       PRO      HD2      HA2      0.900000E-01   3.02400           0
     24152 PROE     63       PRO      CA       CP1      0.200000E-01   9.99500           0
     24153 PROE     63       PRO      HA       HB1      0.900000E-01   3.02400           0
     24154 PROE     63       PRO      CB       CP2     -0.180000       7.97900           0
     24155 PROE     63       PRO      HB1      HA2      0.900000E-01   3.02400           0
     24156 PROE     63       PRO      HB2      HA2      0.900000E-01   3.02400           0
     24157 PROE     63       PRO      CG       CP2     -0.180000       7.97900           0
     24158 PROE     63       PRO      HG1      HA2      0.900000E-01   3.02400           0
     24159 PROE     63       PRO      HG2      HA2      0.900000E-01   3.02400           0
     24160 PROE     63       PRO      C        C        0.510000       12.0110           0
     24161 PROE     63       PRO      O        O       -0.510000       15.9994           0
     24162 PROE     64       GLY      N        NH1     -0.470000       11.9910           0
     24163 PROE     64       GLY      HN       H        0.310000       3.02400           0
     24164 PROE     64       GLY      CA       CT2     -0.200000E-01   7.97900           0
     24165 PROE     64       GLY      HA1      HB2      0.900000E-01   3.02400           0
     24166 PROE     64       GLY      HA2      HB2      0.900000E-01   3.02400           0
     24167 PROE     64       GLY      C        C        0.510000       12.0110           0
     24168 PROE     64       GLY      O        O       -0.510000       15.9994           0
     24169 PROE     65       VAL      N        NH1     -0.470000       11.9910           0
     24170 PROE     65       VAL      HN       H        0.310000       3.02400           0
     24171 PROE     65       VAL      CA       CT1      0.700000E-01   9.99500           0
     24172 PROE     65       VAL      HA       HB1      0.900000E-01   3.02400           0
     24173 PROE     65       VAL      CB       CT1     -0.900000E-01   9.99500           0
     24174 PROE     65       VAL      HB       HA1      0.900000E-01   3.02400           0
     24175 PROE     65       VAL      CG1      CT3     -0.270000       5.96300           0
     24176 PROE     65       VAL      HG11     HA3      0.900000E-01   3.02400           0
     24177 PROE     65       VAL      HG12     HA3      0.900000E-01   3.02400           0
     24178 PROE     65       VAL      HG13     HA3      0.900000E-01   3.02400           0
     24179 PROE     65       VAL      CG2      CT3     -0.270000       5.96300           0
     24180 PROE     65       VAL      HG21     HA3      0.900000E-01   3.02400           0
     24181 PROE     65       VAL      HG22     HA3      0.900000E-01   3.02400           0
     24182 PROE     65       VAL      HG23     HA3      0.900000E-01   3.02400           0
     24183 PROE     65       VAL      C        C        0.510000       12.0110           0
     24184 PROE     65       VAL      O        O       -0.510000       15.9994           0
     24185 PROE     66       TYR      N        NH1     -0.470000       11.9910           0
     24186 PROE     66       TYR      HN       H        0.310000       3.02400           0
     24187 PROE     66       TYR      CA       CT1      0.700000E-01   9.99500           0
     24188 PROE     66       TYR      HA       HB1      0.900000E-01   3.02400           0
     24189 PROE     66       TYR      CB       CT2     -0.180000       7.97900           0
     24190 PROE     66       TYR      HB1      HA2      0.900000E-01   3.02400           0
     24191 PROE     66       TYR      HB2      HA2      0.900000E-01   3.02400           0
     24192 PROE     66       TYR      CG       CA       0.00000        12.0110           0
     24193 PROE     66       TYR      CD1      CA      -0.115000       9.99500           0
     24194 PROE     66       TYR      HD1      HP       0.115000       3.02400           0
     24195 PROE     66       TYR      CE1      CA      -0.115000       9.99500           0
     24196 PROE     66       TYR      HE1      HP       0.115000       3.02400           0
     24197 PROE     66       TYR      CZ       CA       0.110000       12.0110           0
     24198 PROE     66       TYR      OH       OH1     -0.540000       13.9834           0
     24199 PROE     66       TYR      HH       H        0.430000       3.02400           0
     24200 PROE     66       TYR      CD2      CA      -0.115000       9.99500           0
     24201 PROE     66       TYR      HD2      HP       0.115000       3.02400           0
     24202 PROE     66       TYR      CE2      CA      -0.115000       9.99500           0
     24203 PROE     66       TYR      HE2      HP       0.115000       3.02400           0
     24204 PROE     66       TYR      C        C        0.510000       12.0110           0
     24205 PROE     66       TYR      O        O       -0.510000       15.9994           0
     24206 PROE     67       ARG      N        NH1     -0.470000       11.9910           0
     24207 PROE     67       ARG      HN       H        0.310000       3.02400           0
     24208 PROE     67       ARG      CA       CT1      0.700000E-01   9.99500           0
     24209 PROE     67       ARG      HA       HB1      0.900000E-01   3.02400           0
     24210 PROE     67       ARG      CB       CT2     -0.180000       7.97900           0
     24211 PROE     67       ARG      HB1      HA2      0.900000E-01   3.02400           0
     24212 PROE     67       ARG      HB2      HA2      0.900000E-01   3.02400           0
     24213 PROE     67       ARG      CG       CT2     -0.180000       7.97900           0
     24214 PROE     67       ARG      HG1      HA2      0.900000E-01   3.02400           0
     24215 PROE     67       ARG      HG2      HA2      0.900000E-01   3.02400           0
     24216 PROE     67       ARG      CD       CT2      0.200000       7.97900           0
     24217 PROE     67       ARG      HD1      HA2      0.900000E-01   3.02400           0
     24218 PROE     67       ARG      HD2      HA2      0.900000E-01   3.02400           0
     24219 PROE     67       ARG      NE       NC2     -0.700000       11.9910           0
     24220 PROE     67       ARG      HE       HC       0.440000       3.02400           0
     24221 PROE     67       ARG      CZ       C        0.640000       12.0110           0
     24222 PROE     67       ARG      NH1      NC2     -0.800000       9.97500           0
     24223 PROE     67       ARG      HH11     HC       0.460000       3.02400           0
     24224 PROE     67       ARG      HH12     HC       0.460000       3.02400           0
     24225 PROE     67       ARG      NH2      NC2     -0.800000       9.97500           0
     24226 PROE     67       ARG      HH21     HC       0.460000       3.02400           0
     24227 PROE     67       ARG      HH22     HC       0.460000       3.02400           0
     24228 PROE     67       ARG      C        C        0.510000       12.0110           0
     24229 PROE     67       ARG      O        O       -0.510000       15.9994           0
     24230 PROE     68       LEU      N        NH1     -0.470000       11.9910           0
     24231 PROE     68       LEU      HN       H        0.310000       3.02400           0
     24232 PROE     68       LEU      CA       CT1      0.700000E-01   9.99500           0
     24233 PROE     68       LEU      HA       HB1      0.900000E-01   3.02400           0
     24234 PROE     68       LEU      CB       CT2     -0.180000       7.97900           0
     24235 PROE     68       LEU      HB1      HA2      0.900000E-01   3.02400           0
     24236 PROE     68       LEU      HB2      HA2      0.900000E-01   3.02400           0
     24237 PROE     68       LEU      CG       CT1     -0.900000E-01   9.99500           0
     24238 PROE     68       LEU      HG       HA1      0.900000E-01   3.02400           0
     24239 PROE     68       LEU      CD1      CT3     -0.270000       5.96300           0
     24240 PROE     68       LEU      HD11     HA3      0.900000E-01   3.02400           0
     24241 PROE     68       LEU      HD12     HA3      0.900000E-01   3.02400           0
     24242 PROE     68       LEU      HD13     HA3      0.900000E-01   3.02400           0
     24243 PROE     68       LEU      CD2      CT3     -0.270000       5.96300           0
     24244 PROE     68       LEU      HD21     HA3      0.900000E-01   3.02400           0
     24245 PROE     68       LEU      HD22     HA3      0.900000E-01   3.02400           0
     24246 PROE     68       LEU      HD23     HA3      0.900000E-01   3.02400           0
     24247 PROE     68       LEU      C        C        0.510000       12.0110           0
     24248 PROE     68       LEU      O        O       -0.510000       15.9994           0
     24249 PROE     69       LYS      N        NH1     -0.470000       11.9910           0
     24250 PROE     69       LYS      HN       H        0.310000       3.02400           0
     24251 PROE     69       LYS      CA       CT1      0.700000E-01   9.99500           0
     24252 PROE     69       LYS      HA       HB1      0.900000E-01   3.02400           0
     24253 PROE     69       LYS      CB       CT2     -0.180000       7.97900           0
     24254 PROE     69       LYS      HB1      HA2      0.900000E-01   3.02400           0
     24255 PROE     69       LYS      HB2      HA2      0.900000E-01   3.02400           0
     24256 PROE     69       LYS      CG       CT2     -0.180000       7.97900           0
     24257 PROE     69       LYS      HG1      HA2      0.900000E-01   3.02400           0
     24258 PROE     69       LYS      HG2      HA2      0.900000E-01   3.02400           0
     24259 PROE     69       LYS      CD       CT2     -0.180000       7.97900           0
     24260 PROE     69       LYS      HD1      HA2      0.900000E-01   3.02400           0
     24261 PROE     69       LYS      HD2      HA2      0.900000E-01   3.02400           0
     24262 PROE     69       LYS      CE       CT2      0.210000       7.97900           0
     24263 PROE     69       LYS      HE1      HA2      0.500000E-01   3.02400           0
     24264 PROE     69       LYS      HE2      HA2      0.500000E-01   3.02400           0
     24265 PROE     69       LYS      NZ       NH3     -0.300000       7.95900           0
     24266 PROE     69       LYS      HZ1      HC       0.330000       3.02400           0
     24267 PROE     69       LYS      HZ2      HC       0.330000       3.02400           0
     24268 PROE     69       LYS      HZ3      HC       0.330000       3.02400           0
     24269 PROE     69       LYS      C        C        0.510000       12.0110           0
     24270 PROE     69       LYS      O        O       -0.510000       15.9994           0
     24271 PROE     70       ILE      N        NH1     -0.470000       11.9910           0
     24272 PROE     70       ILE      HN       H        0.310000       3.02400           0
     24273 PROE     70       ILE      CA       CT1      0.700000E-01   9.99500           0
     24274 PROE     70       ILE      HA       HB1      0.900000E-01   3.02400           0
     24275 PROE     70       ILE      CB       CT1     -0.900000E-01   9.99500           0
     24276 PROE     70       ILE      HB       HA1      0.900000E-01   3.02400           0
     24277 PROE     70       ILE      CG2      CT3     -0.270000       5.96300           0
     24278 PROE     70       ILE      HG21     HA3      0.900000E-01   3.02400           0
     24279 PROE     70       ILE      HG22     HA3      0.900000E-01   3.02400           0
     24280 PROE     70       ILE      HG23     HA3      0.900000E-01   3.02400           0
     24281 PROE     70       ILE      CG1      CT2     -0.180000       7.97900           0
     24282 PROE     70       ILE      HG11     HA2      0.900000E-01   3.02400           0
     24283 PROE     70       ILE      HG12     HA2      0.900000E-01   3.02400           0
     24284 PROE     70       ILE      CD       CT3     -0.270000       5.96300           0
     24285 PROE     70       ILE      HD1      HA3      0.900000E-01   3.02400           0
     24286 PROE     70       ILE      HD2      HA3      0.900000E-01   3.02400           0
     24287 PROE     70       ILE      HD3      HA3      0.900000E-01   3.02400           0
     24288 PROE     70       ILE      C        C        0.510000       12.0110           0
     24289 PROE     70       ILE      O        O       -0.510000       15.9994           0
     24290 PROE     71       ASP      N        NH1     -0.470000       11.9910           0
     24291 PROE     71       ASP      HN       H        0.310000       3.02400           0
     24292 PROE     71       ASP      CA       CT1      0.700000E-01   9.99500           0
     24293 PROE     71       ASP      HA       HB1      0.900000E-01   3.02400           0
     24294 PROE     71       ASP      CB       CT2A    -0.280000       7.97900           0
     24295 PROE     71       ASP      HB1      HA2      0.900000E-01   3.02400           0
     24296 PROE     71       ASP      HB2      HA2      0.900000E-01   3.02400           0
     24297 PROE     71       ASP      CG       CC       0.620000       12.0110           0
     24298 PROE     71       ASP      OD1      OC      -0.760000       15.9994           0
     24299 PROE     71       ASP      OD2      OC      -0.760000       15.9994           0
     24300 PROE     71       ASP      C        C        0.510000       12.0110           0
     24301 PROE     71       ASP      O        O       -0.510000       15.9994           0
     24302 PROE     72       VAL      N        NH1     -0.470000       11.9910           0
     24303 PROE     72       VAL      HN       H        0.310000       3.02400           0
     24304 PROE     72       VAL      CA       CT1      0.700000E-01   9.99500           0
     24305 PROE     72       VAL      HA       HB1      0.900000E-01   3.02400           0
     24306 PROE     72       VAL      CB       CT1     -0.900000E-01   9.99500           0
     24307 PROE     72       VAL      HB       HA1      0.900000E-01   3.02400           0
     24308 PROE     72       VAL      CG1      CT3     -0.270000       5.96300           0
     24309 PROE     72       VAL      HG11     HA3      0.900000E-01   3.02400           0
     24310 PROE     72       VAL      HG12     HA3      0.900000E-01   3.02400           0
     24311 PROE     72       VAL      HG13     HA3      0.900000E-01   3.02400           0
     24312 PROE     72       VAL      CG2      CT3     -0.270000       5.96300           0
     24313 PROE     72       VAL      HG21     HA3      0.900000E-01   3.02400           0
     24314 PROE     72       VAL      HG22     HA3      0.900000E-01   3.02400           0
     24315 PROE     72       VAL      HG23     HA3      0.900000E-01   3.02400           0
     24316 PROE     72       VAL      C        C        0.510000       12.0110           0
     24317 PROE     72       VAL      O        O       -0.510000       15.9994           0
     24318 PROE     73       ARG      N        NH1     -0.470000       11.9910           0
     24319 PROE     73       ARG      HN       H        0.310000       3.02400           0
     24320 PROE     73       ARG      CA       CT1      0.700000E-01   9.99500           0
     24321 PROE     73       ARG      HA       HB1      0.900000E-01   3.02400           0
     24322 PROE     73       ARG      CB       CT2     -0.180000       7.97900           0
     24323 PROE     73       ARG      HB1      HA2      0.900000E-01   3.02400           0
     24324 PROE     73       ARG      HB2      HA2      0.900000E-01   3.02400           0
     24325 PROE     73       ARG      CG       CT2     -0.180000       7.97900           0
     24326 PROE     73       ARG      HG1      HA2      0.900000E-01   3.02400           0
     24327 PROE     73       ARG      HG2      HA2      0.900000E-01   3.02400           0
     24328 PROE     73       ARG      CD       CT2      0.200000       7.97900           0
     24329 PROE     73       ARG      HD1      HA2      0.900000E-01   3.02400           0
     24330 PROE     73       ARG      HD2      HA2      0.900000E-01   3.02400           0
     24331 PROE     73       ARG      NE       NC2     -0.700000       11.9910           0
     24332 PROE     73       ARG      HE       HC       0.440000       3.02400           0
     24333 PROE     73       ARG      CZ       C        0.640000       12.0110           0
     24334 PROE     73       ARG      NH1      NC2     -0.800000       9.97500           0
     24335 PROE     73       ARG      HH11     HC       0.460000       3.02400           0
     24336 PROE     73       ARG      HH12     HC       0.460000       3.02400           0
     24337 PROE     73       ARG      NH2      NC2     -0.800000       9.97500           0
     24338 PROE     73       ARG      HH21     HC       0.460000       3.02400           0
     24339 PROE     73       ARG      HH22     HC       0.460000       3.02400           0
     24340 PROE     73       ARG      C        C        0.510000       12.0110           0
     24341 PROE     73       ARG      O        O       -0.510000       15.9994           0
     24342 PROE     74       GLN      N        NH1     -0.470000       11.9910           0
     24343 PROE     74       GLN      HN       H        0.310000       3.02400           0
     24344 PROE     74       GLN      CA       CT1      0.700000E-01   9.99500           0
     24345 PROE     74       GLN      HA       HB1      0.900000E-01   3.02400           0
     24346 PROE     74       GLN      CB       CT2     -0.180000       7.97900           0
     24347 PROE     74       GLN      HB1      HA2      0.900000E-01   3.02400           0
     24348 PROE     74       GLN      HB2      HA2      0.900000E-01   3.02400           0
     24349 PROE     74       GLN      CG       CT2     -0.180000       7.97900           0
     24350 PROE     74       GLN      HG1      HA2      0.900000E-01   3.02400           0
     24351 PROE     74       GLN      HG2      HA2      0.900000E-01   3.02400           0
     24352 PROE     74       GLN      CD       CC       0.550000       12.0110           0
     24353 PROE     74       GLN      OE1      O       -0.550000       15.9994           0
     24354 PROE     74       GLN      NE2      NH2     -0.620000       9.97500           0
     24355 PROE     74       GLN      HE21     H        0.320000       3.02400           0
     24356 PROE     74       GLN      HE22     H        0.300000       3.02400           0
     24357 PROE     74       GLN      C        C        0.510000       12.0110           0
     24358 PROE     74       GLN      O        O       -0.510000       15.9994           0
     24359 PROE     75       PHE      N        NH1     -0.470000       11.9910           0
     24360 PROE     75       PHE      HN       H        0.310000       3.02400           0
     24361 PROE     75       PHE      CA       CT1      0.700000E-01   9.99500           0
     24362 PROE     75       PHE      HA       HB1      0.900000E-01   3.02400           0
     24363 PROE     75       PHE      CB       CT2     -0.180000       7.97900           0
     24364 PROE     75       PHE      HB1      HA2      0.900000E-01   3.02400           0
     24365 PROE     75       PHE      HB2      HA2      0.900000E-01   3.02400           0
     24366 PROE     75       PHE      CG       CA       0.00000        12.0110           0
     24367 PROE     75       PHE      CD1      CA      -0.115000       9.99500           0
     24368 PROE     75       PHE      HD1      HP       0.115000       3.02400           0
     24369 PROE     75       PHE      CE1      CA      -0.115000       9.99500           0
     24370 PROE     75       PHE      HE1      HP       0.115000       3.02400           0
     24371 PROE     75       PHE      CZ       CA      -0.115000       9.99500           0
     24372 PROE     75       PHE      HZ       HP       0.115000       3.02400           0
     24373 PROE     75       PHE      CD2      CA      -0.115000       9.99500           0
     24374 PROE     75       PHE      HD2      HP       0.115000       3.02400           0
     24375 PROE     75       PHE      CE2      CA      -0.115000       9.99500           0
     24376 PROE     75       PHE      HE2      HP       0.115000       3.02400           0
     24377 PROE     75       PHE      C        C        0.510000       12.0110           0
     24378 PROE     75       PHE      O        O       -0.510000       15.9994           0
     24379 PROE     76       VAL      N        NH1     -0.470000       11.9910           0
     24380 PROE     76       VAL      HN       H        0.310000       3.02400           0
     24381 PROE     76       VAL      CA       CT1      0.700000E-01   9.99500           0
     24382 PROE     76       VAL      HA       HB1      0.900000E-01   3.02400           0
     24383 PROE     76       VAL      CB       CT1     -0.900000E-01   9.99500           0
     24384 PROE     76       VAL      HB       HA1      0.900000E-01   3.02400           0
     24385 PROE     76       VAL      CG1      CT3     -0.270000       5.96300           0
     24386 PROE     76       VAL      HG11     HA3      0.900000E-01   3.02400           0
     24387 PROE     76       VAL      HG12     HA3      0.900000E-01   3.02400           0
     24388 PROE     76       VAL      HG13     HA3      0.900000E-01   3.02400           0
     24389 PROE     76       VAL      CG2      CT3     -0.270000       5.96300           0
     24390 PROE     76       VAL      HG21     HA3      0.900000E-01   3.02400           0
     24391 PROE     76       VAL      HG22     HA3      0.900000E-01   3.02400           0
     24392 PROE     76       VAL      HG23     HA3      0.900000E-01   3.02400           0
     24393 PROE     76       VAL      C        C        0.510000       12.0110           0
     24394 PROE     76       VAL      O        O       -0.510000       15.9994           0
     24395 PROE     77       THR      N        NH1     -0.470000       11.9910           0
     24396 PROE     77       THR      HN       H        0.310000       3.02400           0
     24397 PROE     77       THR      CA       CT1      0.700000E-01   9.99500           0
     24398 PROE     77       THR      HA       HB1      0.900000E-01   3.02400           0
     24399 PROE     77       THR      CB       CT1      0.140000       9.99500           0
     24400 PROE     77       THR      HB       HA1      0.900000E-01   3.02400           0
     24401 PROE     77       THR      OG1      OH1     -0.660000       13.9834           0
     24402 PROE     77       THR      HG1      H        0.430000       3.02400           0
     24403 PROE     77       THR      CG2      CT3     -0.270000       5.96300           0
     24404 PROE     77       THR      HG21     HA3      0.900000E-01   3.02400           0
     24405 PROE     77       THR      HG22     HA3      0.900000E-01   3.02400           0
     24406 PROE     77       THR      HG23     HA3      0.900000E-01   3.02400           0
     24407 PROE     77       THR      C        C        0.510000       12.0110           0
     24408 PROE     77       THR      O        O       -0.510000       15.9994           0
     24409 PROE     78       ALA      N        NH1     -0.470000       11.9910           0
     24410 PROE     78       ALA      HN       H        0.310000       3.02400           0
     24411 PROE     78       ALA      CA       CT1      0.700000E-01   9.99500           0
     24412 PROE     78       ALA      HA       HB1      0.900000E-01   3.02400           0
     24413 PROE     78       ALA      CB       CT3     -0.270000       5.96300           0
     24414 PROE     78       ALA      HB1      HA3      0.900000E-01   3.02400           0
     24415 PROE     78       ALA      HB2      HA3      0.900000E-01   3.02400           0
     24416 PROE     78       ALA      HB3      HA3      0.900000E-01   3.02400           0
     24417 PROE     78       ALA      C        C        0.510000       12.0110           0
     24418 PROE     78       ALA      O        O       -0.510000       15.9994           0
     24419 PROE     79       SER      N        NH1     -0.470000       11.9910           0
     24420 PROE     79       SER      HN       H        0.310000       3.02400           0
     24421 PROE     79       SER      CA       CT1      0.700000E-01   9.99500           0
     24422 PROE     79       SER      HA       HB1      0.900000E-01   3.02400           0
     24423 PROE     79       SER      CB       CT2      0.500000E-01   7.97900           0
     24424 PROE     79       SER      HB1      HA2      0.900000E-01   3.02400           0
     24425 PROE     79       SER      HB2      HA2      0.900000E-01   3.02400           0
     24426 PROE     79       SER      OG       OH1     -0.660000       13.9834           0
     24427 PROE     79       SER      HG1      H        0.430000       3.02400           0
     24428 PROE     79       SER      C        C        0.510000       12.0110           0
     24429 PROE     79       SER      O        O       -0.510000       15.9994           0
     24430 PROE     80       ASN      N        NH1     -0.470000       11.9910           0
     24431 PROE     80       ASN      HN       H        0.310000       3.02400           0
     24432 PROE     80       ASN      CA       CT1      0.700000E-01   9.99500           0
     24433 PROE     80       ASN      HA       HB1      0.900000E-01   3.02400           0
     24434 PROE     80       ASN      CB       CT2     -0.180000       7.97900           0
     24435 PROE     80       ASN      HB1      HA2      0.900000E-01   3.02400           0
     24436 PROE     80       ASN      HB2      HA2      0.900000E-01   3.02400           0
     24437 PROE     80       ASN      CG       CC       0.550000       12.0110           0
     24438 PROE     80       ASN      OD1      O       -0.550000       15.9994           0
     24439 PROE     80       ASN      ND2      NH2     -0.620000       9.97500           0
     24440 PROE     80       ASN      HD21     H        0.320000       3.02400           0
     24441 PROE     80       ASN      HD22     H        0.300000       3.02400           0
     24442 PROE     80       ASN      C        C        0.510000       12.0110           0
     24443 PROE     80       ASN      O        O       -0.510000       15.9994           0
     24444 PROE     81       ARG      N        NH1     -0.470000       11.9910           0
     24445 PROE     81       ARG      HN       H        0.310000       3.02400           0
     24446 PROE     81       ARG      CA       CT1      0.700000E-01   9.99500           0
     24447 PROE     81       ARG      HA       HB1      0.900000E-01   3.02400           0
     24448 PROE     81       ARG      CB       CT2     -0.180000       7.97900           0
     24449 PROE     81       ARG      HB1      HA2      0.900000E-01   3.02400           0
     24450 PROE     81       ARG      HB2      HA2      0.900000E-01   3.02400           0
     24451 PROE     81       ARG      CG       CT2     -0.180000       7.97900           0
     24452 PROE     81       ARG      HG1      HA2      0.900000E-01   3.02400           0
     24453 PROE     81       ARG      HG2      HA2      0.900000E-01   3.02400           0
     24454 PROE     81       ARG      CD       CT2      0.200000       7.97900           0
     24455 PROE     81       ARG      HD1      HA2      0.900000E-01   3.02400           0
     24456 PROE     81       ARG      HD2      HA2      0.900000E-01   3.02400           0
     24457 PROE     81       ARG      NE       NC2     -0.700000       11.9910           0
     24458 PROE     81       ARG      HE       HC       0.440000       3.02400           0
     24459 PROE     81       ARG      CZ       C        0.640000       12.0110           0
     24460 PROE     81       ARG      NH1      NC2     -0.800000       9.97500           0
     24461 PROE     81       ARG      HH11     HC       0.460000       3.02400           0
     24462 PROE     81       ARG      HH12     HC       0.460000       3.02400           0
     24463 PROE     81       ARG      NH2      NC2     -0.800000       9.97500           0
     24464 PROE     81       ARG      HH21     HC       0.460000       3.02400           0
     24465 PROE     81       ARG      HH22     HC       0.460000       3.02400           0
     24466 PROE     81       ARG      C        C        0.510000       12.0110           0
     24467 PROE     81       ARG      O        O       -0.510000       15.9994           0
     24468 PROE     82       LYS      N        NH1     -0.470000       11.9910           0
     24469 PROE     82       LYS      HN       H        0.310000       3.02400           0
     24470 PROE     82       LYS      CA       CT1      0.700000E-01   9.99500           0
     24471 PROE     82       LYS      HA       HB1      0.900000E-01   3.02400           0
     24472 PROE     82       LYS      CB       CT2     -0.180000       7.97900           0
     24473 PROE     82       LYS      HB1      HA2      0.900000E-01   3.02400           0
     24474 PROE     82       LYS      HB2      HA2      0.900000E-01   3.02400           0
     24475 PROE     82       LYS      CG       CT2     -0.180000       7.97900           0
     24476 PROE     82       LYS      HG1      HA2      0.900000E-01   3.02400           0
     24477 PROE     82       LYS      HG2      HA2      0.900000E-01   3.02400           0
     24478 PROE     82       LYS      CD       CT2     -0.180000       7.97900           0
     24479 PROE     82       LYS      HD1      HA2      0.900000E-01   3.02400           0
     24480 PROE     82       LYS      HD2      HA2      0.900000E-01   3.02400           0
     24481 PROE     82       LYS      CE       CT2      0.210000       7.97900           0
     24482 PROE     82       LYS      HE1      HA2      0.500000E-01   3.02400           0
     24483 PROE     82       LYS      HE2      HA2      0.500000E-01   3.02400           0
     24484 PROE     82       LYS      NZ       NH3     -0.300000       7.95900           0
     24485 PROE     82       LYS      HZ1      HC       0.330000       3.02400           0
     24486 PROE     82       LYS      HZ2      HC       0.330000       3.02400           0
     24487 PROE     82       LYS      HZ3      HC       0.330000       3.02400           0
     24488 PROE     82       LYS      C        C        0.510000       12.0110           0
     24489 PROE     82       LYS      O        O       -0.510000       15.9994           0
     24490 PROE     83       LEU      N        NH1     -0.470000       11.9910           0
     24491 PROE     83       LEU      HN       H        0.310000       3.02400           0
     24492 PROE     83       LEU      CA       CT1      0.700000E-01   9.99500           0
     24493 PROE     83       LEU      HA       HB1      0.900000E-01   3.02400           0
     24494 PROE     83       LEU      CB       CT2     -0.180000       7.97900           0
     24495 PROE     83       LEU      HB1      HA2      0.900000E-01   3.02400           0
     24496 PROE     83       LEU      HB2      HA2      0.900000E-01   3.02400           0
     24497 PROE     83       LEU      CG       CT1     -0.900000E-01   9.99500           0
     24498 PROE     83       LEU      HG       HA1      0.900000E-01   3.02400           0
     24499 PROE     83       LEU      CD1      CT3     -0.270000       5.96300           0
     24500 PROE     83       LEU      HD11     HA3      0.900000E-01   3.02400           0
     24501 PROE     83       LEU      HD12     HA3      0.900000E-01   3.02400           0
     24502 PROE     83       LEU      HD13     HA3      0.900000E-01   3.02400           0
     24503 PROE     83       LEU      CD2      CT3     -0.270000       5.96300           0
     24504 PROE     83       LEU      HD21     HA3      0.900000E-01   3.02400           0
     24505 PROE     83       LEU      HD22     HA3      0.900000E-01   3.02400           0
     24506 PROE     83       LEU      HD23     HA3      0.900000E-01   3.02400           0
     24507 PROE     83       LEU      C        C        0.510000       12.0110           0
     24508 PROE     83       LEU      O        O       -0.510000       15.9994           0
     24509 PROE     84       GLU      N        NH1     -0.470000       11.9910           0
     24510 PROE     84       GLU      HN       H        0.310000       3.02400           0
     24511 PROE     84       GLU      CA       CT1      0.700000E-01   9.99500           0
     24512 PROE     84       GLU      HA       HB1      0.900000E-01   3.02400           0
     24513 PROE     84       GLU      CB       CT2A    -0.180000       7.97900           0
     24514 PROE     84       GLU      HB1      HA2      0.900000E-01   3.02400           0
     24515 PROE     84       GLU      HB2      HA2      0.900000E-01   3.02400           0
     24516 PROE     84       GLU      CG       CT2     -0.280000       7.97900           0
     24517 PROE     84       GLU      HG1      HA2      0.900000E-01   3.02400           0
     24518 PROE     84       GLU      HG2      HA2      0.900000E-01   3.02400           0
     24519 PROE     84       GLU      CD       CC       0.620000       12.0110           0
     24520 PROE     84       GLU      OE1      OC      -0.760000       15.9994           0
     24521 PROE     84       GLU      OE2      OC      -0.760000       15.9994           0
     24522 PROE     84       GLU      C        C        0.510000       12.0110           0
     24523 PROE     84       GLU      O        O       -0.510000       15.9994           0
     24524 PROE     85       LEU      N        NH1     -0.470000       11.9910           0
     24525 PROE     85       LEU      HN       H        0.310000       3.02400           0
     24526 PROE     85       LEU      CA       CT1      0.700000E-01   9.99500           0
     24527 PROE     85       LEU      HA       HB1      0.900000E-01   3.02400           0
     24528 PROE     85       LEU      CB       CT2     -0.180000       7.97900           0
     24529 PROE     85       LEU      HB1      HA2      0.900000E-01   3.02400           0
     24530 PROE     85       LEU      HB2      HA2      0.900000E-01   3.02400           0
     24531 PROE     85       LEU      CG       CT1     -0.900000E-01   9.99500           0
     24532 PROE     85       LEU      HG       HA1      0.900000E-01   3.02400           0
     24533 PROE     85       LEU      CD1      CT3     -0.270000       5.96300           0
     24534 PROE     85       LEU      HD11     HA3      0.900000E-01   3.02400           0
     24535 PROE     85       LEU      HD12     HA3      0.900000E-01   3.02400           0
     24536 PROE     85       LEU      HD13     HA3      0.900000E-01   3.02400           0
     24537 PROE     85       LEU      CD2      CT3     -0.270000       5.96300           0
     24538 PROE     85       LEU      HD21     HA3      0.900000E-01   3.02400           0
     24539 PROE     85       LEU      HD22     HA3      0.900000E-01   3.02400           0
     24540 PROE     85       LEU      HD23     HA3      0.900000E-01   3.02400           0
     24541 PROE     85       LEU      C        C        0.510000       12.0110           0
     24542 PROE     85       LEU      O        O       -0.510000       15.9994           0
     24543 PROE     86       ASN      N        NH1     -0.470000       11.9910           0
     24544 PROE     86       ASN      HN       H        0.310000       3.02400           0
     24545 PROE     86       ASN      CA       CT1      0.700000E-01   9.99500           0
     24546 PROE     86       ASN      HA       HB1      0.900000E-01   3.02400           0
     24547 PROE     86       ASN      CB       CT2     -0.180000       7.97900           0
     24548 PROE     86       ASN      HB1      HA2      0.900000E-01   3.02400           0
     24549 PROE     86       ASN      HB2      HA2      0.900000E-01   3.02400           0
     24550 PROE     86       ASN      CG       CC       0.550000       12.0110           0
     24551 PROE     86       ASN      OD1      O       -0.550000       15.9994           0
     24552 PROE     86       ASN      ND2      NH2     -0.620000       9.97500           0
     24553 PROE     86       ASN      HD21     H        0.320000       3.02400           0
     24554 PROE     86       ASN      HD22     H        0.300000       3.02400           0
     24555 PROE     86       ASN      C        C        0.510000       12.0110           0
     24556 PROE     86       ASN      O        O       -0.510000       15.9994           0
     24557 PROE     87       VAL      N        NH1     -0.470000       11.9910           0
     24558 PROE     87       VAL      HN       H        0.310000       3.02400           0
     24559 PROE     87       VAL      CA       CT1      0.700000E-01   9.99500           0
     24560 PROE     87       VAL      HA       HB1      0.900000E-01   3.02400           0
     24561 PROE     87       VAL      CB       CT1     -0.900000E-01   9.99500           0
     24562 PROE     87       VAL      HB       HA1      0.900000E-01   3.02400           0
     24563 PROE     87       VAL      CG1      CT3     -0.270000       5.96300           0
     24564 PROE     87       VAL      HG11     HA3      0.900000E-01   3.02400           0
     24565 PROE     87       VAL      HG12     HA3      0.900000E-01   3.02400           0
     24566 PROE     87       VAL      HG13     HA3      0.900000E-01   3.02400           0
     24567 PROE     87       VAL      CG2      CT3     -0.270000       5.96300           0
     24568 PROE     87       VAL      HG21     HA3      0.900000E-01   3.02400           0
     24569 PROE     87       VAL      HG22     HA3      0.900000E-01   3.02400           0
     24570 PROE     87       VAL      HG23     HA3      0.900000E-01   3.02400           0
     24571 PROE     87       VAL      C        C        0.510000       12.0110           0
     24572 PROE     87       VAL      O        O       -0.510000       15.9994           0
     24573 PROE     88       VAL      N        NH1     -0.470000       11.9910           0
     24574 PROE     88       VAL      HN       H        0.310000       3.02400           0
     24575 PROE     88       VAL      CA       CT1      0.700000E-01   9.99500           0
     24576 PROE     88       VAL      HA       HB1      0.900000E-01   3.02400           0
     24577 PROE     88       VAL      CB       CT1     -0.900000E-01   9.99500           0
     24578 PROE     88       VAL      HB       HA1      0.900000E-01   3.02400           0
     24579 PROE     88       VAL      CG1      CT3     -0.270000       5.96300           0
     24580 PROE     88       VAL      HG11     HA3      0.900000E-01   3.02400           0
     24581 PROE     88       VAL      HG12     HA3      0.900000E-01   3.02400           0
     24582 PROE     88       VAL      HG13     HA3      0.900000E-01   3.02400           0
     24583 PROE     88       VAL      CG2      CT3     -0.270000       5.96300           0
     24584 PROE     88       VAL      HG21     HA3      0.900000E-01   3.02400           0
     24585 PROE     88       VAL      HG22     HA3      0.900000E-01   3.02400           0
     24586 PROE     88       VAL      HG23     HA3      0.900000E-01   3.02400           0
     24587 PROE     88       VAL      C        C        0.510000       12.0110           0
     24588 PROE     88       VAL      O        O       -0.510000       15.9994           0
     24589 PROE     89       SER      N        NH1     -0.470000       11.9910           0
     24590 PROE     89       SER      HN       H        0.310000       3.02400           0
     24591 PROE     89       SER      CA       CT1      0.700000E-01   9.99500           0
     24592 PROE     89       SER      HA       HB1      0.900000E-01   3.02400           0
     24593 PROE     89       SER      CB       CT2      0.500000E-01   7.97900           0
     24594 PROE     89       SER      HB1      HA2      0.900000E-01   3.02400           0
     24595 PROE     89       SER      HB2      HA2      0.900000E-01   3.02400           0
     24596 PROE     89       SER      OG       OH1     -0.660000       13.9834           0
     24597 PROE     89       SER      HG1      H        0.430000       3.02400           0
     24598 PROE     89       SER      C        C        0.510000       12.0110           0
     24599 PROE     89       SER      O        O       -0.510000       15.9994           0
     24600 PROE     90       SER      N        NH1     -0.470000       11.9910           0
     24601 PROE     90       SER      HN       H        0.310000       3.02400           0
     24602 PROE     90       SER      CA       CT1      0.700000E-01   9.99500           0
     24603 PROE     90       SER      HA       HB1      0.900000E-01   3.02400           0
     24604 PROE     90       SER      CB       CT2      0.500000E-01   7.97900           0
     24605 PROE     90       SER      HB1      HA2      0.900000E-01   3.02400           0
     24606 PROE     90       SER      HB2      HA2      0.900000E-01   3.02400           0
     24607 PROE     90       SER      OG       OH1     -0.660000       13.9834           0
     24608 PROE     90       SER      HG1      H        0.430000       3.02400           0
     24609 PROE     90       SER      C        C        0.510000       12.0110           0
     24610 PROE     90       SER      O        O       -0.510000       15.9994           0
     24611 PROE     91       PRO      N        N       -0.290000       14.0070           0
     24612 PROE     91       PRO      CD       CP3      0.00000        7.97900           0
     24613 PROE     91       PRO      HD1      HA2      0.900000E-01   3.02400           0
     24614 PROE     91       PRO      HD2      HA2      0.900000E-01   3.02400           0
     24615 PROE     91       PRO      CA       CP1      0.200000E-01   9.99500           0
     24616 PROE     91       PRO      HA       HB1      0.900000E-01   3.02400           0
     24617 PROE     91       PRO      CB       CP2     -0.180000       7.97900           0
     24618 PROE     91       PRO      HB1      HA2      0.900000E-01   3.02400           0
     24619 PROE     91       PRO      HB2      HA2      0.900000E-01   3.02400           0
     24620 PROE     91       PRO      CG       CP2     -0.180000       7.97900           0
     24621 PROE     91       PRO      HG1      HA2      0.900000E-01   3.02400           0
     24622 PROE     91       PRO      HG2      HA2      0.900000E-01   3.02400           0
     24623 PROE     91       PRO      C        C        0.510000       12.0110           0
     24624 PROE     91       PRO      O        O       -0.510000       15.9994           0
     24625 PROE     92       TYR      N        NH1     -0.470000       11.9910           0
     24626 PROE     92       TYR      HN       H        0.310000       3.02400           0
     24627 PROE     92       TYR      CA       CT1      0.700000E-01   9.99500           0
     24628 PROE     92       TYR      HA       HB1      0.900000E-01   3.02400           0
     24629 PROE     92       TYR      CB       CT2     -0.180000       7.97900           0
     24630 PROE     92       TYR      HB1      HA2      0.900000E-01   3.02400           0
     24631 PROE     92       TYR      HB2      HA2      0.900000E-01   3.02400           0
     24632 PROE     92       TYR      CG       CA       0.00000        12.0110           0
     24633 PROE     92       TYR      CD1      CA      -0.115000       9.99500           0
     24634 PROE     92       TYR      HD1      HP       0.115000       3.02400           0
     24635 PROE     92       TYR      CE1      CA      -0.115000       9.99500           0
     24636 PROE     92       TYR      HE1      HP       0.115000       3.02400           0
     24637 PROE     92       TYR      CZ       CA       0.110000       12.0110           0
     24638 PROE     92       TYR      OH       OH1     -0.540000       13.9834           0
     24639 PROE     92       TYR      HH       H        0.430000       3.02400           0
     24640 PROE     92       TYR      CD2      CA      -0.115000       9.99500           0
     24641 PROE     92       TYR      HD2      HP       0.115000       3.02400           0
     24642 PROE     92       TYR      CE2      CA      -0.115000       9.99500           0
     24643 PROE     92       TYR      HE2      HP       0.115000       3.02400           0
     24644 PROE     92       TYR      C        C        0.510000       12.0110           0
     24645 PROE     92       TYR      O        O       -0.510000       15.9994           0
     24646 PROE     93       HSD      N        NH1     -0.470000       11.9910           0
     24647 PROE     93       HSD      HN       H        0.310000       3.02400           0
     24648 PROE     93       HSD      CA       CT1      0.700000E-01   9.99500           0
     24649 PROE     93       HSD      HA       HB1      0.900000E-01   3.02400           0
     24650 PROE     93       HSD      CB       CT2     -0.900000E-01   7.97900           0
     24651 PROE     93       HSD      HB1      HA2      0.900000E-01   3.02400           0
     24652 PROE     93       HSD      HB2      HA2      0.900000E-01   3.02400           0
     24653 PROE     93       HSD      ND1      NR1     -0.360000       11.9910           0
     24654 PROE     93       HSD      HD1      H        0.320000       3.02400           0
     24655 PROE     93       HSD      CG       CPH1    -0.500000E-01   12.0110           0
     24656 PROE     93       HSD      CE1      CPH2     0.250000       9.99500           0
     24657 PROE     93       HSD      HE1      HR1      0.130000       3.02400           0
     24658 PROE     93       HSD      NE2      NR2     -0.700000       14.0070           0
     24659 PROE     93       HSD      CD2      CPH1     0.220000       9.99500           0
     24660 PROE     93       HSD      HD2      HR3      0.100000       3.02400           0
     24661 PROE     93       HSD      C        C        0.510000       12.0110           0
     24662 PROE     93       HSD      O        O       -0.510000       15.9994           0
     24663 PROE     94       LEU      N        NH1     -0.470000       11.9910           0
     24664 PROE     94       LEU      HN       H        0.310000       3.02400           0
     24665 PROE     94       LEU      CA       CT1      0.700000E-01   9.99500           0
     24666 PROE     94       LEU      HA       HB1      0.900000E-01   3.02400           0
     24667 PROE     94       LEU      CB       CT2     -0.180000       7.97900           0
     24668 PROE     94       LEU      HB1      HA2      0.900000E-01   3.02400           0
     24669 PROE     94       LEU      HB2      HA2      0.900000E-01   3.02400           0
     24670 PROE     94       LEU      CG       CT1     -0.900000E-01   9.99500           0
     24671 PROE     94       LEU      HG       HA1      0.900000E-01   3.02400           0
     24672 PROE     94       LEU      CD1      CT3     -0.270000       5.96300           0
     24673 PROE     94       LEU      HD11     HA3      0.900000E-01   3.02400           0
     24674 PROE     94       LEU      HD12     HA3      0.900000E-01   3.02400           0
     24675 PROE     94       LEU      HD13     HA3      0.900000E-01   3.02400           0
     24676 PROE     94       LEU      CD2      CT3     -0.270000       5.96300           0
     24677 PROE     94       LEU      HD21     HA3      0.900000E-01   3.02400           0
     24678 PROE     94       LEU      HD22     HA3      0.900000E-01   3.02400           0
     24679 PROE     94       LEU      HD23     HA3      0.900000E-01   3.02400           0
     24680 PROE     94       LEU      C        C        0.510000       12.0110           0
     24681 PROE     94       LEU      O        O       -0.510000       15.9994           0
     24682 PROE     95       GLU      N        NH1     -0.470000       11.9910           0
     24683 PROE     95       GLU      HN       H        0.310000       3.02400           0
     24684 PROE     95       GLU      CA       CT1      0.700000E-01   9.99500           0
     24685 PROE     95       GLU      HA       HB1      0.900000E-01   3.02400           0
     24686 PROE     95       GLU      CB       CT2A    -0.180000       7.97900           0
     24687 PROE     95       GLU      HB1      HA2      0.900000E-01   3.02400           0
     24688 PROE     95       GLU      HB2      HA2      0.900000E-01   3.02400           0
     24689 PROE     95       GLU      CG       CT2     -0.280000       7.97900           0
     24690 PROE     95       GLU      HG1      HA2      0.900000E-01   3.02400           0
     24691 PROE     95       GLU      HG2      HA2      0.900000E-01   3.02400           0
     24692 PROE     95       GLU      CD       CC       0.620000       12.0110           0
     24693 PROE     95       GLU      OE1      OC      -0.760000       15.9994           0
     24694 PROE     95       GLU      OE2      OC      -0.760000       15.9994           0
     24695 PROE     95       GLU      C        C        0.510000       12.0110           0
     24696 PROE     95       GLU      O        O       -0.510000       15.9994           0
     24697 PROE     96       ILE      N        NH1     -0.470000       11.9910           0
     24698 PROE     96       ILE      HN       H        0.310000       3.02400           0
     24699 PROE     96       ILE      CA       CT1      0.700000E-01   9.99500           0
     24700 PROE     96       ILE      HA       HB1      0.900000E-01   3.02400           0
     24701 PROE     96       ILE      CB       CT1     -0.900000E-01   9.99500           0
     24702 PROE     96       ILE      HB       HA1      0.900000E-01   3.02400           0
     24703 PROE     96       ILE      CG2      CT3     -0.270000       5.96300           0
     24704 PROE     96       ILE      HG21     HA3      0.900000E-01   3.02400           0
     24705 PROE     96       ILE      HG22     HA3      0.900000E-01   3.02400           0
     24706 PROE     96       ILE      HG23     HA3      0.900000E-01   3.02400           0
     24707 PROE     96       ILE      CG1      CT2     -0.180000       7.97900           0
     24708 PROE     96       ILE      HG11     HA2      0.900000E-01   3.02400           0
     24709 PROE     96       ILE      HG12     HA2      0.900000E-01   3.02400           0
     24710 PROE     96       ILE      CD       CT3     -0.270000       5.96300           0
     24711 PROE     96       ILE      HD1      HA3      0.900000E-01   3.02400           0
     24712 PROE     96       ILE      HD2      HA3      0.900000E-01   3.02400           0
     24713 PROE     96       ILE      HD3      HA3      0.900000E-01   3.02400           0
     24714 PROE     96       ILE      C        C        0.510000       12.0110           0
     24715 PROE     96       ILE      O        O       -0.510000       15.9994           0
     24716 PROE     97       THR      N        NH1     -0.470000       11.9910           0
     24717 PROE     97       THR      HN       H        0.310000       3.02400           0
     24718 PROE     97       THR      CA       CT1      0.700000E-01   9.99500           0
     24719 PROE     97       THR      HA       HB1      0.900000E-01   3.02400           0
     24720 PROE     97       THR      CB       CT1      0.140000       9.99500           0
     24721 PROE     97       THR      HB       HA1      0.900000E-01   3.02400           0
     24722 PROE     97       THR      OG1      OH1     -0.660000       13.9834           0
     24723 PROE     97       THR      HG1      H        0.430000       3.02400           0
     24724 PROE     97       THR      CG2      CT3     -0.270000       5.96300           0
     24725 PROE     97       THR      HG21     HA3      0.900000E-01   3.02400           0
     24726 PROE     97       THR      HG22     HA3      0.900000E-01   3.02400           0
     24727 PROE     97       THR      HG23     HA3      0.900000E-01   3.02400           0
     24728 PROE     97       THR      C        C        0.510000       12.0110           0
     24729 PROE     97       THR      O        O       -0.510000       15.9994           0
     24730 PROE     98       PRO      N        N       -0.290000       14.0070           0
     24731 PROE     98       PRO      CD       CP3      0.00000        7.97900           0
     24732 PROE     98       PRO      HD1      HA2      0.900000E-01   3.02400           0
     24733 PROE     98       PRO      HD2      HA2      0.900000E-01   3.02400           0
     24734 PROE     98       PRO      CA       CP1      0.200000E-01   9.99500           0
     24735 PROE     98       PRO      HA       HB1      0.900000E-01   3.02400           0
     24736 PROE     98       PRO      CB       CP2     -0.180000       7.97900           0
     24737 PROE     98       PRO      HB1      HA2      0.900000E-01   3.02400           0
     24738 PROE     98       PRO      HB2      HA2      0.900000E-01   3.02400           0
     24739 PROE     98       PRO      CG       CP2     -0.180000       7.97900           0
     24740 PROE     98       PRO      HG1      HA2      0.900000E-01   3.02400           0
     24741 PROE     98       PRO      HG2      HA2      0.900000E-01   3.02400           0
     24742 PROE     98       PRO      C        C        0.510000       12.0110           0
     24743 PROE     98       PRO      O        O       -0.510000       15.9994           0
     24744 PROE     99       SER      N        NH1     -0.470000       11.9910           0
     24745 PROE     99       SER      HN       H        0.310000       3.02400           0
     24746 PROE     99       SER      CA       CT1      0.700000E-01   9.99500           0
     24747 PROE     99       SER      HA       HB1      0.900000E-01   3.02400           0
     24748 PROE     99       SER      CB       CT2      0.500000E-01   7.97900           0
     24749 PROE     99       SER      HB1      HA2      0.900000E-01   3.02400           0
     24750 PROE     99       SER      HB2      HA2      0.900000E-01   3.02400           0
     24751 PROE     99       SER      OG       OH1     -0.660000       13.9834           0
     24752 PROE     99       SER      HG1      H        0.430000       3.02400           0
     24753 PROE     99       SER      C        C        0.510000       12.0110           0
     24754 PROE     99       SER      O        O       -0.510000       15.9994           0
     24755 PROE     100      ASP      N        NH1     -0.470000       11.9910           0
     24756 PROE     100      ASP      HN       H        0.310000       3.02400           0
     24757 PROE     100      ASP      CA       CT1      0.700000E-01   9.99500           0
     24758 PROE     100      ASP      HA       HB1      0.900000E-01   3.02400           0
     24759 PROE     100      ASP      CB       CT2A    -0.280000       7.97900           0
     24760 PROE     100      ASP      HB1      HA2      0.900000E-01   3.02400           0
     24761 PROE     100      ASP      HB2      HA2      0.900000E-01   3.02400           0
     24762 PROE     100      ASP      CG       CC       0.620000       12.0110           0
     24763 PROE     100      ASP      OD1      OC      -0.760000       15.9994           0
     24764 PROE     100      ASP      OD2      OC      -0.760000       15.9994           0
     24765 PROE     100      ASP      C        C        0.510000       12.0110           0
     24766 PROE     100      ASP      O        O       -0.510000       15.9994           0
     24767 PROE     101      MET      N        NH1     -0.470000       11.9910           0
     24768 PROE     101      MET      HN       H        0.310000       3.02400           0
     24769 PROE     101      MET      CA       CT1      0.700000E-01   9.99500           0
     24770 PROE     101      MET      HA       HB1      0.900000E-01   3.02400           0
     24771 PROE     101      MET      CB       CT2     -0.180000       7.97900           0
     24772 PROE     101      MET      HB1      HA2      0.900000E-01   3.02400           0
     24773 PROE     101      MET      HB2      HA2      0.900000E-01   3.02400           0
     24774 PROE     101      MET      CG       CT2     -0.140000       7.97900           0
     24775 PROE     101      MET      HG1      HA2      0.900000E-01   3.02400           0
     24776 PROE     101      MET      HG2      HA2      0.900000E-01   3.02400           0
     24777 PROE     101      MET      SD       S       -0.900000E-01   32.0600           0
     24778 PROE     101      MET      CE       CT3     -0.220000       5.96300           0
     24779 PROE     101      MET      HE1      HA3      0.900000E-01   3.02400           0
     24780 PROE     101      MET      HE2      HA3      0.900000E-01   3.02400           0
     24781 PROE     101      MET      HE3      HA3      0.900000E-01   3.02400           0
     24782 PROE     101      MET      C        C        0.510000       12.0110           0
     24783 PROE     101      MET      O        O       -0.510000       15.9994           0
     24784 PROE     102      GLY      N        NH1     -0.470000       11.9910           0
     24785 PROE     102      GLY      HN       H        0.310000       3.02400           0
     24786 PROE     102      GLY      CA       CT2     -0.200000E-01   7.97900           0
     24787 PROE     102      GLY      HA1      HB2      0.900000E-01   3.02400           0
     24788 PROE     102      GLY      HA2      HB2      0.900000E-01   3.02400           0
     24789 PROE     102      GLY      C        C        0.510000       12.0110           0
     24790 PROE     102      GLY      O        O       -0.510000       15.9994           0
     24791 PROE     103      ASN      N        NH1     -0.470000       11.9910           0
     24792 PROE     103      ASN      HN       H        0.310000       3.02400           0
     24793 PROE     103      ASN      CA       CT1      0.700000E-01   9.99500           0
     24794 PROE     103      ASN      HA       HB1      0.900000E-01   3.02400           0
     24795 PROE     103      ASN      CB       CT2     -0.180000       7.97900           0
     24796 PROE     103      ASN      HB1      HA2      0.900000E-01   3.02400           0
     24797 PROE     103      ASN      HB2      HA2      0.900000E-01   3.02400           0
     24798 PROE     103      ASN      CG       CC       0.550000       12.0110           0
     24799 PROE     103      ASN      OD1      O       -0.550000       15.9994           0
     24800 PROE     103      ASN      ND2      NH2     -0.620000       9.97500           0
     24801 PROE     103      ASN      HD21     H        0.320000       3.02400           0
     24802 PROE     103      ASN      HD22     H        0.300000       3.02400           0
     24803 PROE     103      ASN      C        C        0.510000       12.0110           0
     24804 PROE     103      ASN      O        O       -0.510000       15.9994           0
     24805 PROE     104      ASN      N        NH1     -0.470000       11.9910           0
     24806 PROE     104      ASN      HN       H        0.310000       3.02400           0
     24807 PROE     104      ASN      CA       CT1      0.700000E-01   9.99500           0
     24808 PROE     104      ASN      HA       HB1      0.900000E-01   3.02400           0
     24809 PROE     104      ASN      CB       CT2     -0.180000       7.97900           0
     24810 PROE     104      ASN      HB1      HA2      0.900000E-01   3.02400           0
     24811 PROE     104      ASN      HB2      HA2      0.900000E-01   3.02400           0
     24812 PROE     104      ASN      CG       CC       0.550000       12.0110           0
     24813 PROE     104      ASN      OD1      O       -0.550000       15.9994           0
     24814 PROE     104      ASN      ND2      NH2     -0.620000       9.97500           0
     24815 PROE     104      ASN      HD21     H        0.320000       3.02400           0
     24816 PROE     104      ASN      HD22     H        0.300000       3.02400           0
     24817 PROE     104      ASN      C        C        0.510000       12.0110           0
     24818 PROE     104      ASN      O        O       -0.510000       15.9994           0
     24819 PROE     105      ASP      N        NH1     -0.470000       11.9910           0
     24820 PROE     105      ASP      HN       H        0.310000       3.02400           0
     24821 PROE     105      ASP      CA       CT1      0.700000E-01   9.99500           0
     24822 PROE     105      ASP      HA       HB1      0.900000E-01   3.02400           0
     24823 PROE     105      ASP      CB       CT2A    -0.280000       7.97900           0
     24824 PROE     105      ASP      HB1      HA2      0.900000E-01   3.02400           0
     24825 PROE     105      ASP      HB2      HA2      0.900000E-01   3.02400           0
     24826 PROE     105      ASP      CG       CC       0.620000       12.0110           0
     24827 PROE     105      ASP      OD1      OC      -0.760000       15.9994           0
     24828 PROE     105      ASP      OD2      OC      -0.760000       15.9994           0
     24829 PROE     105      ASP      C        C        0.510000       12.0110           0
     24830 PROE     105      ASP      O        O       -0.510000       15.9994           0
     24831 PROE     106      ARG      N        NH1     -0.470000       11.9910           0
     24832 PROE     106      ARG      HN       H        0.310000       3.02400           0
     24833 PROE     106      ARG      CA       CT1      0.700000E-01   9.99500           0
     24834 PROE     106      ARG      HA       HB1      0.900000E-01   3.02400           0
     24835 PROE     106      ARG      CB       CT2     -0.180000       7.97900           0
     24836 PROE     106      ARG      HB1      HA2      0.900000E-01   3.02400           0
     24837 PROE     106      ARG      HB2      HA2      0.900000E-01   3.02400           0
     24838 PROE     106      ARG      CG       CT2     -0.180000       7.97900           0
     24839 PROE     106      ARG      HG1      HA2      0.900000E-01   3.02400           0
     24840 PROE     106      ARG      HG2      HA2      0.900000E-01   3.02400           0
     24841 PROE     106      ARG      CD       CT2      0.200000       7.97900           0
     24842 PROE     106      ARG      HD1      HA2      0.900000E-01   3.02400           0
     24843 PROE     106      ARG      HD2      HA2      0.900000E-01   3.02400           0
     24844 PROE     106      ARG      NE       NC2     -0.700000       11.9910           0
     24845 PROE     106      ARG      HE       HC       0.440000       3.02400           0
     24846 PROE     106      ARG      CZ       C        0.640000       12.0110           0
     24847 PROE     106      ARG      NH1      NC2     -0.800000       9.97500           0
     24848 PROE     106      ARG      HH11     HC       0.460000       3.02400           0
     24849 PROE     106      ARG      HH12     HC       0.460000       3.02400           0
     24850 PROE     106      ARG      NH2      NC2     -0.800000       9.97500           0
     24851 PROE     106      ARG      HH21     HC       0.460000       3.02400           0
     24852 PROE     106      ARG      HH22     HC       0.460000       3.02400           0
     24853 PROE     106      ARG      C        C        0.510000       12.0110           0
     24854 PROE     106      ARG      O        O       -0.510000       15.9994           0
     24855 PROE     107      ILE      N        NH1     -0.470000       11.9910           0
     24856 PROE     107      ILE      HN       H        0.310000       3.02400           0
     24857 PROE     107      ILE      CA       CT1      0.700000E-01   9.99500           0
     24858 PROE     107      ILE      HA       HB1      0.900000E-01   3.02400           0
     24859 PROE     107      ILE      CB       CT1     -0.900000E-01   9.99500           0
     24860 PROE     107      ILE      HB       HA1      0.900000E-01   3.02400           0
     24861 PROE     107      ILE      CG2      CT3     -0.270000       5.96300           0
     24862 PROE     107      ILE      HG21     HA3      0.900000E-01   3.02400           0
     24863 PROE     107      ILE      HG22     HA3      0.900000E-01   3.02400           0
     24864 PROE     107      ILE      HG23     HA3      0.900000E-01   3.02400           0
     24865 PROE     107      ILE      CG1      CT2     -0.180000       7.97900           0
     24866 PROE     107      ILE      HG11     HA2      0.900000E-01   3.02400           0
     24867 PROE     107      ILE      HG12     HA2      0.900000E-01   3.02400           0
     24868 PROE     107      ILE      CD       CT3     -0.270000       5.96300           0
     24869 PROE     107      ILE      HD1      HA3      0.900000E-01   3.02400           0
     24870 PROE     107      ILE      HD2      HA3      0.900000E-01   3.02400           0
     24871 PROE     107      ILE      HD3      HA3      0.900000E-01   3.02400           0
     24872 PROE     107      ILE      C        C        0.510000       12.0110           0
     24873 PROE     107      ILE      O        O       -0.510000       15.9994           0
     24874 PROE     108      VAL      N        NH1     -0.470000       11.9910           0
     24875 PROE     108      VAL      HN       H        0.310000       3.02400           0
     24876 PROE     108      VAL      CA       CT1      0.700000E-01   9.99500           0
     24877 PROE     108      VAL      HA       HB1      0.900000E-01   3.02400           0
     24878 PROE     108      VAL      CB       CT1     -0.900000E-01   9.99500           0
     24879 PROE     108      VAL      HB       HA1      0.900000E-01   3.02400           0
     24880 PROE     108      VAL      CG1      CT3     -0.270000       5.96300           0
     24881 PROE     108      VAL      HG11     HA3      0.900000E-01   3.02400           0
     24882 PROE     108      VAL      HG12     HA3      0.900000E-01   3.02400           0
     24883 PROE     108      VAL      HG13     HA3      0.900000E-01   3.02400           0
     24884 PROE     108      VAL      CG2      CT3     -0.270000       5.96300           0
     24885 PROE     108      VAL      HG21     HA3      0.900000E-01   3.02400           0
     24886 PROE     108      VAL      HG22     HA3      0.900000E-01   3.02400           0
     24887 PROE     108      VAL      HG23     HA3      0.900000E-01   3.02400           0
     24888 PROE     108      VAL      C        C        0.510000       12.0110           0
     24889 PROE     108      VAL      O        O       -0.510000       15.9994           0
     24890 PROE     109      ILE      N        NH1     -0.470000       11.9910           0
     24891 PROE     109      ILE      HN       H        0.310000       3.02400           0
     24892 PROE     109      ILE      CA       CT1      0.700000E-01   9.99500           0
     24893 PROE     109      ILE      HA       HB1      0.900000E-01   3.02400           0
     24894 PROE     109      ILE      CB       CT1     -0.900000E-01   9.99500           0
     24895 PROE     109      ILE      HB       HA1      0.900000E-01   3.02400           0
     24896 PROE     109      ILE      CG2      CT3     -0.270000       5.96300           0
     24897 PROE     109      ILE      HG21     HA3      0.900000E-01   3.02400           0
     24898 PROE     109      ILE      HG22     HA3      0.900000E-01   3.02400           0
     24899 PROE     109      ILE      HG23     HA3      0.900000E-01   3.02400           0
     24900 PROE     109      ILE      CG1      CT2     -0.180000       7.97900           0
     24901 PROE     109      ILE      HG11     HA2      0.900000E-01   3.02400           0
     24902 PROE     109      ILE      HG12     HA2      0.900000E-01   3.02400           0
     24903 PROE     109      ILE      CD       CT3     -0.270000       5.96300           0
     24904 PROE     109      ILE      HD1      HA3      0.900000E-01   3.02400           0
     24905 PROE     109      ILE      HD2      HA3      0.900000E-01   3.02400           0
     24906 PROE     109      ILE      HD3      HA3      0.900000E-01   3.02400           0
     24907 PROE     109      ILE      C        C        0.510000       12.0110           0
     24908 PROE     109      ILE      O        O       -0.510000       15.9994           0
     24909 PROE     110      GLN      N        NH1     -0.470000       11.9910           0
     24910 PROE     110      GLN      HN       H        0.310000       3.02400           0
     24911 PROE     110      GLN      CA       CT1      0.700000E-01   9.99500           0
     24912 PROE     110      GLN      HA       HB1      0.900000E-01   3.02400           0
     24913 PROE     110      GLN      CB       CT2     -0.180000       7.97900           0
     24914 PROE     110      GLN      HB1      HA2      0.900000E-01   3.02400           0
     24915 PROE     110      GLN      HB2      HA2      0.900000E-01   3.02400           0
     24916 PROE     110      GLN      CG       CT2     -0.180000       7.97900           0
     24917 PROE     110      GLN      HG1      HA2      0.900000E-01   3.02400           0
     24918 PROE     110      GLN      HG2      HA2      0.900000E-01   3.02400           0
     24919 PROE     110      GLN      CD       CC       0.550000       12.0110           0
     24920 PROE     110      GLN      OE1      O       -0.550000       15.9994           0
     24921 PROE     110      GLN      NE2      NH2     -0.620000       9.97500           0
     24922 PROE     110      GLN      HE21     H        0.320000       3.02400           0
     24923 PROE     110      GLN      HE22     H        0.300000       3.02400           0
     24924 PROE     110      GLN      C        C        0.510000       12.0110           0
     24925 PROE     110      GLN      O        O       -0.510000       15.9994           0
     24926 PROE     111      GLU      N        NH1     -0.470000       11.9910           0
     24927 PROE     111      GLU      HN       H        0.310000       3.02400           0
     24928 PROE     111      GLU      CA       CT1      0.700000E-01   9.99500           0
     24929 PROE     111      GLU      HA       HB1      0.900000E-01   3.02400           0
     24930 PROE     111      GLU      CB       CT2A    -0.180000       7.97900           0
     24931 PROE     111      GLU      HB1      HA2      0.900000E-01   3.02400           0
     24932 PROE     111      GLU      HB2      HA2      0.900000E-01   3.02400           0
     24933 PROE     111      GLU      CG       CT2     -0.280000       7.97900           0
     24934 PROE     111      GLU      HG1      HA2      0.900000E-01   3.02400           0
     24935 PROE     111      GLU      HG2      HA2      0.900000E-01   3.02400           0
     24936 PROE     111      GLU      CD       CC       0.620000       12.0110           0
     24937 PROE     111      GLU      OE1      OC      -0.760000       15.9994           0
     24938 PROE     111      GLU      OE2      OC      -0.760000       15.9994           0
     24939 PROE     111      GLU      C        C        0.510000       12.0110           0
     24940 PROE     111      GLU      O        O       -0.510000       15.9994           0
     24941 PROE     112      LEU      N        NH1     -0.470000       11.9910           0
     24942 PROE     112      LEU      HN       H        0.310000       3.02400           0
     24943 PROE     112      LEU      CA       CT1      0.700000E-01   9.99500           0
     24944 PROE     112      LEU      HA       HB1      0.900000E-01   3.02400           0
     24945 PROE     112      LEU      CB       CT2     -0.180000       7.97900           0
     24946 PROE     112      LEU      HB1      HA2      0.900000E-01   3.02400           0
     24947 PROE     112      LEU      HB2      HA2      0.900000E-01   3.02400           0
     24948 PROE     112      LEU      CG       CT1     -0.900000E-01   9.99500           0
     24949 PROE     112      LEU      HG       HA1      0.900000E-01   3.02400           0
     24950 PROE     112      LEU      CD1      CT3     -0.270000       5.96300           0
     24951 PROE     112      LEU      HD11     HA3      0.900000E-01   3.02400           0
     24952 PROE     112      LEU      HD12     HA3      0.900000E-01   3.02400           0
     24953 PROE     112      LEU      HD13     HA3      0.900000E-01   3.02400           0
     24954 PROE     112      LEU      CD2      CT3     -0.270000       5.96300           0
     24955 PROE     112      LEU      HD21     HA3      0.900000E-01   3.02400           0
     24956 PROE     112      LEU      HD22     HA3      0.900000E-01   3.02400           0
     24957 PROE     112      LEU      HD23     HA3      0.900000E-01   3.02400           0
     24958 PROE     112      LEU      C        C        0.510000       12.0110           0
     24959 PROE     112      LEU      O        O       -0.510000       15.9994           0
     24960 PROE     113      LEU      N        NH1     -0.470000       11.9910           0
     24961 PROE     113      LEU      HN       H        0.310000       3.02400           0
     24962 PROE     113      LEU      CA       CT1      0.700000E-01   9.99500           0
     24963 PROE     113      LEU      HA       HB1      0.900000E-01   3.02400           0
     24964 PROE     113      LEU      CB       CT2     -0.180000       7.97900           0
     24965 PROE     113      LEU      HB1      HA2      0.900000E-01   3.02400           0
     24966 PROE     113      LEU      HB2      HA2      0.900000E-01   3.02400           0
     24967 PROE     113      LEU      CG       CT1     -0.900000E-01   9.99500           0
     24968 PROE     113      LEU      HG       HA1      0.900000E-01   3.02400           0
     24969 PROE     113      LEU      CD1      CT3     -0.270000       5.96300           0
     24970 PROE     113      LEU      HD11     HA3      0.900000E-01   3.02400           0
     24971 PROE     113      LEU      HD12     HA3      0.900000E-01   3.02400           0
     24972 PROE     113      LEU      HD13     HA3      0.900000E-01   3.02400           0
     24973 PROE     113      LEU      CD2      CT3     -0.270000       5.96300           0
     24974 PROE     113      LEU      HD21     HA3      0.900000E-01   3.02400           0
     24975 PROE     113      LEU      HD22     HA3      0.900000E-01   3.02400           0
     24976 PROE     113      LEU      HD23     HA3      0.900000E-01   3.02400           0
     24977 PROE     113      LEU      C        C        0.510000       12.0110           0
     24978 PROE     113      LEU      O        O       -0.510000       15.9994           0
     24979 PROE     114      LYS      N        NH1     -0.470000       11.9910           0
     24980 PROE     114      LYS      HN       H        0.310000       3.02400           0
     24981 PROE     114      LYS      CA       CT1      0.700000E-01   9.99500           0
     24982 PROE     114      LYS      HA       HB1      0.900000E-01   3.02400           0
     24983 PROE     114      LYS      CB       CT2     -0.180000       7.97900           0
     24984 PROE     114      LYS      HB1      HA2      0.900000E-01   3.02400           0
     24985 PROE     114      LYS      HB2      HA2      0.900000E-01   3.02400           0
     24986 PROE     114      LYS      CG       CT2     -0.180000       7.97900           0
     24987 PROE     114      LYS      HG1      HA2      0.900000E-01   3.02400           0
     24988 PROE     114      LYS      HG2      HA2      0.900000E-01   3.02400           0
     24989 PROE     114      LYS      CD       CT2     -0.180000       7.97900           0
     24990 PROE     114      LYS      HD1      HA2      0.900000E-01   3.02400           0
     24991 PROE     114      LYS      HD2      HA2      0.900000E-01   3.02400           0
     24992 PROE     114      LYS      CE       CT2      0.210000       7.97900           0
     24993 PROE     114      LYS      HE1      HA2      0.500000E-01   3.02400           0
     24994 PROE     114      LYS      HE2      HA2      0.500000E-01   3.02400           0
     24995 PROE     114      LYS      NZ       NH3     -0.300000       7.95900           0
     24996 PROE     114      LYS      HZ1      HC       0.330000       3.02400           0
     24997 PROE     114      LYS      HZ2      HC       0.330000       3.02400           0
     24998 PROE     114      LYS      HZ3      HC       0.330000       3.02400           0
     24999 PROE     114      LYS      C        C        0.510000       12.0110           0
     25000 PROE     114      LYS      O        O       -0.510000       15.9994           0
     25001 PROE     115      GLU      N        NH1     -0.470000       11.9910           0
     25002 PROE     115      GLU      HN       H        0.310000       3.02400           0
     25003 PROE     115      GLU      CA       CT1      0.700000E-01   9.99500           0
     25004 PROE     115      GLU      HA       HB1      0.900000E-01   3.02400           0
     25005 PROE     115      GLU      CB       CT2A    -0.180000       7.97900           0
     25006 PROE     115      GLU      HB1      HA2      0.900000E-01   3.02400           0
     25007 PROE     115      GLU      HB2      HA2      0.900000E-01   3.02400           0
     25008 PROE     115      GLU      CG       CT2     -0.280000       7.97900           0
     25009 PROE     115      GLU      HG1      HA2      0.900000E-01   3.02400           0
     25010 PROE     115      GLU      HG2      HA2      0.900000E-01   3.02400           0
     25011 PROE     115      GLU      CD       CC       0.620000       12.0110           0
     25012 PROE     115      GLU      OE1      OC      -0.760000       15.9994           0
     25013 PROE     115      GLU      OE2      OC      -0.760000       15.9994           0
     25014 PROE     115      GLU      C        C        0.510000       12.0110           0
     25015 PROE     115      GLU      O        O       -0.510000       15.9994           0
     25016 PROE     116      VAL      N        NH1     -0.470000       11.9910           0
     25017 PROE     116      VAL      HN       H        0.310000       3.02400           0
     25018 PROE     116      VAL      CA       CT1      0.700000E-01   9.99500           0
     25019 PROE     116      VAL      HA       HB1      0.900000E-01   3.02400           0
     25020 PROE     116      VAL      CB       CT1     -0.900000E-01   9.99500           0
     25021 PROE     116      VAL      HB       HA1      0.900000E-01   3.02400           0
     25022 PROE     116      VAL      CG1      CT3     -0.270000       5.96300           0
     25023 PROE     116      VAL      HG11     HA3      0.900000E-01   3.02400           0
     25024 PROE     116      VAL      HG12     HA3      0.900000E-01   3.02400           0
     25025 PROE     116      VAL      HG13     HA3      0.900000E-01   3.02400           0
     25026 PROE     116      VAL      CG2      CT3     -0.270000       5.96300           0
     25027 PROE     116      VAL      HG21     HA3      0.900000E-01   3.02400           0
     25028 PROE     116      VAL      HG22     HA3      0.900000E-01   3.02400           0
     25029 PROE     116      VAL      HG23     HA3      0.900000E-01   3.02400           0
     25030 PROE     116      VAL      C        C        0.510000       12.0110           0
     25031 PROE     116      VAL      O        O       -0.510000       15.9994           0
     25032 PROE     117      ALA      N        NH1     -0.470000       11.9910           0
     25033 PROE     117      ALA      HN       H        0.310000       3.02400           0
     25034 PROE     117      ALA      CA       CT1      0.700000E-01   9.99500           0
     25035 PROE     117      ALA      HA       HB1      0.900000E-01   3.02400           0
     25036 PROE     117      ALA      CB       CT3     -0.270000       5.96300           0
     25037 PROE     117      ALA      HB1      HA3      0.900000E-01   3.02400           0
     25038 PROE     117      ALA      HB2      HA3      0.900000E-01   3.02400           0
     25039 PROE     117      ALA      HB3      HA3      0.900000E-01   3.02400           0
     25040 PROE     117      ALA      C        C        0.510000       12.0110           0
     25041 PROE     117      ALA      O        O       -0.510000       15.9994           0
     25042 PROE     118      GLN      N        NH1     -0.470000       11.9910           0
     25043 PROE     118      GLN      HN       H        0.310000       3.02400           0
     25044 PROE     118      GLN      CA       CT1      0.700000E-01   9.99500           0
     25045 PROE     118      GLN      HA       HB1      0.900000E-01   3.02400           0
     25046 PROE     118      GLN      CB       CT2     -0.180000       7.97900           0
     25047 PROE     118      GLN      HB1      HA2      0.900000E-01   3.02400           0
     25048 PROE     118      GLN      HB2      HA2      0.900000E-01   3.02400           0
     25049 PROE     118      GLN      CG       CT2     -0.180000       7.97900           0
     25050 PROE     118      GLN      HG1      HA2      0.900000E-01   3.02400           0
     25051 PROE     118      GLN      HG2      HA2      0.900000E-01   3.02400           0
     25052 PROE     118      GLN      CD       CC       0.550000       12.0110           0
     25053 PROE     118      GLN      OE1      O       -0.550000       15.9994           0
     25054 PROE     118      GLN      NE2      NH2     -0.620000       9.97500           0
     25055 PROE     118      GLN      HE21     H        0.320000       3.02400           0
     25056 PROE     118      GLN      HE22     H        0.300000       3.02400           0
     25057 PROE     118      GLN      C        C        0.510000       12.0110           0
     25058 PROE     118      GLN      O        O       -0.510000       15.9994           0
     25059 PROE     119      MET      N        NH1     -0.470000       11.9910           0
     25060 PROE     119      MET      HN       H        0.310000       3.02400           0
     25061 PROE     119      MET      CA       CT1      0.700000E-01   9.99500           0
     25062 PROE     119      MET      HA       HB1      0.900000E-01   3.02400           0
     25063 PROE     119      MET      CB       CT2     -0.180000       7.97900           0
     25064 PROE     119      MET      HB1      HA2      0.900000E-01   3.02400           0
     25065 PROE     119      MET      HB2      HA2      0.900000E-01   3.02400           0
     25066 PROE     119      MET      CG       CT2     -0.140000       7.97900           0
     25067 PROE     119      MET      HG1      HA2      0.900000E-01   3.02400           0
     25068 PROE     119      MET      HG2      HA2      0.900000E-01   3.02400           0
     25069 PROE     119      MET      SD       S       -0.900000E-01   32.0600           0
     25070 PROE     119      MET      CE       CT3     -0.220000       5.96300           0
     25071 PROE     119      MET      HE1      HA3      0.900000E-01   3.02400           0
     25072 PROE     119      MET      HE2      HA3      0.900000E-01   3.02400           0
     25073 PROE     119      MET      HE3      HA3      0.900000E-01   3.02400           0
     25074 PROE     119      MET      C        C        0.510000       12.0110           0
     25075 PROE     119      MET      O        O       -0.510000       15.9994           0
     25076 PROE     120      GLU      N        NH1     -0.470000       11.9910           0
     25077 PROE     120      GLU      HN       H        0.310000       3.02400           0
     25078 PROE     120      GLU      CA       CT1      0.700000E-01   9.99500           0
     25079 PROE     120      GLU      HA       HB1      0.900000E-01   3.02400           0
     25080 PROE     120      GLU      CB       CT2A    -0.180000       7.97900           0
     25081 PROE     120      GLU      HB1      HA2      0.900000E-01   3.02400           0
     25082 PROE     120      GLU      HB2      HA2      0.900000E-01   3.02400           0
     25083 PROE     120      GLU      CG       CT2     -0.280000       7.97900           0
     25084 PROE     120      GLU      HG1      HA2      0.900000E-01   3.02400           0
     25085 PROE     120      GLU      HG2      HA2      0.900000E-01   3.02400           0
     25086 PROE     120      GLU      CD       CC       0.620000       12.0110           0
     25087 PROE     120      GLU      OE1      OC      -0.760000       15.9994           0
     25088 PROE     120      GLU      OE2      OC      -0.760000       15.9994           0
     25089 PROE     120      GLU      C        C        0.510000       12.0110           0
     25090 PROE     120      GLU      O        O       -0.510000       15.9994           0
     25091 PROE     121      GLN      N        NH1     -0.470000       11.9910           0
     25092 PROE     121      GLN      HN       H        0.310000       3.02400           0
     25093 PROE     121      GLN      CA       CT1      0.700000E-01   9.99500           0
     25094 PROE     121      GLN      HA       HB1      0.900000E-01   3.02400           0
     25095 PROE     121      GLN      CB       CT2     -0.180000       7.97900           0
     25096 PROE     121      GLN      HB1      HA2      0.900000E-01   3.02400           0
     25097 PROE     121      GLN      HB2      HA2      0.900000E-01   3.02400           0
     25098 PROE     121      GLN      CG       CT2     -0.180000       7.97900           0
     25099 PROE     121      GLN      HG1      HA2      0.900000E-01   3.02400           0
     25100 PROE     121      GLN      HG2      HA2      0.900000E-01   3.02400           0
     25101 PROE     121      GLN      CD       CC       0.550000       12.0110           0
     25102 PROE     121      GLN      OE1      O       -0.550000       15.9994           0
     25103 PROE     121      GLN      NE2      NH2     -0.620000       9.97500           0
     25104 PROE     121      GLN      HE21     H        0.320000       3.02400           0
     25105 PROE     121      GLN      HE22     H        0.300000       3.02400           0
     25106 PROE     121      GLN      C        C        0.510000       12.0110           0
     25107 PROE     121      GLN      O        O       -0.510000       15.9994           0
     25108 PROE     122      VAL      N        NH1     -0.470000       11.9910           0
     25109 PROE     122      VAL      HN       H        0.310000       3.02400           0
     25110 PROE     122      VAL      CA       CT1      0.700000E-01   9.99500           0
     25111 PROE     122      VAL      HA       HB1      0.900000E-01   3.02400           0
     25112 PROE     122      VAL      CB       CT1     -0.900000E-01   9.99500           0
     25113 PROE     122      VAL      HB       HA1      0.900000E-01   3.02400           0
     25114 PROE     122      VAL      CG1      CT3     -0.270000       5.96300           0
     25115 PROE     122      VAL      HG11     HA3      0.900000E-01   3.02400           0
     25116 PROE     122      VAL      HG12     HA3      0.900000E-01   3.02400           0
     25117 PROE     122      VAL      HG13     HA3      0.900000E-01   3.02400           0
     25118 PROE     122      VAL      CG2      CT3     -0.270000       5.96300           0
     25119 PROE     122      VAL      HG21     HA3      0.900000E-01   3.02400           0
     25120 PROE     122      VAL      HG22     HA3      0.900000E-01   3.02400           0
     25121 PROE     122      VAL      HG23     HA3      0.900000E-01   3.02400           0
     25122 PROE     122      VAL      C        C        0.510000       12.0110           0
     25123 PROE     122      VAL      O        O       -0.510000       15.9994           0
     25124 PROE     123      ASP      N        NH1     -0.470000       11.9910           0
     25125 PROE     123      ASP      HN       H        0.310000       3.02400           0
     25126 PROE     123      ASP      CA       CT1      0.700000E-01   9.99500           0
     25127 PROE     123      ASP      HA       HB1      0.900000E-01   3.02400           0
     25128 PROE     123      ASP      CB       CT2A    -0.280000       7.97900           0
     25129 PROE     123      ASP      HB1      HA2      0.900000E-01   3.02400           0
     25130 PROE     123      ASP      HB2      HA2      0.900000E-01   3.02400           0
     25131 PROE     123      ASP      CG       CC       0.620000       12.0110           0
     25132 PROE     123      ASP      OD1      OC      -0.760000       15.9994           0
     25133 PROE     123      ASP      OD2      OC      -0.760000       15.9994           0
     25134 PROE     123      ASP      C        C        0.510000       12.0110           0
     25135 PROE     123      ASP      O        O       -0.510000       15.9994           0
     25136 PROE     124      PHE      N        NH1     -0.470000       11.9910           0
     25137 PROE     124      PHE      HN       H        0.310000       3.02400           0
     25138 PROE     124      PHE      CA       CT1      0.700000E-01   9.99500           0
     25139 PROE     124      PHE      HA       HB1      0.900000E-01   3.02400           0
     25140 PROE     124      PHE      CB       CT2     -0.180000       7.97900           0
     25141 PROE     124      PHE      HB1      HA2      0.900000E-01   3.02400           0
     25142 PROE     124      PHE      HB2      HA2      0.900000E-01   3.02400           0
     25143 PROE     124      PHE      CG       CA       0.00000        12.0110           0
     25144 PROE     124      PHE      CD1      CA      -0.115000       9.99500           0
     25145 PROE     124      PHE      HD1      HP       0.115000       3.02400           0
     25146 PROE     124      PHE      CE1      CA      -0.115000       9.99500           0
     25147 PROE     124      PHE      HE1      HP       0.115000       3.02400           0
     25148 PROE     124      PHE      CZ       CA      -0.115000       9.99500           0
     25149 PROE     124      PHE      HZ       HP       0.115000       3.02400           0
     25150 PROE     124      PHE      CD2      CA      -0.115000       9.99500           0
     25151 PROE     124      PHE      HD2      HP       0.115000       3.02400           0
     25152 PROE     124      PHE      CE2      CA      -0.115000       9.99500           0
     25153 PROE     124      PHE      HE2      HP       0.115000       3.02400           0
     25154 PROE     124      PHE      C        C        0.510000       12.0110           0
     25155 PROE     124      PHE      O        O       -0.510000       15.9994           0
     25156 PROE     125      GLN      N        NH1     -0.470000       11.9910           0
     25157 PROE     125      GLN      HN       H        0.310000       3.02400           0
     25158 PROE     125      GLN      CA       CT1      0.700000E-01   9.99500           0
     25159 PROE     125      GLN      HA       HB1      0.900000E-01   3.02400           0
     25160 PROE     125      GLN      CB       CT2     -0.180000       7.97900           0
     25161 PROE     125      GLN      HB1      HA2      0.900000E-01   3.02400           0
     25162 PROE     125      GLN      HB2      HA2      0.900000E-01   3.02400           0
     25163 PROE     125      GLN      CG       CT2     -0.180000       7.97900           0
     25164 PROE     125      GLN      HG1      HA2      0.900000E-01   3.02400           0
     25165 PROE     125      GLN      HG2      HA2      0.900000E-01   3.02400           0
     25166 PROE     125      GLN      CD       CC       0.550000       12.0110           0
     25167 PROE     125      GLN      OE1      O       -0.550000       15.9994           0
     25168 PROE     125      GLN      NE2      NH2     -0.620000       9.97500           0
     25169 PROE     125      GLN      HE21     H        0.320000       3.02400           0
     25170 PROE     125      GLN      HE22     H        0.300000       3.02400           0
     25171 PROE     125      GLN      C        C        0.510000       12.0110           0
     25172 PROE     125      GLN      O        O       -0.510000       15.9994           0
     25173 PROE     126      ASP      N        NH1     -0.470000       11.9910           0
     25174 PROE     126      ASP      HN       H        0.310000       3.02400           0
     25175 PROE     126      ASP      CA       CT1      0.700000E-01   9.99500           0
     25176 PROE     126      ASP      HA       HB1      0.900000E-01   3.02400           0
     25177 PROE     126      ASP      CB       CT2A    -0.280000       7.97900           0
     25178 PROE     126      ASP      HB1      HA2      0.900000E-01   3.02400           0
     25179 PROE     126      ASP      HB2      HA2      0.900000E-01   3.02400           0
     25180 PROE     126      ASP      CG       CC       0.620000       12.0110           0
     25181 PROE     126      ASP      OD1      OC      -0.760000       15.9994           0
     25182 PROE     126      ASP      OD2      OC      -0.760000       15.9994           0
     25183 PROE     126      ASP      C        C        0.510000       12.0110           0
     25184 PROE     126      ASP      O        O       -0.510000       15.9994           0
     25185 PROE     127      SER      N        NH1     -0.470000       11.9910           0
     25186 PROE     127      SER      HN       H        0.310000       3.02400           0
     25187 PROE     127      SER      CA       CT1      0.700000E-01   9.99500           0
     25188 PROE     127      SER      HA       HB1      0.900000E-01   3.02400           0
     25189 PROE     127      SER      CB       CT2      0.500000E-01   7.97900           0
     25190 PROE     127      SER      HB1      HA2      0.900000E-01   3.02400           0
     25191 PROE     127      SER      HB2      HA2      0.900000E-01   3.02400           0
     25192 PROE     127      SER      OG       OH1     -0.660000       13.9834           0
     25193 PROE     127      SER      HG1      H        0.430000       3.02400           0
     25194 PROE     127      SER      C        C        0.510000       12.0110           0
     25195 PROE     127      SER      O        O       -0.510000       15.9994           0
     25196 PROE     128      LYS      N        NH1     -0.470000       11.9910           0
     25197 PROE     128      LYS      HN       H        0.310000       3.02400           0
     25198 PROE     128      LYS      CA       CT1      0.700000E-01   9.99500           0
     25199 PROE     128      LYS      HA       HB1      0.900000E-01   3.02400           0
     25200 PROE     128      LYS      CB       CT2     -0.180000       7.97900           0
     25201 PROE     128      LYS      HB1      HA2      0.900000E-01   3.02400           0
     25202 PROE     128      LYS      HB2      HA2      0.900000E-01   3.02400           0
     25203 PROE     128      LYS      CG       CT2     -0.180000       7.97900           0
     25204 PROE     128      LYS      HG1      HA2      0.900000E-01   3.02400           0
     25205 PROE     128      LYS      HG2      HA2      0.900000E-01   3.02400           0
     25206 PROE     128      LYS      CD       CT2     -0.180000       7.97900           0
     25207 PROE     128      LYS      HD1      HA2      0.900000E-01   3.02400           0
     25208 PROE     128      LYS      HD2      HA2      0.900000E-01   3.02400           0
     25209 PROE     128      LYS      CE       CT2      0.210000       7.97900           0
     25210 PROE     128      LYS      HE1      HA2      0.500000E-01   3.02400           0
     25211 PROE     128      LYS      HE2      HA2      0.500000E-01   3.02400           0
     25212 PROE     128      LYS      NZ       NH3     -0.300000       7.95900           0
     25213 PROE     128      LYS      HZ1      HC       0.330000       3.02400           0
     25214 PROE     128      LYS      HZ2      HC       0.330000       3.02400           0
     25215 PROE     128      LYS      HZ3      HC       0.330000       3.02400           0
     25216 PROE     128      LYS      C        C        0.510000       12.0110           0
     25217 PROE     128      LYS      O        O       -0.510000       15.9994           0
     25218 PROE     129      ASP      N        NH1     -0.470000       11.9910           0
     25219 PROE     129      ASP      HN       H        0.310000       3.02400           0
     25220 PROE     129      ASP      CA       CT1      0.700000E-01   9.99500           0
     25221 PROE     129      ASP      HA       HB1      0.900000E-01   3.02400           0
     25222 PROE     129      ASP      CB       CT2A    -0.280000       7.97900           0
     25223 PROE     129      ASP      HB1      HA2      0.900000E-01   3.02400           0
     25224 PROE     129      ASP      HB2      HA2      0.900000E-01   3.02400           0
     25225 PROE     129      ASP      CG       CC       0.620000       12.0110           0
     25226 PROE     129      ASP      OD1      OC      -0.760000       15.9994           0
     25227 PROE     129      ASP      OD2      OC      -0.760000       15.9994           0
     25228 PROE     129      ASP      C        C        0.510000       12.0110           0
     25229 PROE     129      ASP      O        O       -0.510000       15.9994           0
     25230 PROE     130      GLY      N        NH1     -0.470000       11.9910           0
     25231 PROE     130      GLY      HN       H        0.310000       3.02400           0
     25232 PROE     130      GLY      CA       CT2     -0.200000E-01   7.97900           0
     25233 PROE     130      GLY      HA1      HB2      0.900000E-01   3.02400           0
     25234 PROE     130      GLY      HA2      HB2      0.900000E-01   3.02400           0
     25235 PROE     130      GLY      C        C        0.510000       12.0110           0
     25236 PROE     130      GLY      O        O       -0.510000       15.9994           0
     25237 PROE     131      LEU      N        NH1     -0.470000       11.9910           0
     25238 PROE     131      LEU      HN       H        0.310000       3.02400           0
     25239 PROE     131      LEU      CA       CT1      0.700000E-01   9.99500           0
     25240 PROE     131      LEU      HA       HB1      0.900000E-01   3.02400           0
     25241 PROE     131      LEU      CB       CT2     -0.180000       7.97900           0
     25242 PROE     131      LEU      HB1      HA2      0.900000E-01   3.02400           0
     25243 PROE     131      LEU      HB2      HA2      0.900000E-01   3.02400           0
     25244 PROE     131      LEU      CG       CT1     -0.900000E-01   9.99500           0
     25245 PROE     131      LEU      HG       HA1      0.900000E-01   3.02400           0
     25246 PROE     131      LEU      CD1      CT3     -0.270000       5.96300           0
     25247 PROE     131      LEU      HD11     HA3      0.900000E-01   3.02400           0
     25248 PROE     131      LEU      HD12     HA3      0.900000E-01   3.02400           0
     25249 PROE     131      LEU      HD13     HA3      0.900000E-01   3.02400           0
     25250 PROE     131      LEU      CD2      CT3     -0.270000       5.96300           0
     25251 PROE     131      LEU      HD21     HA3      0.900000E-01   3.02400           0
     25252 PROE     131      LEU      HD22     HA3      0.900000E-01   3.02400           0
     25253 PROE     131      LEU      HD23     HA3      0.900000E-01   3.02400           0
     25254 PROE     131      LEU      C        C        0.510000       12.0110           0
     25255 PROE     131      LEU      O        O       -0.510000       15.9994           0
     25256 PROE     132      ALA      N        NH1     -0.470000       11.9910           0
     25257 PROE     132      ALA      HN       H        0.310000       3.02400           0
     25258 PROE     132      ALA      CA       CT1      0.700000E-01   9.99500           0
     25259 PROE     132      ALA      HA       HB1      0.900000E-01   3.02400           0
     25260 PROE     132      ALA      CB       CT3     -0.270000       5.96300           0
     25261 PROE     132      ALA      HB1      HA3      0.900000E-01   3.02400           0
     25262 PROE     132      ALA      HB2      HA3      0.900000E-01   3.02400           0
     25263 PROE     132      ALA      HB3      HA3      0.900000E-01   3.02400           0
     25264 PROE     132      ALA      C        C        0.510000       12.0110           0
     25265 PROE     132      ALA      O        O       -0.510000       15.9994           0
     25266 PROE     133      HSD      N        NH1     -0.470000       11.9910           0
     25267 PROE     133      HSD      HN       H        0.310000       3.02400           0
     25268 PROE     133      HSD      CA       CT1      0.700000E-01   9.99500           0
     25269 PROE     133      HSD      HA       HB1      0.900000E-01   3.02400           0
     25270 PROE     133      HSD      CB       CT2     -0.900000E-01   7.97900           0
     25271 PROE     133      HSD      HB1      HA2      0.900000E-01   3.02400           0
     25272 PROE     133      HSD      HB2      HA2      0.900000E-01   3.02400           0
     25273 PROE     133      HSD      ND1      NR1     -0.360000       11.9910           0
     25274 PROE     133      HSD      HD1      H        0.320000       3.02400           0
     25275 PROE     133      HSD      CG       CPH1    -0.500000E-01   12.0110           0
     25276 PROE     133      HSD      CE1      CPH2     0.250000       9.99500           0
     25277 PROE     133      HSD      HE1      HR1      0.130000       3.02400           0
     25278 PROE     133      HSD      NE2      NR2     -0.700000       14.0070           0
     25279 PROE     133      HSD      CD2      CPH1     0.220000       9.99500           0
     25280 PROE     133      HSD      HD2      HR3      0.100000       3.02400           0
     25281 PROE     133      HSD      C        C        0.510000       12.0110           0
     25282 PROE     133      HSD      O        O       -0.510000       15.9994           0
     25283 PROE     134      ARG      N        NH1     -0.470000       11.9910           0
     25284 PROE     134      ARG      HN       H        0.310000       3.02400           0
     25285 PROE     134      ARG      CA       CT1      0.700000E-01   9.99500           0
     25286 PROE     134      ARG      HA       HB1      0.900000E-01   3.02400           0
     25287 PROE     134      ARG      CB       CT2     -0.180000       7.97900           0
     25288 PROE     134      ARG      HB1      HA2      0.900000E-01   3.02400           0
     25289 PROE     134      ARG      HB2      HA2      0.900000E-01   3.02400           0
     25290 PROE     134      ARG      CG       CT2     -0.180000       7.97900           0
     25291 PROE     134      ARG      HG1      HA2      0.900000E-01   3.02400           0
     25292 PROE     134      ARG      HG2      HA2      0.900000E-01   3.02400           0
     25293 PROE     134      ARG      CD       CT2      0.200000       7.97900           0
     25294 PROE     134      ARG      HD1      HA2      0.900000E-01   3.02400           0
     25295 PROE     134      ARG      HD2      HA2      0.900000E-01   3.02400           0
     25296 PROE     134      ARG      NE       NC2     -0.700000       11.9910           0
     25297 PROE     134      ARG      HE       HC       0.440000       3.02400           0
     25298 PROE     134      ARG      CZ       C        0.640000       12.0110           0
     25299 PROE     134      ARG      NH1      NC2     -0.800000       9.97500           0
     25300 PROE     134      ARG      HH11     HC       0.460000       3.02400           0
     25301 PROE     134      ARG      HH12     HC       0.460000       3.02400           0
     25302 PROE     134      ARG      NH2      NC2     -0.800000       9.97500           0
     25303 PROE     134      ARG      HH21     HC       0.460000       3.02400           0
     25304 PROE     134      ARG      HH22     HC       0.460000       3.02400           0
     25305 PROE     134      ARG      C        C        0.510000       12.0110           0
     25306 PROE     134      ARG      O        O       -0.510000       15.9994           0
     25307 PROE     135      TYR      N        NH1     -0.470000       11.9910           0
     25308 PROE     135      TYR      HN       H        0.310000       3.02400           0
     25309 PROE     135      TYR      CA       CT1      0.700000E-01   9.99500           0
     25310 PROE     135      TYR      HA       HB1      0.900000E-01   3.02400           0
     25311 PROE     135      TYR      CB       CT2     -0.180000       7.97900           0
     25312 PROE     135      TYR      HB1      HA2      0.900000E-01   3.02400           0
     25313 PROE     135      TYR      HB2      HA2      0.900000E-01   3.02400           0
     25314 PROE     135      TYR      CG       CA       0.00000        12.0110           0
     25315 PROE     135      TYR      CD1      CA      -0.115000       9.99500           0
     25316 PROE     135      TYR      HD1      HP       0.115000       3.02400           0
     25317 PROE     135      TYR      CE1      CA      -0.115000       9.99500           0
     25318 PROE     135      TYR      HE1      HP       0.115000       3.02400           0
     25319 PROE     135      TYR      CZ       CA       0.110000       12.0110           0
     25320 PROE     135      TYR      OH       OH1     -0.540000       13.9834           0
     25321 PROE     135      TYR      HH       H        0.430000       3.02400           0
     25322 PROE     135      TYR      CD2      CA      -0.115000       9.99500           0
     25323 PROE     135      TYR      HD2      HP       0.115000       3.02400           0
     25324 PROE     135      TYR      CE2      CA      -0.115000       9.99500           0
     25325 PROE     135      TYR      HE2      HP       0.115000       3.02400           0
     25326 PROE     135      TYR      C        C        0.510000       12.0110           0
     25327 PROE     135      TYR      O        O       -0.510000       15.9994           0
     25328 PROE     136      LYS      N        NH1     -0.470000       11.9910           0
     25329 PROE     136      LYS      HN       H        0.310000       3.02400           0
     25330 PROE     136      LYS      CA       CT1      0.700000E-01   9.99500           0
     25331 PROE     136      LYS      HA       HB1      0.900000E-01   3.02400           0
     25332 PROE     136      LYS      CB       CT2     -0.180000       7.97900           0
     25333 PROE     136      LYS      HB1      HA2      0.900000E-01   3.02400           0
     25334 PROE     136      LYS      HB2      HA2      0.900000E-01   3.02400           0
     25335 PROE     136      LYS      CG       CT2     -0.180000       7.97900           0
     25336 PROE     136      LYS      HG1      HA2      0.900000E-01   3.02400           0
     25337 PROE     136      LYS      HG2      HA2      0.900000E-01   3.02400           0
     25338 PROE     136      LYS      CD       CT2     -0.180000       7.97900           0
     25339 PROE     136      LYS      HD1      HA2      0.900000E-01   3.02400           0
     25340 PROE     136      LYS      HD2      HA2      0.900000E-01   3.02400           0
     25341 PROE     136      LYS      CE       CT2      0.210000       7.97900           0
     25342 PROE     136      LYS      HE1      HA2      0.500000E-01   3.02400           0
     25343 PROE     136      LYS      HE2      HA2      0.500000E-01   3.02400           0
     25344 PROE     136      LYS      NZ       NH3     -0.300000       7.95900           0
     25345 PROE     136      LYS      HZ1      HC       0.330000       3.02400           0
     25346 PROE     136      LYS      HZ2      HC       0.330000       3.02400           0
     25347 PROE     136      LYS      HZ3      HC       0.330000       3.02400           0
     25348 PROE     136      LYS      C        C        0.510000       12.0110           0
     25349 PROE     136      LYS      O        O       -0.510000       15.9994           0
     25350 PROE     137      CYS      N        NH1     -0.470000       11.9910           0
     25351 PROE     137      CYS      HN       H        0.310000       3.02400           0
     25352 PROE     137      CYS      CA       CT1      0.700000E-01   9.99500           0
     25353 PROE     137      CYS      HA       HB1      0.900000E-01   3.02400           0
     25354 PROE     137      CYS      CB       CT2     -0.110000       7.97900           0
     25355 PROE     137      CYS      HB1      HA2      0.900000E-01   3.02400           0
     25356 PROE     137      CYS      HB2      HA2      0.900000E-01   3.02400           0
     25357 PROE     137      CYS      SG       S       -0.230000       30.0440           0
     25358 PROE     137      CYS      HG1      HS       0.160000       3.02400           0
     25359 PROE     137      CYS      C        C        0.510000       12.0110           0
     25360 PROE     137      CYS      O        O       -0.510000       15.9994           0
     25361 PROE     138      VAL      N        NH1     -0.470000       11.9910           0
     25362 PROE     138      VAL      HN       H        0.310000       3.02400           0
     25363 PROE     138      VAL      CA       CT1      0.700000E-01   9.99500           0
     25364 PROE     138      VAL      HA       HB1      0.900000E-01   3.02400           0
     25365 PROE     138      VAL      CB       CT1     -0.900000E-01   9.99500           0
     25366 PROE     138      VAL      HB       HA1      0.900000E-01   3.02400           0
     25367 PROE     138      VAL      CG1      CT3     -0.270000       5.96300           0
     25368 PROE     138      VAL      HG11     HA3      0.900000E-01   3.02400           0
     25369 PROE     138      VAL      HG12     HA3      0.900000E-01   3.02400           0
     25370 PROE     138      VAL      HG13     HA3      0.900000E-01   3.02400           0
     25371 PROE     138      VAL      CG2      CT3     -0.270000       5.96300           0
     25372 PROE     138      VAL      HG21     HA3      0.900000E-01   3.02400           0
     25373 PROE     138      VAL      HG22     HA3      0.900000E-01   3.02400           0
     25374 PROE     138      VAL      HG23     HA3      0.900000E-01   3.02400           0
     25375 PROE     138      VAL      C        C        0.510000       12.0110           0
     25376 PROE     138      VAL      O        O       -0.510000       15.9994           0
     25377 PROE     139      ILE      N        NH1     -0.470000       11.9910           0
     25378 PROE     139      ILE      HN       H        0.310000       3.02400           0
     25379 PROE     139      ILE      CA       CT1      0.700000E-01   9.99500           0
     25380 PROE     139      ILE      HA       HB1      0.900000E-01   3.02400           0
     25381 PROE     139      ILE      CB       CT1     -0.900000E-01   9.99500           0
     25382 PROE     139      ILE      HB       HA1      0.900000E-01   3.02400           0
     25383 PROE     139      ILE      CG2      CT3     -0.270000       5.96300           0
     25384 PROE     139      ILE      HG21     HA3      0.900000E-01   3.02400           0
     25385 PROE     139      ILE      HG22     HA3      0.900000E-01   3.02400           0
     25386 PROE     139      ILE      HG23     HA3      0.900000E-01   3.02400           0
     25387 PROE     139      ILE      CG1      CT2     -0.180000       7.97900           0
     25388 PROE     139      ILE      HG11     HA2      0.900000E-01   3.02400           0
     25389 PROE     139      ILE      HG12     HA2      0.900000E-01   3.02400           0
     25390 PROE     139      ILE      CD       CT3     -0.270000       5.96300           0
     25391 PROE     139      ILE      HD1      HA3      0.900000E-01   3.02400           0
     25392 PROE     139      ILE      HD2      HA3      0.900000E-01   3.02400           0
     25393 PROE     139      ILE      HD3      HA3      0.900000E-01   3.02400           0
     25394 PROE     139      ILE      C        C        0.510000       12.0110           0
     25395 PROE     139      ILE      O        O       -0.510000       15.9994           0
     25396 PROE     140      ILE      N        NH1     -0.470000       11.9910           0
     25397 PROE     140      ILE      HN       H        0.310000       3.02400           0
     25398 PROE     140      ILE      CA       CT1      0.700000E-01   9.99500           0
     25399 PROE     140      ILE      HA       HB1      0.900000E-01   3.02400           0
     25400 PROE     140      ILE      CB       CT1     -0.900000E-01   9.99500           0
     25401 PROE     140      ILE      HB       HA1      0.900000E-01   3.02400           0
     25402 PROE     140      ILE      CG2      CT3     -0.270000       5.96300           0
     25403 PROE     140      ILE      HG21     HA3      0.900000E-01   3.02400           0
     25404 PROE     140      ILE      HG22     HA3      0.900000E-01   3.02400           0
     25405 PROE     140      ILE      HG23     HA3      0.900000E-01   3.02400           0
     25406 PROE     140      ILE      CG1      CT2     -0.180000       7.97900           0
     25407 PROE     140      ILE      HG11     HA2      0.900000E-01   3.02400           0
     25408 PROE     140      ILE      HG12     HA2      0.900000E-01   3.02400           0
     25409 PROE     140      ILE      CD       CT3     -0.270000       5.96300           0
     25410 PROE     140      ILE      HD1      HA3      0.900000E-01   3.02400           0
     25411 PROE     140      ILE      HD2      HA3      0.900000E-01   3.02400           0
     25412 PROE     140      ILE      HD3      HA3      0.900000E-01   3.02400           0
     25413 PROE     140      ILE      C        C        0.510000       12.0110           0
     25414 PROE     140      ILE      O        O       -0.510000       15.9994           0
     25415 PROE     141      ASN      N        NH1     -0.470000       11.9910           0
     25416 PROE     141      ASN      HN       H        0.310000       3.02400           0
     25417 PROE     141      ASN      CA       CT1      0.700000E-01   9.99500           0
     25418 PROE     141      ASN      HA       HB1      0.900000E-01   3.02400           0
     25419 PROE     141      ASN      CB       CT2     -0.180000       7.97900           0
     25420 PROE     141      ASN      HB1      HA2      0.900000E-01   3.02400           0
     25421 PROE     141      ASN      HB2      HA2      0.900000E-01   3.02400           0
     25422 PROE     141      ASN      CG       CC       0.550000       12.0110           0
     25423 PROE     141      ASN      OD1      O       -0.550000       15.9994           0
     25424 PROE     141      ASN      ND2      NH2     -0.620000       9.97500           0
     25425 PROE     141      ASN      HD21     H        0.320000       3.02400           0
     25426 PROE     141      ASN      HD22     H        0.300000       3.02400           0
     25427 PROE     141      ASN      C        C        0.510000       12.0110           0
     25428 PROE     141      ASN      O        O       -0.510000       15.9994           0
     25429 PROE     142      GLU      N        NH1     -0.470000       11.9910           0
     25430 PROE     142      GLU      HN       H        0.310000       3.02400           0
     25431 PROE     142      GLU      CA       CT1      0.700000E-01   9.99500           0
     25432 PROE     142      GLU      HA       HB1      0.900000E-01   3.02400           0
     25433 PROE     142      GLU      CB       CT2A    -0.180000       7.97900           0
     25434 PROE     142      GLU      HB1      HA2      0.900000E-01   3.02400           0
     25435 PROE     142      GLU      HB2      HA2      0.900000E-01   3.02400           0
     25436 PROE     142      GLU      CG       CT2     -0.280000       7.97900           0
     25437 PROE     142      GLU      HG1      HA2      0.900000E-01   3.02400           0
     25438 PROE     142      GLU      HG2      HA2      0.900000E-01   3.02400           0
     25439 PROE     142      GLU      CD       CC       0.620000       12.0110           0
     25440 PROE     142      GLU      OE1      OC      -0.760000       15.9994           0
     25441 PROE     142      GLU      OE2      OC      -0.760000       15.9994           0
     25442 PROE     142      GLU      C        C        0.510000       12.0110           0
     25443 PROE     142      GLU      O        O       -0.510000       15.9994           0
     25444 PROE     143      ALA      N        NH1     -0.470000       11.9910           0
     25445 PROE     143      ALA      HN       H        0.310000       3.02400           0
     25446 PROE     143      ALA      CA       CT1      0.700000E-01   9.99500           0
     25447 PROE     143      ALA      HA       HB1      0.900000E-01   3.02400           0
     25448 PROE     143      ALA      CB       CT3     -0.270000       5.96300           0
     25449 PROE     143      ALA      HB1      HA3      0.900000E-01   3.02400           0
     25450 PROE     143      ALA      HB2      HA3      0.900000E-01   3.02400           0
     25451 PROE     143      ALA      HB3      HA3      0.900000E-01   3.02400           0
     25452 PROE     143      ALA      C        C        0.510000       12.0110           0
     25453 PROE     143      ALA      O        O       -0.510000       15.9994           0
     25454 PROE     144      ASN      N        NH1     -0.470000       11.9910           0
     25455 PROE     144      ASN      HN       H        0.310000       3.02400           0
     25456 PROE     144      ASN      CA       CT1      0.700000E-01   9.99500           0
     25457 PROE     144      ASN      HA       HB1      0.900000E-01   3.02400           0
     25458 PROE     144      ASN      CB       CT2     -0.180000       7.97900           0
     25459 PROE     144      ASN      HB1      HA2      0.900000E-01   3.02400           0
     25460 PROE     144      ASN      HB2      HA2      0.900000E-01   3.02400           0
     25461 PROE     144      ASN      CG       CC       0.550000       12.0110           0
     25462 PROE     144      ASN      OD1      O       -0.550000       15.9994           0
     25463 PROE     144      ASN      ND2      NH2     -0.620000       9.97500           0
     25464 PROE     144      ASN      HD21     H        0.320000       3.02400           0
     25465 PROE     144      ASN      HD22     H        0.300000       3.02400           0
     25466 PROE     144      ASN      C        C        0.510000       12.0110           0
     25467 PROE     144      ASN      O        O       -0.510000       15.9994           0
     25468 PROE     145      SER      N        NH1     -0.470000       11.9910           0
     25469 PROE     145      SER      HN       H        0.310000       3.02400           0
     25470 PROE     145      SER      CA       CT1      0.700000E-01   9.99500           0
     25471 PROE     145      SER      HA       HB1      0.900000E-01   3.02400           0
     25472 PROE     145      SER      CB       CT2      0.500000E-01   7.97900           0
     25473 PROE     145      SER      HB1      HA2      0.900000E-01   3.02400           0
     25474 PROE     145      SER      HB2      HA2      0.900000E-01   3.02400           0
     25475 PROE     145      SER      OG       OH1     -0.660000       13.9834           0
     25476 PROE     145      SER      HG1      H        0.430000       3.02400           0
     25477 PROE     145      SER      C        C        0.510000       12.0110           0
     25478 PROE     145      SER      O        O       -0.510000       15.9994           0
     25479 PROE     146      LEU      N        NH1     -0.470000       11.9910           0
     25480 PROE     146      LEU      HN       H        0.310000       3.02400           0
     25481 PROE     146      LEU      CA       CT1      0.700000E-01   9.99500           0
     25482 PROE     146      LEU      HA       HB1      0.900000E-01   3.02400           0
     25483 PROE     146      LEU      CB       CT2     -0.180000       7.97900           0
     25484 PROE     146      LEU      HB1      HA2      0.900000E-01   3.02400           0
     25485 PROE     146      LEU      HB2      HA2      0.900000E-01   3.02400           0
     25486 PROE     146      LEU      CG       CT1     -0.900000E-01   9.99500           0
     25487 PROE     146      LEU      HG       HA1      0.900000E-01   3.02400           0
     25488 PROE     146      LEU      CD1      CT3     -0.270000       5.96300           0
     25489 PROE     146      LEU      HD11     HA3      0.900000E-01   3.02400           0
     25490 PROE     146      LEU      HD12     HA3      0.900000E-01   3.02400           0
     25491 PROE     146      LEU      HD13     HA3      0.900000E-01   3.02400           0
     25492 PROE     146      LEU      CD2      CT3     -0.270000       5.96300           0
     25493 PROE     146      LEU      HD21     HA3      0.900000E-01   3.02400           0
     25494 PROE     146      LEU      HD22     HA3      0.900000E-01   3.02400           0
     25495 PROE     146      LEU      HD23     HA3      0.900000E-01   3.02400           0
     25496 PROE     146      LEU      C        C        0.510000       12.0110           0
     25497 PROE     146      LEU      O        O       -0.510000       15.9994           0
     25498 PROE     147      THR      N        NH1     -0.470000       11.9910           0
     25499 PROE     147      THR      HN       H        0.310000       3.02400           0
     25500 PROE     147      THR      CA       CT1      0.700000E-01   9.99500           0
     25501 PROE     147      THR      HA       HB1      0.900000E-01   3.02400           0
     25502 PROE     147      THR      CB       CT1      0.140000       9.99500           0
     25503 PROE     147      THR      HB       HA1      0.900000E-01   3.02400           0
     25504 PROE     147      THR      OG1      OH1     -0.660000       13.9834           0
     25505 PROE     147      THR      HG1      H        0.430000       3.02400           0
     25506 PROE     147      THR      CG2      CT3     -0.270000       5.96300           0
     25507 PROE     147      THR      HG21     HA3      0.900000E-01   3.02400           0
     25508 PROE     147      THR      HG22     HA3      0.900000E-01   3.02400           0
     25509 PROE     147      THR      HG23     HA3      0.900000E-01   3.02400           0
     25510 PROE     147      THR      C        C        0.510000       12.0110           0
     25511 PROE     147      THR      O        O       -0.510000       15.9994           0
     25512 PROE     148      LYS      N        NH1     -0.470000       11.9910           0
     25513 PROE     148      LYS      HN       H        0.310000       3.02400           0
     25514 PROE     148      LYS      CA       CT1      0.700000E-01   9.99500           0
     25515 PROE     148      LYS      HA       HB1      0.900000E-01   3.02400           0
     25516 PROE     148      LYS      CB       CT2     -0.180000       7.97900           0
     25517 PROE     148      LYS      HB1      HA2      0.900000E-01   3.02400           0
     25518 PROE     148      LYS      HB2      HA2      0.900000E-01   3.02400           0
     25519 PROE     148      LYS      CG       CT2     -0.180000       7.97900           0
     25520 PROE     148      LYS      HG1      HA2      0.900000E-01   3.02400           0
     25521 PROE     148      LYS      HG2      HA2      0.900000E-01   3.02400           0
     25522 PROE     148      LYS      CD       CT2     -0.180000       7.97900           0
     25523 PROE     148      LYS      HD1      HA2      0.900000E-01   3.02400           0
     25524 PROE     148      LYS      HD2      HA2      0.900000E-01   3.02400           0
     25525 PROE     148      LYS      CE       CT2      0.210000       7.97900           0
     25526 PROE     148      LYS      HE1      HA2      0.500000E-01   3.02400           0
     25527 PROE     148      LYS      HE2      HA2      0.500000E-01   3.02400           0
     25528 PROE     148      LYS      NZ       NH3     -0.300000       7.95900           0
     25529 PROE     148      LYS      HZ1      HC       0.330000       3.02400           0
     25530 PROE     148      LYS      HZ2      HC       0.330000       3.02400           0
     25531 PROE     148      LYS      HZ3      HC       0.330000       3.02400           0
     25532 PROE     148      LYS      C        C        0.510000       12.0110           0
     25533 PROE     148      LYS      O        O       -0.510000       15.9994           0
     25534 PROE     149      ASP      N        NH1     -0.470000       11.9910           0
     25535 PROE     149      ASP      HN       H        0.310000       3.02400           0
     25536 PROE     149      ASP      CA       CT1      0.700000E-01   9.99500           0
     25537 PROE     149      ASP      HA       HB1      0.900000E-01   3.02400           0
     25538 PROE     149      ASP      CB       CT2A    -0.280000       7.97900           0
     25539 PROE     149      ASP      HB1      HA2      0.900000E-01   3.02400           0
     25540 PROE     149      ASP      HB2      HA2      0.900000E-01   3.02400           0
     25541 PROE     149      ASP      CG       CC       0.620000       12.0110           0
     25542 PROE     149      ASP      OD1      OC      -0.760000       15.9994           0
     25543 PROE     149      ASP      OD2      OC      -0.760000       15.9994           0
     25544 PROE     149      ASP      C        C        0.510000       12.0110           0
     25545 PROE     149      ASP      O        O       -0.510000       15.9994           0
     25546 PROE     150      ALA      N        NH1     -0.470000       11.9910           0
     25547 PROE     150      ALA      HN       H        0.310000       3.02400           0
     25548 PROE     150      ALA      CA       CT1      0.700000E-01   9.99500           0
     25549 PROE     150      ALA      HA       HB1      0.900000E-01   3.02400           0
     25550 PROE     150      ALA      CB       CT3     -0.270000       5.96300           0
     25551 PROE     150      ALA      HB1      HA3      0.900000E-01   3.02400           0
     25552 PROE     150      ALA      HB2      HA3      0.900000E-01   3.02400           0
     25553 PROE     150      ALA      HB3      HA3      0.900000E-01   3.02400           0
     25554 PROE     150      ALA      C        C        0.510000       12.0110           0
     25555 PROE     150      ALA      O        O       -0.510000       15.9994           0
     25556 PROE     151      GLN      N        NH1     -0.470000       11.9910           0
     25557 PROE     151      GLN      HN       H        0.310000       3.02400           0
     25558 PROE     151      GLN      CA       CT1      0.700000E-01   9.99500           0
     25559 PROE     151      GLN      HA       HB1      0.900000E-01   3.02400           0
     25560 PROE     151      GLN      CB       CT2     -0.180000       7.97900           0
     25561 PROE     151      GLN      HB1      HA2      0.900000E-01   3.02400           0
     25562 PROE     151      GLN      HB2      HA2      0.900000E-01   3.02400           0
     25563 PROE     151      GLN      CG       CT2     -0.180000       7.97900           0
     25564 PROE     151      GLN      HG1      HA2      0.900000E-01   3.02400           0
     25565 PROE     151      GLN      HG2      HA2      0.900000E-01   3.02400           0
     25566 PROE     151      GLN      CD       CC       0.550000       12.0110           0
     25567 PROE     151      GLN      OE1      O       -0.550000       15.9994           0
     25568 PROE     151      GLN      NE2      NH2     -0.620000       9.97500           0
     25569 PROE     151      GLN      HE21     H        0.320000       3.02400           0
     25570 PROE     151      GLN      HE22     H        0.300000       3.02400           0
     25571 PROE     151      GLN      C        C        0.510000       12.0110           0
     25572 PROE     151      GLN      O        O       -0.510000       15.9994           0
     25573 PROE     152      ALA      N        NH1     -0.470000       11.9910           0
     25574 PROE     152      ALA      HN       H        0.310000       3.02400           0
     25575 PROE     152      ALA      CA       CT1      0.700000E-01   9.99500           0
     25576 PROE     152      ALA      HA       HB1      0.900000E-01   3.02400           0
     25577 PROE     152      ALA      CB       CT3     -0.270000       5.96300           0
     25578 PROE     152      ALA      HB1      HA3      0.900000E-01   3.02400           0
     25579 PROE     152      ALA      HB2      HA3      0.900000E-01   3.02400           0
     25580 PROE     152      ALA      HB3      HA3      0.900000E-01   3.02400           0
     25581 PROE     152      ALA      C        C        0.510000       12.0110           0
     25582 PROE     152      ALA      O        O       -0.510000       15.9994           0
     25583 PROE     153      ALA      N        NH1     -0.470000       11.9910           0
     25584 PROE     153      ALA      HN       H        0.310000       3.02400           0
     25585 PROE     153      ALA      CA       CT1      0.700000E-01   9.99500           0
     25586 PROE     153      ALA      HA       HB1      0.900000E-01   3.02400           0
     25587 PROE     153      ALA      CB       CT3     -0.270000       5.96300           0
     25588 PROE     153      ALA      HB1      HA3      0.900000E-01   3.02400           0
     25589 PROE     153      ALA      HB2      HA3      0.900000E-01   3.02400           0
     25590 PROE     153      ALA      HB3      HA3      0.900000E-01   3.02400           0
     25591 PROE     153      ALA      C        C        0.510000       12.0110           0
     25592 PROE     153      ALA      O        O       -0.510000       15.9994           0
     25593 PROE     154      LEU      N        NH1     -0.470000       11.9910           0
     25594 PROE     154      LEU      HN       H        0.310000       3.02400           0
     25595 PROE     154      LEU      CA       CT1      0.700000E-01   9.99500           0
     25596 PROE     154      LEU      HA       HB1      0.900000E-01   3.02400           0
     25597 PROE     154      LEU      CB       CT2     -0.180000       7.97900           0
     25598 PROE     154      LEU      HB1      HA2      0.900000E-01   3.02400           0
     25599 PROE     154      LEU      HB2      HA2      0.900000E-01   3.02400           0
     25600 PROE     154      LEU      CG       CT1     -0.900000E-01   9.99500           0
     25601 PROE     154      LEU      HG       HA1      0.900000E-01   3.02400           0
     25602 PROE     154      LEU      CD1      CT3     -0.270000       5.96300           0
     25603 PROE     154      LEU      HD11     HA3      0.900000E-01   3.02400           0
     25604 PROE     154      LEU      HD12     HA3      0.900000E-01   3.02400           0
     25605 PROE     154      LEU      HD13     HA3      0.900000E-01   3.02400           0
     25606 PROE     154      LEU      CD2      CT3     -0.270000       5.96300           0
     25607 PROE     154      LEU      HD21     HA3      0.900000E-01   3.02400           0
     25608 PROE     154      LEU      HD22     HA3      0.900000E-01   3.02400           0
     25609 PROE     154      LEU      HD23     HA3      0.900000E-01   3.02400           0
     25610 PROE     154      LEU      C        C        0.510000       12.0110           0
     25611 PROE     154      LEU      O        O       -0.510000       15.9994           0
     25612 PROE     155      ARG      N        NH1     -0.470000       11.9910           0
     25613 PROE     155      ARG      HN       H        0.310000       3.02400           0
     25614 PROE     155      ARG      CA       CT1      0.700000E-01   9.99500           0
     25615 PROE     155      ARG      HA       HB1      0.900000E-01   3.02400           0
     25616 PROE     155      ARG      CB       CT2     -0.180000       7.97900           0
     25617 PROE     155      ARG      HB1      HA2      0.900000E-01   3.02400           0
     25618 PROE     155      ARG      HB2      HA2      0.900000E-01   3.02400           0
     25619 PROE     155      ARG      CG       CT2     -0.180000       7.97900           0
     25620 PROE     155      ARG      HG1      HA2      0.900000E-01   3.02400           0
     25621 PROE     155      ARG      HG2      HA2      0.900000E-01   3.02400           0
     25622 PROE     155      ARG      CD       CT2      0.200000       7.97900           0
     25623 PROE     155      ARG      HD1      HA2      0.900000E-01   3.02400           0
     25624 PROE     155      ARG      HD2      HA2      0.900000E-01   3.02400           0
     25625 PROE     155      ARG      NE       NC2     -0.700000       11.9910           0
     25626 PROE     155      ARG      HE       HC       0.440000       3.02400           0
     25627 PROE     155      ARG      CZ       C        0.640000       12.0110           0
     25628 PROE     155      ARG      NH1      NC2     -0.800000       9.97500           0
     25629 PROE     155      ARG      HH11     HC       0.460000       3.02400           0
     25630 PROE     155      ARG      HH12     HC       0.460000       3.02400           0
     25631 PROE     155      ARG      NH2      NC2     -0.800000       9.97500           0
     25632 PROE     155      ARG      HH21     HC       0.460000       3.02400           0
     25633 PROE     155      ARG      HH22     HC       0.460000       3.02400           0
     25634 PROE     155      ARG      C        C        0.510000       12.0110           0
     25635 PROE     155      ARG      O        O       -0.510000       15.9994           0
     25636 PROE     156      ARG      N        NH1     -0.470000       11.9910           0
     25637 PROE     156      ARG      HN       H        0.310000       3.02400           0
     25638 PROE     156      ARG      CA       CT1      0.700000E-01   9.99500           0
     25639 PROE     156      ARG      HA       HB1      0.900000E-01   3.02400           0
     25640 PROE     156      ARG      CB       CT2     -0.180000       7.97900           0
     25641 PROE     156      ARG      HB1      HA2      0.900000E-01   3.02400           0
     25642 PROE     156      ARG      HB2      HA2      0.900000E-01   3.02400           0
     25643 PROE     156      ARG      CG       CT2     -0.180000       7.97900           0
     25644 PROE     156      ARG      HG1      HA2      0.900000E-01   3.02400           0
     25645 PROE     156      ARG      HG2      HA2      0.900000E-01   3.02400           0
     25646 PROE     156      ARG      CD       CT2      0.200000       7.97900           0
     25647 PROE     156      ARG      HD1      HA2      0.900000E-01   3.02400           0
     25648 PROE     156      ARG      HD2      HA2      0.900000E-01   3.02400           0
     25649 PROE     156      ARG      NE       NC2     -0.700000       11.9910           0
     25650 PROE     156      ARG      HE       HC       0.440000       3.02400           0
     25651 PROE     156      ARG      CZ       C        0.640000       12.0110           0
     25652 PROE     156      ARG      NH1      NC2     -0.800000       9.97500           0
     25653 PROE     156      ARG      HH11     HC       0.460000       3.02400           0
     25654 PROE     156      ARG      HH12     HC       0.460000       3.02400           0
     25655 PROE     156      ARG      NH2      NC2     -0.800000       9.97500           0
     25656 PROE     156      ARG      HH21     HC       0.460000       3.02400           0
     25657 PROE     156      ARG      HH22     HC       0.460000       3.02400           0
     25658 PROE     156      ARG      C        C        0.510000       12.0110           0
     25659 PROE     156      ARG      O        O       -0.510000       15.9994           0
     25660 PROE     157      THR      N        NH1     -0.470000       11.9910           0
     25661 PROE     157      THR      HN       H        0.310000       3.02400           0
     25662 PROE     157      THR      CA       CT1      0.700000E-01   9.99500           0
     25663 PROE     157      THR      HA       HB1      0.900000E-01   3.02400           0
     25664 PROE     157      THR      CB       CT1      0.140000       9.99500           0
     25665 PROE     157      THR      HB       HA1      0.900000E-01   3.02400           0
     25666 PROE     157      THR      OG1      OH1     -0.660000       13.9834           0
     25667 PROE     157      THR      HG1      H        0.430000       3.02400           0
     25668 PROE     157      THR      CG2      CT3     -0.270000       5.96300           0
     25669 PROE     157      THR      HG21     HA3      0.900000E-01   3.02400           0
     25670 PROE     157      THR      HG22     HA3      0.900000E-01   3.02400           0
     25671 PROE     157      THR      HG23     HA3      0.900000E-01   3.02400           0
     25672 PROE     157      THR      C        C        0.510000       12.0110           0
     25673 PROE     157      THR      O        O       -0.510000       15.9994           0
     25674 PROE     158      MET      N        NH1     -0.470000       11.9910           0
     25675 PROE     158      MET      HN       H        0.310000       3.02400           0
     25676 PROE     158      MET      CA       CT1      0.700000E-01   9.99500           0
     25677 PROE     158      MET      HA       HB1      0.900000E-01   3.02400           0
     25678 PROE     158      MET      CB       CT2     -0.180000       7.97900           0
     25679 PROE     158      MET      HB1      HA2      0.900000E-01   3.02400           0
     25680 PROE     158      MET      HB2      HA2      0.900000E-01   3.02400           0
     25681 PROE     158      MET      CG       CT2     -0.140000       7.97900           0
     25682 PROE     158      MET      HG1      HA2      0.900000E-01   3.02400           0
     25683 PROE     158      MET      HG2      HA2      0.900000E-01   3.02400           0
     25684 PROE     158      MET      SD       S       -0.900000E-01   32.0600           0
     25685 PROE     158      MET      CE       CT3     -0.220000       5.96300           0
     25686 PROE     158      MET      HE1      HA3      0.900000E-01   3.02400           0
     25687 PROE     158      MET      HE2      HA3      0.900000E-01   3.02400           0
     25688 PROE     158      MET      HE3      HA3      0.900000E-01   3.02400           0
     25689 PROE     158      MET      C        C        0.510000       12.0110           0
     25690 PROE     158      MET      O        O       -0.510000       15.9994           0
     25691 PROE     159      GLU      N        NH1     -0.470000       11.9910           0
     25692 PROE     159      GLU      HN       H        0.310000       3.02400           0
     25693 PROE     159      GLU      CA       CT1      0.700000E-01   9.99500           0
     25694 PROE     159      GLU      HA       HB1      0.900000E-01   3.02400           0
     25695 PROE     159      GLU      CB       CT2A    -0.180000       7.97900           0
     25696 PROE     159      GLU      HB1      HA2      0.900000E-01   3.02400           0
     25697 PROE     159      GLU      HB2      HA2      0.900000E-01   3.02400           0
     25698 PROE     159      GLU      CG       CT2     -0.280000       7.97900           0
     25699 PROE     159      GLU      HG1      HA2      0.900000E-01   3.02400           0
     25700 PROE     159      GLU      HG2      HA2      0.900000E-01   3.02400           0
     25701 PROE     159      GLU      CD       CC       0.620000       12.0110           0
     25702 PROE     159      GLU      OE1      OC      -0.760000       15.9994           0
     25703 PROE     159      GLU      OE2      OC      -0.760000       15.9994           0
     25704 PROE     159      GLU      C        C        0.510000       12.0110           0
     25705 PROE     159      GLU      O        O       -0.510000       15.9994           0
     25706 PROE     160      LYS      N        NH1     -0.470000       11.9910           0
     25707 PROE     160      LYS      HN       H        0.310000       3.02400           0
     25708 PROE     160      LYS      CA       CT1      0.700000E-01   9.99500           0
     25709 PROE     160      LYS      HA       HB1      0.900000E-01   3.02400           0
     25710 PROE     160      LYS      CB       CT2     -0.180000       7.97900           0
     25711 PROE     160      LYS      HB1      HA2      0.900000E-01   3.02400           0
     25712 PROE     160      LYS      HB2      HA2      0.900000E-01   3.02400           0
     25713 PROE     160      LYS      CG       CT2     -0.180000       7.97900           0
     25714 PROE     160      LYS      HG1      HA2      0.900000E-01   3.02400           0
     25715 PROE     160      LYS      HG2      HA2      0.900000E-01   3.02400           0
     25716 PROE     160      LYS      CD       CT2     -0.180000       7.97900           0
     25717 PROE     160      LYS      HD1      HA2      0.900000E-01   3.02400           0
     25718 PROE     160      LYS      HD2      HA2      0.900000E-01   3.02400           0
     25719 PROE     160      LYS      CE       CT2      0.210000       7.97900           0
     25720 PROE     160      LYS      HE1      HA2      0.500000E-01   3.02400           0
     25721 PROE     160      LYS      HE2      HA2      0.500000E-01   3.02400           0
     25722 PROE     160      LYS      NZ       NH3     -0.300000       7.95900           0
     25723 PROE     160      LYS      HZ1      HC       0.330000       3.02400           0
     25724 PROE     160      LYS      HZ2      HC       0.330000       3.02400           0
     25725 PROE     160      LYS      HZ3      HC       0.330000       3.02400           0
     25726 PROE     160      LYS      C        C        0.510000       12.0110           0
     25727 PROE     160      LYS      O        O       -0.510000       15.9994           0
     25728 PROE     161      TYR      N        NH1     -0.470000       11.9910           0
     25729 PROE     161      TYR      HN       H        0.310000       3.02400           0
     25730 PROE     161      TYR      CA       CT1      0.700000E-01   9.99500           0
     25731 PROE     161      TYR      HA       HB1      0.900000E-01   3.02400           0
     25732 PROE     161      TYR      CB       CT2     -0.180000       7.97900           0
     25733 PROE     161      TYR      HB1      HA2      0.900000E-01   3.02400           0
     25734 PROE     161      TYR      HB2      HA2      0.900000E-01   3.02400           0
     25735 PROE     161      TYR      CG       CA       0.00000        12.0110           0
     25736 PROE     161      TYR      CD1      CA      -0.115000       9.99500           0
     25737 PROE     161      TYR      HD1      HP       0.115000       3.02400           0
     25738 PROE     161      TYR      CE1      CA      -0.115000       9.99500           0
     25739 PROE     161      TYR      HE1      HP       0.115000       3.02400           0
     25740 PROE     161      TYR      CZ       CA       0.110000       12.0110           0
     25741 PROE     161      TYR      OH       OH1     -0.540000       13.9834           0
     25742 PROE     161      TYR      HH       H        0.430000       3.02400           0
     25743 PROE     161      TYR      CD2      CA      -0.115000       9.99500           0
     25744 PROE     161      TYR      HD2      HP       0.115000       3.02400           0
     25745 PROE     161      TYR      CE2      CA      -0.115000       9.99500           0
     25746 PROE     161      TYR      HE2      HP       0.115000       3.02400           0
     25747 PROE     161      TYR      C        C        0.510000       12.0110           0
     25748 PROE     161      TYR      O        O       -0.510000       15.9994           0
     25749 PROE     162      SER      N        NH1     -0.470000       11.9910           0
     25750 PROE     162      SER      HN       H        0.310000       3.02400           0
     25751 PROE     162      SER      CA       CT1      0.700000E-01   9.99500           0
     25752 PROE     162      SER      HA       HB1      0.900000E-01   3.02400           0
     25753 PROE     162      SER      CB       CT2      0.500000E-01   7.97900           0
     25754 PROE     162      SER      HB1      HA2      0.900000E-01   3.02400           0
     25755 PROE     162      SER      HB2      HA2      0.900000E-01   3.02400           0
     25756 PROE     162      SER      OG       OH1     -0.660000       13.9834           0
     25757 PROE     162      SER      HG1      H        0.430000       3.02400           0
     25758 PROE     162      SER      C        C        0.510000       12.0110           0
     25759 PROE     162      SER      O        O       -0.510000       15.9994           0
     25760 PROE     163      LYS      N        NH1     -0.470000       11.9910           0
     25761 PROE     163      LYS      HN       H        0.310000       3.02400           0
     25762 PROE     163      LYS      CA       CT1      0.700000E-01   9.99500           0
     25763 PROE     163      LYS      HA       HB1      0.900000E-01   3.02400           0
     25764 PROE     163      LYS      CB       CT2     -0.180000       7.97900           0
     25765 PROE     163      LYS      HB1      HA2      0.900000E-01   3.02400           0
     25766 PROE     163      LYS      HB2      HA2      0.900000E-01   3.02400           0
     25767 PROE     163      LYS      CG       CT2     -0.180000       7.97900           0
     25768 PROE     163      LYS      HG1      HA2      0.900000E-01   3.02400           0
     25769 PROE     163      LYS      HG2      HA2      0.900000E-01   3.02400           0
     25770 PROE     163      LYS      CD       CT2     -0.180000       7.97900           0
     25771 PROE     163      LYS      HD1      HA2      0.900000E-01   3.02400           0
     25772 PROE     163      LYS      HD2      HA2      0.900000E-01   3.02400           0
     25773 PROE     163      LYS      CE       CT2      0.210000       7.97900           0
     25774 PROE     163      LYS      HE1      HA2      0.500000E-01   3.02400           0
     25775 PROE     163      LYS      HE2      HA2      0.500000E-01   3.02400           0
     25776 PROE     163      LYS      NZ       NH3     -0.300000       7.95900           0
     25777 PROE     163      LYS      HZ1      HC       0.330000       3.02400           0
     25778 PROE     163      LYS      HZ2      HC       0.330000       3.02400           0
     25779 PROE     163      LYS      HZ3      HC       0.330000       3.02400           0
     25780 PROE     163      LYS      C        C        0.510000       12.0110           0
     25781 PROE     163      LYS      O        O       -0.510000       15.9994           0
     25782 PROE     164      ASN      N        NH1     -0.470000       11.9910           0
     25783 PROE     164      ASN      HN       H        0.310000       3.02400           0
     25784 PROE     164      ASN      CA       CT1      0.700000E-01   9.99500           0
     25785 PROE     164      ASN      HA       HB1      0.900000E-01   3.02400           0
     25786 PROE     164      ASN      CB       CT2     -0.180000       7.97900           0
     25787 PROE     164      ASN      HB1      HA2      0.900000E-01   3.02400           0
     25788 PROE     164      ASN      HB2      HA2      0.900000E-01   3.02400           0
     25789 PROE     164      ASN      CG       CC       0.550000       12.0110           0
     25790 PROE     164      ASN      OD1      O       -0.550000       15.9994           0
     25791 PROE     164      ASN      ND2      NH2     -0.620000       9.97500           0
     25792 PROE     164      ASN      HD21     H        0.320000       3.02400           0
     25793 PROE     164      ASN      HD22     H        0.300000       3.02400           0
     25794 PROE     164      ASN      C        C        0.510000       12.0110           0
     25795 PROE     164      ASN      O        O       -0.510000       15.9994           0
     25796 PROE     165      ILE      N        NH1     -0.470000       11.9910           0
     25797 PROE     165      ILE      HN       H        0.310000       3.02400           0
     25798 PROE     165      ILE      CA       CT1      0.700000E-01   9.99500           0
     25799 PROE     165      ILE      HA       HB1      0.900000E-01   3.02400           0
     25800 PROE     165      ILE      CB       CT1     -0.900000E-01   9.99500           0
     25801 PROE     165      ILE      HB       HA1      0.900000E-01   3.02400           0
     25802 PROE     165      ILE      CG2      CT3     -0.270000       5.96300           0
     25803 PROE     165      ILE      HG21     HA3      0.900000E-01   3.02400           0
     25804 PROE     165      ILE      HG22     HA3      0.900000E-01   3.02400           0
     25805 PROE     165      ILE      HG23     HA3      0.900000E-01   3.02400           0
     25806 PROE     165      ILE      CG1      CT2     -0.180000       7.97900           0
     25807 PROE     165      ILE      HG11     HA2      0.900000E-01   3.02400           0
     25808 PROE     165      ILE      HG12     HA2      0.900000E-01   3.02400           0
     25809 PROE     165      ILE      CD       CT3     -0.270000       5.96300           0
     25810 PROE     165      ILE      HD1      HA3      0.900000E-01   3.02400           0
     25811 PROE     165      ILE      HD2      HA3      0.900000E-01   3.02400           0
     25812 PROE     165      ILE      HD3      HA3      0.900000E-01   3.02400           0
     25813 PROE     165      ILE      C        C        0.510000       12.0110           0
     25814 PROE     165      ILE      O        O       -0.510000       15.9994           0
     25815 PROE     166      ARG      N        NH1     -0.470000       11.9910           0
     25816 PROE     166      ARG      HN       H        0.310000       3.02400           0
     25817 PROE     166      ARG      CA       CT1      0.700000E-01   9.99500           0
     25818 PROE     166      ARG      HA       HB1      0.900000E-01   3.02400           0
     25819 PROE     166      ARG      CB       CT2     -0.180000       7.97900           0
     25820 PROE     166      ARG      HB1      HA2      0.900000E-01   3.02400           0
     25821 PROE     166      ARG      HB2      HA2      0.900000E-01   3.02400           0
     25822 PROE     166      ARG      CG       CT2     -0.180000       7.97900           0
     25823 PROE     166      ARG      HG1      HA2      0.900000E-01   3.02400           0
     25824 PROE     166      ARG      HG2      HA2      0.900000E-01   3.02400           0
     25825 PROE     166      ARG      CD       CT2      0.200000       7.97900           0
     25826 PROE     166      ARG      HD1      HA2      0.900000E-01   3.02400           0
     25827 PROE     166      ARG      HD2      HA2      0.900000E-01   3.02400           0
     25828 PROE     166      ARG      NE       NC2     -0.700000       11.9910           0
     25829 PROE     166      ARG      HE       HC       0.440000       3.02400           0
     25830 PROE     166      ARG      CZ       C        0.640000       12.0110           0
     25831 PROE     166      ARG      NH1      NC2     -0.800000       9.97500           0
     25832 PROE     166      ARG      HH11     HC       0.460000       3.02400           0
     25833 PROE     166      ARG      HH12     HC       0.460000       3.02400           0
     25834 PROE     166      ARG      NH2      NC2     -0.800000       9.97500           0
     25835 PROE     166      ARG      HH21     HC       0.460000       3.02400           0
     25836 PROE     166      ARG      HH22     HC       0.460000       3.02400           0
     25837 PROE     166      ARG      C        C        0.510000       12.0110           0
     25838 PROE     166      ARG      O        O       -0.510000       15.9994           0
     25839 PROE     167      LEU      N        NH1     -0.470000       11.9910           0
     25840 PROE     167      LEU      HN       H        0.310000       3.02400           0
     25841 PROE     167      LEU      CA       CT1      0.700000E-01   9.99500           0
     25842 PROE     167      LEU      HA       HB1      0.900000E-01   3.02400           0
     25843 PROE     167      LEU      CB       CT2     -0.180000       7.97900           0
     25844 PROE     167      LEU      HB1      HA2      0.900000E-01   3.02400           0
     25845 PROE     167      LEU      HB2      HA2      0.900000E-01   3.02400           0
     25846 PROE     167      LEU      CG       CT1     -0.900000E-01   9.99500           0
     25847 PROE     167      LEU      HG       HA1      0.900000E-01   3.02400           0
     25848 PROE     167      LEU      CD1      CT3     -0.270000       5.96300           0
     25849 PROE     167      LEU      HD11     HA3      0.900000E-01   3.02400           0
     25850 PROE     167      LEU      HD12     HA3      0.900000E-01   3.02400           0
     25851 PROE     167      LEU      HD13     HA3      0.900000E-01   3.02400           0
     25852 PROE     167      LEU      CD2      CT3     -0.270000       5.96300           0
     25853 PROE     167      LEU      HD21     HA3      0.900000E-01   3.02400           0
     25854 PROE     167      LEU      HD22     HA3      0.900000E-01   3.02400           0
     25855 PROE     167      LEU      HD23     HA3      0.900000E-01   3.02400           0
     25856 PROE     167      LEU      C        C        0.510000       12.0110           0
     25857 PROE     167      LEU      O        O       -0.510000       15.9994           0
     25858 PROE     168      ILE      N        NH1     -0.470000       11.9910           0
     25859 PROE     168      ILE      HN       H        0.310000       3.02400           0
     25860 PROE     168      ILE      CA       CT1      0.700000E-01   9.99500           0
     25861 PROE     168      ILE      HA       HB1      0.900000E-01   3.02400           0
     25862 PROE     168      ILE      CB       CT1     -0.900000E-01   9.99500           0
     25863 PROE     168      ILE      HB       HA1      0.900000E-01   3.02400           0
     25864 PROE     168      ILE      CG2      CT3     -0.270000       5.96300           0
     25865 PROE     168      ILE      HG21     HA3      0.900000E-01   3.02400           0
     25866 PROE     168      ILE      HG22     HA3      0.900000E-01   3.02400           0
     25867 PROE     168      ILE      HG23     HA3      0.900000E-01   3.02400           0
     25868 PROE     168      ILE      CG1      CT2     -0.180000       7.97900           0
     25869 PROE     168      ILE      HG11     HA2      0.900000E-01   3.02400           0
     25870 PROE     168      ILE      HG12     HA2      0.900000E-01   3.02400           0
     25871 PROE     168      ILE      CD       CT3     -0.270000       5.96300           0
     25872 PROE     168      ILE      HD1      HA3      0.900000E-01   3.02400           0
     25873 PROE     168      ILE      HD2      HA3      0.900000E-01   3.02400           0
     25874 PROE     168      ILE      HD3      HA3      0.900000E-01   3.02400           0
     25875 PROE     168      ILE      C        C        0.510000       12.0110           0
     25876 PROE     168      ILE      O        O       -0.510000       15.9994           0
     25877 PROE     169      MET      N        NH1     -0.470000       11.9910           0
     25878 PROE     169      MET      HN       H        0.310000       3.02400           0
     25879 PROE     169      MET      CA       CT1      0.700000E-01   9.99500           0
     25880 PROE     169      MET      HA       HB1      0.900000E-01   3.02400           0
     25881 PROE     169      MET      CB       CT2     -0.180000       7.97900           0
     25882 PROE     169      MET      HB1      HA2      0.900000E-01   3.02400           0
     25883 PROE     169      MET      HB2      HA2      0.900000E-01   3.02400           0
     25884 PROE     169      MET      CG       CT2     -0.140000       7.97900           0
     25885 PROE     169      MET      HG1      HA2      0.900000E-01   3.02400           0
     25886 PROE     169      MET      HG2      HA2      0.900000E-01   3.02400           0
     25887 PROE     169      MET      SD       S       -0.900000E-01   32.0600           0
     25888 PROE     169      MET      CE       CT3     -0.220000       5.96300           0
     25889 PROE     169      MET      HE1      HA3      0.900000E-01   3.02400           0
     25890 PROE     169      MET      HE2      HA3      0.900000E-01   3.02400           0
     25891 PROE     169      MET      HE3      HA3      0.900000E-01   3.02400           0
     25892 PROE     169      MET      C        C        0.510000       12.0110           0
     25893 PROE     169      MET      O        O       -0.510000       15.9994           0
     25894 PROE     170      VAL      N        NH1     -0.470000       11.9910           0
     25895 PROE     170      VAL      HN       H        0.310000       3.02400           0
     25896 PROE     170      VAL      CA       CT1      0.700000E-01   9.99500           0
     25897 PROE     170      VAL      HA       HB1      0.900000E-01   3.02400           0
     25898 PROE     170      VAL      CB       CT1     -0.900000E-01   9.99500           0
     25899 PROE     170      VAL      HB       HA1      0.900000E-01   3.02400           0
     25900 PROE     170      VAL      CG1      CT3     -0.270000       5.96300           0
     25901 PROE     170      VAL      HG11     HA3      0.900000E-01   3.02400           0
     25902 PROE     170      VAL      HG12     HA3      0.900000E-01   3.02400           0
     25903 PROE     170      VAL      HG13     HA3      0.900000E-01   3.02400           0
     25904 PROE     170      VAL      CG2      CT3     -0.270000       5.96300           0
     25905 PROE     170      VAL      HG21     HA3      0.900000E-01   3.02400           0
     25906 PROE     170      VAL      HG22     HA3      0.900000E-01   3.02400           0
     25907 PROE     170      VAL      HG23     HA3      0.900000E-01   3.02400           0
     25908 PROE     170      VAL      C        C        0.510000       12.0110           0
     25909 PROE     170      VAL      O        O       -0.510000       15.9994           0
     25910 PROE     171      CYS      N        NH1     -0.470000       11.9910           0
     25911 PROE     171      CYS      HN       H        0.310000       3.02400           0
     25912 PROE     171      CYS      CA       CT1      0.700000E-01   9.99500           0
     25913 PROE     171      CYS      HA       HB1      0.900000E-01   3.02400           0
     25914 PROE     171      CYS      CB       CT2     -0.110000       7.97900           0
     25915 PROE     171      CYS      HB1      HA2      0.900000E-01   3.02400           0
     25916 PROE     171      CYS      HB2      HA2      0.900000E-01   3.02400           0
     25917 PROE     171      CYS      SG       S       -0.230000       30.0440           0
     25918 PROE     171      CYS      HG1      HS       0.160000       3.02400           0
     25919 PROE     171      CYS      C        C        0.510000       12.0110           0
     25920 PROE     171      CYS      O        O       -0.510000       15.9994           0
     25921 PROE     172      ASP      N        NH1     -0.470000       11.9910           0
     25922 PROE     172      ASP      HN       H        0.310000       3.02400           0
     25923 PROE     172      ASP      CA       CT1      0.700000E-01   9.99500           0
     25924 PROE     172      ASP      HA       HB1      0.900000E-01   3.02400           0
     25925 PROE     172      ASP      CB       CT2A    -0.280000       7.97900           0
     25926 PROE     172      ASP      HB1      HA2      0.900000E-01   3.02400           0
     25927 PROE     172      ASP      HB2      HA2      0.900000E-01   3.02400           0
     25928 PROE     172      ASP      CG       CC       0.620000       12.0110           0
     25929 PROE     172      ASP      OD1      OC      -0.760000       15.9994           0
     25930 PROE     172      ASP      OD2      OC      -0.760000       15.9994           0
     25931 PROE     172      ASP      C        C        0.510000       12.0110           0
     25932 PROE     172      ASP      O        O       -0.510000       15.9994           0
     25933 PROE     173      SER      N        NH1     -0.470000       11.9910           0
     25934 PROE     173      SER      HN       H        0.310000       3.02400           0
     25935 PROE     173      SER      CA       CT1      0.700000E-01   9.99500           0
     25936 PROE     173      SER      HA       HB1      0.900000E-01   3.02400           0
     25937 PROE     173      SER      CB       CT2      0.500000E-01   7.97900           0
     25938 PROE     173      SER      HB1      HA2      0.900000E-01   3.02400           0
     25939 PROE     173      SER      HB2      HA2      0.900000E-01   3.02400           0
     25940 PROE     173      SER      OG       OH1     -0.660000       13.9834           0
     25941 PROE     173      SER      HG1      H        0.430000       3.02400           0
     25942 PROE     173      SER      C        C        0.510000       12.0110           0
     25943 PROE     173      SER      O        O       -0.510000       15.9994           0
     25944 PROE     174      MET      N        NH1     -0.470000       11.9910           0
     25945 PROE     174      MET      HN       H        0.310000       3.02400           0
     25946 PROE     174      MET      CA       CT1      0.700000E-01   9.99500           0
     25947 PROE     174      MET      HA       HB1      0.900000E-01   3.02400           0
     25948 PROE     174      MET      CB       CT2     -0.180000       7.97900           0
     25949 PROE     174      MET      HB1      HA2      0.900000E-01   3.02400           0
     25950 PROE     174      MET      HB2      HA2      0.900000E-01   3.02400           0
     25951 PROE     174      MET      CG       CT2     -0.140000       7.97900           0
     25952 PROE     174      MET      HG1      HA2      0.900000E-01   3.02400           0
     25953 PROE     174      MET      HG2      HA2      0.900000E-01   3.02400           0
     25954 PROE     174      MET      SD       S       -0.900000E-01   32.0600           0
     25955 PROE     174      MET      CE       CT3     -0.220000       5.96300           0
     25956 PROE     174      MET      HE1      HA3      0.900000E-01   3.02400           0
     25957 PROE     174      MET      HE2      HA3      0.900000E-01   3.02400           0
     25958 PROE     174      MET      HE3      HA3      0.900000E-01   3.02400           0
     25959 PROE     174      MET      C        C        0.510000       12.0110           0
     25960 PROE     174      MET      O        O       -0.510000       15.9994           0
     25961 PROE     175      SER      N        NH1     -0.470000       11.9910           0
     25962 PROE     175      SER      HN       H        0.310000       3.02400           0
     25963 PROE     175      SER      CA       CT1      0.700000E-01   9.99500           0
     25964 PROE     175      SER      HA       HB1      0.900000E-01   3.02400           0
     25965 PROE     175      SER      CB       CT2      0.500000E-01   7.97900           0
     25966 PROE     175      SER      HB1      HA2      0.900000E-01   3.02400           0
     25967 PROE     175      SER      HB2      HA2      0.900000E-01   3.02400           0
     25968 PROE     175      SER      OG       OH1     -0.660000       13.9834           0
     25969 PROE     175      SER      HG1      H        0.430000       3.02400           0
     25970 PROE     175      SER      C        C        0.510000       12.0110           0
     25971 PROE     175      SER      O        O       -0.510000       15.9994           0
     25972 PROE     176      PRO      N        N       -0.290000       14.0070           0
     25973 PROE     176      PRO      CD       CP3      0.00000        7.97900           0
     25974 PROE     176      PRO      HD1      HA2      0.900000E-01   3.02400           0
     25975 PROE     176      PRO      HD2      HA2      0.900000E-01   3.02400           0
     25976 PROE     176      PRO      CA       CP1      0.200000E-01   9.99500           0
     25977 PROE     176      PRO      HA       HB1      0.900000E-01   3.02400           0
     25978 PROE     176      PRO      CB       CP2     -0.180000       7.97900           0
     25979 PROE     176      PRO      HB1      HA2      0.900000E-01   3.02400           0
     25980 PROE     176      PRO      HB2      HA2      0.900000E-01   3.02400           0
     25981 PROE     176      PRO      CG       CP2     -0.180000       7.97900           0
     25982 PROE     176      PRO      HG1      HA2      0.900000E-01   3.02400           0
     25983 PROE     176      PRO      HG2      HA2      0.900000E-01   3.02400           0
     25984 PROE     176      PRO      C        C        0.510000       12.0110           0
     25985 PROE     176      PRO      O        O       -0.510000       15.9994           0
     25986 PROE     177      ILE      N        NH1     -0.470000       11.9910           0
     25987 PROE     177      ILE      HN       H        0.310000       3.02400           0
     25988 PROE     177      ILE      CA       CT1      0.700000E-01   9.99500           0
     25989 PROE     177      ILE      HA       HB1      0.900000E-01   3.02400           0
     25990 PROE     177      ILE      CB       CT1     -0.900000E-01   9.99500           0
     25991 PROE     177      ILE      HB       HA1      0.900000E-01   3.02400           0
     25992 PROE     177      ILE      CG2      CT3     -0.270000       5.96300           0
     25993 PROE     177      ILE      HG21     HA3      0.900000E-01   3.02400           0
     25994 PROE     177      ILE      HG22     HA3      0.900000E-01   3.02400           0
     25995 PROE     177      ILE      HG23     HA3      0.900000E-01   3.02400           0
     25996 PROE     177      ILE      CG1      CT2     -0.180000       7.97900           0
     25997 PROE     177      ILE      HG11     HA2      0.900000E-01   3.02400           0
     25998 PROE     177      ILE      HG12     HA2      0.900000E-01   3.02400           0
     25999 PROE     177      ILE      CD       CT3     -0.270000       5.96300           0
     26000 PROE     177      ILE      HD1      HA3      0.900000E-01   3.02400           0
     26001 PROE     177      ILE      HD2      HA3      0.900000E-01   3.02400           0
     26002 PROE     177      ILE      HD3      HA3      0.900000E-01   3.02400           0
     26003 PROE     177      ILE      C        C        0.510000       12.0110           0
     26004 PROE     177      ILE      O        O       -0.510000       15.9994           0
     26005 PROE     178      ILE      N        NH1     -0.470000       11.9910           0
     26006 PROE     178      ILE      HN       H        0.310000       3.02400           0
     26007 PROE     178      ILE      CA       CT1      0.700000E-01   9.99500           0
     26008 PROE     178      ILE      HA       HB1      0.900000E-01   3.02400           0
     26009 PROE     178      ILE      CB       CT1     -0.900000E-01   9.99500           0
     26010 PROE     178      ILE      HB       HA1      0.900000E-01   3.02400           0
     26011 PROE     178      ILE      CG2      CT3     -0.270000       5.96300           0
     26012 PROE     178      ILE      HG21     HA3      0.900000E-01   3.02400           0
     26013 PROE     178      ILE      HG22     HA3      0.900000E-01   3.02400           0
     26014 PROE     178      ILE      HG23     HA3      0.900000E-01   3.02400           0
     26015 PROE     178      ILE      CG1      CT2     -0.180000       7.97900           0
     26016 PROE     178      ILE      HG11     HA2      0.900000E-01   3.02400           0
     26017 PROE     178      ILE      HG12     HA2      0.900000E-01   3.02400           0
     26018 PROE     178      ILE      CD       CT3     -0.270000       5.96300           0
     26019 PROE     178      ILE      HD1      HA3      0.900000E-01   3.02400           0
     26020 PROE     178      ILE      HD2      HA3      0.900000E-01   3.02400           0
     26021 PROE     178      ILE      HD3      HA3      0.900000E-01   3.02400           0
     26022 PROE     178      ILE      C        C        0.510000       12.0110           0
     26023 PROE     178      ILE      O        O       -0.510000       15.9994           0
     26024 PROE     179      ALA      N        NH1     -0.470000       11.9910           0
     26025 PROE     179      ALA      HN       H        0.310000       3.02400           0
     26026 PROE     179      ALA      CA       CT1      0.700000E-01   9.99500           0
     26027 PROE     179      ALA      HA       HB1      0.900000E-01   3.02400           0
     26028 PROE     179      ALA      CB       CT3     -0.270000       5.96300           0
     26029 PROE     179      ALA      HB1      HA3      0.900000E-01   3.02400           0
     26030 PROE     179      ALA      HB2      HA3      0.900000E-01   3.02400           0
     26031 PROE     179      ALA      HB3      HA3      0.900000E-01   3.02400           0
     26032 PROE     179      ALA      C        C        0.510000       12.0110           0
     26033 PROE     179      ALA      O        O       -0.510000       15.9994           0
     26034 PROE     180      PRO      N        N       -0.290000       14.0070           0
     26035 PROE     180      PRO      CD       CP3      0.00000        7.97900           0
     26036 PROE     180      PRO      HD1      HA2      0.900000E-01   3.02400           0
     26037 PROE     180      PRO      HD2      HA2      0.900000E-01   3.02400           0
     26038 PROE     180      PRO      CA       CP1      0.200000E-01   9.99500           0
     26039 PROE     180      PRO      HA       HB1      0.900000E-01   3.02400           0
     26040 PROE     180      PRO      CB       CP2     -0.180000       7.97900           0
     26041 PROE     180      PRO      HB1      HA2      0.900000E-01   3.02400           0
     26042 PROE     180      PRO      HB2      HA2      0.900000E-01   3.02400           0
     26043 PROE     180      PRO      CG       CP2     -0.180000       7.97900           0
     26044 PROE     180      PRO      HG1      HA2      0.900000E-01   3.02400           0
     26045 PROE     180      PRO      HG2      HA2      0.900000E-01   3.02400           0
     26046 PROE     180      PRO      C        C        0.510000       12.0110           0
     26047 PROE     180      PRO      O        O       -0.510000       15.9994           0
     26048 PROE     181      ILE      N        NH1     -0.470000       11.9910           0
     26049 PROE     181      ILE      HN       H        0.310000       3.02400           0
     26050 PROE     181      ILE      CA       CT1      0.700000E-01   9.99500           0
     26051 PROE     181      ILE      HA       HB1      0.900000E-01   3.02400           0
     26052 PROE     181      ILE      CB       CT1     -0.900000E-01   9.99500           0
     26053 PROE     181      ILE      HB       HA1      0.900000E-01   3.02400           0
     26054 PROE     181      ILE      CG2      CT3     -0.270000       5.96300           0
     26055 PROE     181      ILE      HG21     HA3      0.900000E-01   3.02400           0
     26056 PROE     181      ILE      HG22     HA3      0.900000E-01   3.02400           0
     26057 PROE     181      ILE      HG23     HA3      0.900000E-01   3.02400           0
     26058 PROE     181      ILE      CG1      CT2     -0.180000       7.97900           0
     26059 PROE     181      ILE      HG11     HA2      0.900000E-01   3.02400           0
     26060 PROE     181      ILE      HG12     HA2      0.900000E-01   3.02400           0
     26061 PROE     181      ILE      CD       CT3     -0.270000       5.96300           0
     26062 PROE     181      ILE      HD1      HA3      0.900000E-01   3.02400           0
     26063 PROE     181      ILE      HD2      HA3      0.900000E-01   3.02400           0
     26064 PROE     181      ILE      HD3      HA3      0.900000E-01   3.02400           0
     26065 PROE     181      ILE      C        C        0.510000       12.0110           0
     26066 PROE     181      ILE      O        O       -0.510000       15.9994           0
     26067 PROE     182      LYS      N        NH1     -0.470000       11.9910           0
     26068 PROE     182      LYS      HN       H        0.310000       3.02400           0
     26069 PROE     182      LYS      CA       CT1      0.700000E-01   9.99500           0
     26070 PROE     182      LYS      HA       HB1      0.900000E-01   3.02400           0
     26071 PROE     182      LYS      CB       CT2     -0.180000       7.97900           0
     26072 PROE     182      LYS      HB1      HA2      0.900000E-01   3.02400           0
     26073 PROE     182      LYS      HB2      HA2      0.900000E-01   3.02400           0
     26074 PROE     182      LYS      CG       CT2     -0.180000       7.97900           0
     26075 PROE     182      LYS      HG1      HA2      0.900000E-01   3.02400           0
     26076 PROE     182      LYS      HG2      HA2      0.900000E-01   3.02400           0
     26077 PROE     182      LYS      CD       CT2     -0.180000       7.97900           0
     26078 PROE     182      LYS      HD1      HA2      0.900000E-01   3.02400           0
     26079 PROE     182      LYS      HD2      HA2      0.900000E-01   3.02400           0
     26080 PROE     182      LYS      CE       CT2      0.210000       7.97900           0
     26081 PROE     182      LYS      HE1      HA2      0.500000E-01   3.02400           0
     26082 PROE     182      LYS      HE2      HA2      0.500000E-01   3.02400           0
     26083 PROE     182      LYS      NZ       NH3     -0.300000       7.95900           0
     26084 PROE     182      LYS      HZ1      HC       0.330000       3.02400           0
     26085 PROE     182      LYS      HZ2      HC       0.330000       3.02400           0
     26086 PROE     182      LYS      HZ3      HC       0.330000       3.02400           0
     26087 PROE     182      LYS      C        C        0.510000       12.0110           0
     26088 PROE     182      LYS      O        O       -0.510000       15.9994           0
     26089 PROE     183      SER      N        NH1     -0.470000       11.9910           0
     26090 PROE     183      SER      HN       H        0.310000       3.02400           0
     26091 PROE     183      SER      CA       CT1      0.700000E-01   9.99500           0
     26092 PROE     183      SER      HA       HB1      0.900000E-01   3.02400           0
     26093 PROE     183      SER      CB       CT2      0.500000E-01   7.97900           0
     26094 PROE     183      SER      HB1      HA2      0.900000E-01   3.02400           0
     26095 PROE     183      SER      HB2      HA2      0.900000E-01   3.02400           0
     26096 PROE     183      SER      OG       OH1     -0.660000       13.9834           0
     26097 PROE     183      SER      HG1      H        0.430000       3.02400           0
     26098 PROE     183      SER      C        C        0.510000       12.0110           0
     26099 PROE     183      SER      O        O       -0.510000       15.9994           0
     26100 PROE     184      ARG      N        NH1     -0.470000       11.9910           0
     26101 PROE     184      ARG      HN       H        0.310000       3.02400           0
     26102 PROE     184      ARG      CA       CT1      0.700000E-01   9.99500           0
     26103 PROE     184      ARG      HA       HB1      0.900000E-01   3.02400           0
     26104 PROE     184      ARG      CB       CT2     -0.180000       7.97900           0
     26105 PROE     184      ARG      HB1      HA2      0.900000E-01   3.02400           0
     26106 PROE     184      ARG      HB2      HA2      0.900000E-01   3.02400           0
     26107 PROE     184      ARG      CG       CT2     -0.180000       7.97900           0
     26108 PROE     184      ARG      HG1      HA2      0.900000E-01   3.02400           0
     26109 PROE     184      ARG      HG2      HA2      0.900000E-01   3.02400           0
     26110 PROE     184      ARG      CD       CT2      0.200000       7.97900           0
     26111 PROE     184      ARG      HD1      HA2      0.900000E-01   3.02400           0
     26112 PROE     184      ARG      HD2      HA2      0.900000E-01   3.02400           0
     26113 PROE     184      ARG      NE       NC2     -0.700000       11.9910           0
     26114 PROE     184      ARG      HE       HC       0.440000       3.02400           0
     26115 PROE     184      ARG      CZ       C        0.640000       12.0110           0
     26116 PROE     184      ARG      NH1      NC2     -0.800000       9.97500           0
     26117 PROE     184      ARG      HH11     HC       0.460000       3.02400           0
     26118 PROE     184      ARG      HH12     HC       0.460000       3.02400           0
     26119 PROE     184      ARG      NH2      NC2     -0.800000       9.97500           0
     26120 PROE     184      ARG      HH21     HC       0.460000       3.02400           0
     26121 PROE     184      ARG      HH22     HC       0.460000       3.02400           0
     26122 PROE     184      ARG      C        C        0.510000       12.0110           0
     26123 PROE     184      ARG      O        O       -0.510000       15.9994           0
     26124 PROE     185      CYS      N        NH1     -0.470000       11.9910           0
     26125 PROE     185      CYS      HN       H        0.310000       3.02400           0
     26126 PROE     185      CYS      CA       CT1      0.700000E-01   9.99500           0
     26127 PROE     185      CYS      HA       HB1      0.900000E-01   3.02400           0
     26128 PROE     185      CYS      CB       CT2     -0.110000       7.97900           0
     26129 PROE     185      CYS      HB1      HA2      0.900000E-01   3.02400           0
     26130 PROE     185      CYS      HB2      HA2      0.900000E-01   3.02400           0
     26131 PROE     185      CYS      SG       S       -0.230000       30.0440           0
     26132 PROE     185      CYS      HG1      HS       0.160000       3.02400           0
     26133 PROE     185      CYS      C        C        0.510000       12.0110           0
     26134 PROE     185      CYS      O        O       -0.510000       15.9994           0
     26135 PROE     186      LEU      N        NH1     -0.470000       11.9910           0
     26136 PROE     186      LEU      HN       H        0.310000       3.02400           0
     26137 PROE     186      LEU      CA       CT1      0.700000E-01   9.99500           0
     26138 PROE     186      LEU      HA       HB1      0.900000E-01   3.02400           0
     26139 PROE     186      LEU      CB       CT2     -0.180000       7.97900           0
     26140 PROE     186      LEU      HB1      HA2      0.900000E-01   3.02400           0
     26141 PROE     186      LEU      HB2      HA2      0.900000E-01   3.02400           0
     26142 PROE     186      LEU      CG       CT1     -0.900000E-01   9.99500           0
     26143 PROE     186      LEU      HG       HA1      0.900000E-01   3.02400           0
     26144 PROE     186      LEU      CD1      CT3     -0.270000       5.96300           0
     26145 PROE     186      LEU      HD11     HA3      0.900000E-01   3.02400           0
     26146 PROE     186      LEU      HD12     HA3      0.900000E-01   3.02400           0
     26147 PROE     186      LEU      HD13     HA3      0.900000E-01   3.02400           0
     26148 PROE     186      LEU      CD2      CT3     -0.270000       5.96300           0
     26149 PROE     186      LEU      HD21     HA3      0.900000E-01   3.02400           0
     26150 PROE     186      LEU      HD22     HA3      0.900000E-01   3.02400           0
     26151 PROE     186      LEU      HD23     HA3      0.900000E-01   3.02400           0
     26152 PROE     186      LEU      C        C        0.510000       12.0110           0
     26153 PROE     186      LEU      O        O       -0.510000       15.9994           0
     26154 PROE     187      LEU      N        NH1     -0.470000       11.9910           0
     26155 PROE     187      LEU      HN       H        0.310000       3.02400           0
     26156 PROE     187      LEU      CA       CT1      0.700000E-01   9.99500           0
     26157 PROE     187      LEU      HA       HB1      0.900000E-01   3.02400           0
     26158 PROE     187      LEU      CB       CT2     -0.180000       7.97900           0
     26159 PROE     187      LEU      HB1      HA2      0.900000E-01   3.02400           0
     26160 PROE     187      LEU      HB2      HA2      0.900000E-01   3.02400           0
     26161 PROE     187      LEU      CG       CT1     -0.900000E-01   9.99500           0
     26162 PROE     187      LEU      HG       HA1      0.900000E-01   3.02400           0
     26163 PROE     187      LEU      CD1      CT3     -0.270000       5.96300           0
     26164 PROE     187      LEU      HD11     HA3      0.900000E-01   3.02400           0
     26165 PROE     187      LEU      HD12     HA3      0.900000E-01   3.02400           0
     26166 PROE     187      LEU      HD13     HA3      0.900000E-01   3.02400           0
     26167 PROE     187      LEU      CD2      CT3     -0.270000       5.96300           0
     26168 PROE     187      LEU      HD21     HA3      0.900000E-01   3.02400           0
     26169 PROE     187      LEU      HD22     HA3      0.900000E-01   3.02400           0
     26170 PROE     187      LEU      HD23     HA3      0.900000E-01   3.02400           0
     26171 PROE     187      LEU      C        C        0.510000       12.0110           0
     26172 PROE     187      LEU      O        O       -0.510000       15.9994           0
     26173 PROE     188      ILE      N        NH1     -0.470000       11.9910           0
     26174 PROE     188      ILE      HN       H        0.310000       3.02400           0
     26175 PROE     188      ILE      CA       CT1      0.700000E-01   9.99500           0
     26176 PROE     188      ILE      HA       HB1      0.900000E-01   3.02400           0
     26177 PROE     188      ILE      CB       CT1     -0.900000E-01   9.99500           0
     26178 PROE     188      ILE      HB       HA1      0.900000E-01   3.02400           0
     26179 PROE     188      ILE      CG2      CT3     -0.270000       5.96300           0
     26180 PROE     188      ILE      HG21     HA3      0.900000E-01   3.02400           0
     26181 PROE     188      ILE      HG22     HA3      0.900000E-01   3.02400           0
     26182 PROE     188      ILE      HG23     HA3      0.900000E-01   3.02400           0
     26183 PROE     188      ILE      CG1      CT2     -0.180000       7.97900           0
     26184 PROE     188      ILE      HG11     HA2      0.900000E-01   3.02400           0
     26185 PROE     188      ILE      HG12     HA2      0.900000E-01   3.02400           0
     26186 PROE     188      ILE      CD       CT3     -0.270000       5.96300           0
     26187 PROE     188      ILE      HD1      HA3      0.900000E-01   3.02400           0
     26188 PROE     188      ILE      HD2      HA3      0.900000E-01   3.02400           0
     26189 PROE     188      ILE      HD3      HA3      0.900000E-01   3.02400           0
     26190 PROE     188      ILE      C        C        0.510000       12.0110           0
     26191 PROE     188      ILE      O        O       -0.510000       15.9994           0
     26192 PROE     189      ARG      N        NH1     -0.470000       11.9910           0
     26193 PROE     189      ARG      HN       H        0.310000       3.02400           0
     26194 PROE     189      ARG      CA       CT1      0.700000E-01   9.99500           0
     26195 PROE     189      ARG      HA       HB1      0.900000E-01   3.02400           0
     26196 PROE     189      ARG      CB       CT2     -0.180000       7.97900           0
     26197 PROE     189      ARG      HB1      HA2      0.900000E-01   3.02400           0
     26198 PROE     189      ARG      HB2      HA2      0.900000E-01   3.02400           0
     26199 PROE     189      ARG      CG       CT2     -0.180000       7.97900           0
     26200 PROE     189      ARG      HG1      HA2      0.900000E-01   3.02400           0
     26201 PROE     189      ARG      HG2      HA2      0.900000E-01   3.02400           0
     26202 PROE     189      ARG      CD       CT2      0.200000       7.97900           0
     26203 PROE     189      ARG      HD1      HA2      0.900000E-01   3.02400           0
     26204 PROE     189      ARG      HD2      HA2      0.900000E-01   3.02400           0
     26205 PROE     189      ARG      NE       NC2     -0.700000       11.9910           0
     26206 PROE     189      ARG      HE       HC       0.440000       3.02400           0
     26207 PROE     189      ARG      CZ       C        0.640000       12.0110           0
     26208 PROE     189      ARG      NH1      NC2     -0.800000       9.97500           0
     26209 PROE     189      ARG      HH11     HC       0.460000       3.02400           0
     26210 PROE     189      ARG      HH12     HC       0.460000       3.02400           0
     26211 PROE     189      ARG      NH2      NC2     -0.800000       9.97500           0
     26212 PROE     189      ARG      HH21     HC       0.460000       3.02400           0
     26213 PROE     189      ARG      HH22     HC       0.460000       3.02400           0
     26214 PROE     189      ARG      C        C        0.510000       12.0110           0
     26215 PROE     189      ARG      O        O       -0.510000       15.9994           0
     26216 PROE     190      CYS      N        NH1     -0.470000       11.9910           0
     26217 PROE     190      CYS      HN       H        0.310000       3.02400           0
     26218 PROE     190      CYS      CA       CT1      0.700000E-01   9.99500           0
     26219 PROE     190      CYS      HA       HB1      0.900000E-01   3.02400           0
     26220 PROE     190      CYS      CB       CT2     -0.110000       7.97900           0
     26221 PROE     190      CYS      HB1      HA2      0.900000E-01   3.02400           0
     26222 PROE     190      CYS      HB2      HA2      0.900000E-01   3.02400           0
     26223 PROE     190      CYS      SG       S       -0.230000       30.0440           0
     26224 PROE     190      CYS      HG1      HS       0.160000       3.02400           0
     26225 PROE     190      CYS      C        C        0.510000       12.0110           0
     26226 PROE     190      CYS      O        O       -0.510000       15.9994           0
     26227 PROE     191      PRO      N        N       -0.290000       14.0070           0
     26228 PROE     191      PRO      CD       CP3      0.00000        7.97900           0
     26229 PROE     191      PRO      HD1      HA2      0.900000E-01   3.02400           0
     26230 PROE     191      PRO      HD2      HA2      0.900000E-01   3.02400           0
     26231 PROE     191      PRO      CA       CP1      0.200000E-01   9.99500           0
     26232 PROE     191      PRO      HA       HB1      0.900000E-01   3.02400           0
     26233 PROE     191      PRO      CB       CP2     -0.180000       7.97900           0
     26234 PROE     191      PRO      HB1      HA2      0.900000E-01   3.02400           0
     26235 PROE     191      PRO      HB2      HA2      0.900000E-01   3.02400           0
     26236 PROE     191      PRO      CG       CP2     -0.180000       7.97900           0
     26237 PROE     191      PRO      HG1      HA2      0.900000E-01   3.02400           0
     26238 PROE     191      PRO      HG2      HA2      0.900000E-01   3.02400           0
     26239 PROE     191      PRO      C        C        0.510000       12.0110           0
     26240 PROE     191      PRO      O        O       -0.510000       15.9994           0
     26241 PROE     192      ALA      N        NH1     -0.470000       11.9910           0
     26242 PROE     192      ALA      HN       H        0.310000       3.02400           0
     26243 PROE     192      ALA      CA       CT1      0.700000E-01   9.99500           0
     26244 PROE     192      ALA      HA       HB1      0.900000E-01   3.02400           0
     26245 PROE     192      ALA      CB       CT3     -0.270000       5.96300           0
     26246 PROE     192      ALA      HB1      HA3      0.900000E-01   3.02400           0
     26247 PROE     192      ALA      HB2      HA3      0.900000E-01   3.02400           0
     26248 PROE     192      ALA      HB3      HA3      0.900000E-01   3.02400           0
     26249 PROE     192      ALA      C        C        0.510000       12.0110           0
     26250 PROE     192      ALA      O        O       -0.510000       15.9994           0
     26251 PROE     193      PRO      N        N       -0.290000       14.0070           0
     26252 PROE     193      PRO      CD       CP3      0.00000        7.97900           0
     26253 PROE     193      PRO      HD1      HA2      0.900000E-01   3.02400           0
     26254 PROE     193      PRO      HD2      HA2      0.900000E-01   3.02400           0
     26255 PROE     193      PRO      CA       CP1      0.200000E-01   9.99500           0
     26256 PROE     193      PRO      HA       HB1      0.900000E-01   3.02400           0
     26257 PROE     193      PRO      CB       CP2     -0.180000       7.97900           0
     26258 PROE     193      PRO      HB1      HA2      0.900000E-01   3.02400           0
     26259 PROE     193      PRO      HB2      HA2      0.900000E-01   3.02400           0
     26260 PROE     193      PRO      CG       CP2     -0.180000       7.97900           0
     26261 PROE     193      PRO      HG1      HA2      0.900000E-01   3.02400           0
     26262 PROE     193      PRO      HG2      HA2      0.900000E-01   3.02400           0
     26263 PROE     193      PRO      C        C        0.510000       12.0110           0
     26264 PROE     193      PRO      O        O       -0.510000       15.9994           0
     26265 PROE     194      SER      N        NH1     -0.470000       11.9910           0
     26266 PROE     194      SER      HN       H        0.310000       3.02400           0
     26267 PROE     194      SER      CA       CT1      0.700000E-01   9.99500           0
     26268 PROE     194      SER      HA       HB1      0.900000E-01   3.02400           0
     26269 PROE     194      SER      CB       CT2      0.500000E-01   7.97900           0
     26270 PROE     194      SER      HB1      HA2      0.900000E-01   3.02400           0
     26271 PROE     194      SER      HB2      HA2      0.900000E-01   3.02400           0
     26272 PROE     194      SER      OG       OH1     -0.660000       13.9834           0
     26273 PROE     194      SER      HG1      H        0.430000       3.02400           0
     26274 PROE     194      SER      C        C        0.510000       12.0110           0
     26275 PROE     194      SER      O        O       -0.510000       15.9994           0
     26276 PROE     195      ASP      N        NH1     -0.470000       11.9910           0
     26277 PROE     195      ASP      HN       H        0.310000       3.02400           0
     26278 PROE     195      ASP      CA       CT1      0.700000E-01   9.99500           0
     26279 PROE     195      ASP      HA       HB1      0.900000E-01   3.02400           0
     26280 PROE     195      ASP      CB       CT2A    -0.280000       7.97900           0
     26281 PROE     195      ASP      HB1      HA2      0.900000E-01   3.02400           0
     26282 PROE     195      ASP      HB2      HA2      0.900000E-01   3.02400           0
     26283 PROE     195      ASP      CG       CC       0.620000       12.0110           0
     26284 PROE     195      ASP      OD1      OC      -0.760000       15.9994           0
     26285 PROE     195      ASP      OD2      OC      -0.760000       15.9994           0
     26286 PROE     195      ASP      C        C        0.510000       12.0110           0
     26287 PROE     195      ASP      O        O       -0.510000       15.9994           0
     26288 PROE     196      SER      N        NH1     -0.470000       11.9910           0
     26289 PROE     196      SER      HN       H        0.310000       3.02400           0
     26290 PROE     196      SER      CA       CT1      0.700000E-01   9.99500           0
     26291 PROE     196      SER      HA       HB1      0.900000E-01   3.02400           0
     26292 PROE     196      SER      CB       CT2      0.500000E-01   7.97900           0
     26293 PROE     196      SER      HB1      HA2      0.900000E-01   3.02400           0
     26294 PROE     196      SER      HB2      HA2      0.900000E-01   3.02400           0
     26295 PROE     196      SER      OG       OH1     -0.660000       13.9834           0
     26296 PROE     196      SER      HG1      H        0.430000       3.02400           0
     26297 PROE     196      SER      C        C        0.510000       12.0110           0
     26298 PROE     196      SER      O        O       -0.510000       15.9994           0
     26299 PROE     197      GLU      N        NH1     -0.470000       11.9910           0
     26300 PROE     197      GLU      HN       H        0.310000       3.02400           0
     26301 PROE     197      GLU      CA       CT1      0.700000E-01   9.99500           0
     26302 PROE     197      GLU      HA       HB1      0.900000E-01   3.02400           0
     26303 PROE     197      GLU      CB       CT2A    -0.180000       7.97900           0
     26304 PROE     197      GLU      HB1      HA2      0.900000E-01   3.02400           0
     26305 PROE     197      GLU      HB2      HA2      0.900000E-01   3.02400           0
     26306 PROE     197      GLU      CG       CT2     -0.280000       7.97900           0
     26307 PROE     197      GLU      HG1      HA2      0.900000E-01   3.02400           0
     26308 PROE     197      GLU      HG2      HA2      0.900000E-01   3.02400           0
     26309 PROE     197      GLU      CD       CC       0.620000       12.0110           0
     26310 PROE     197      GLU      OE1      OC      -0.760000       15.9994           0
     26311 PROE     197      GLU      OE2      OC      -0.760000       15.9994           0
     26312 PROE     197      GLU      C        C        0.510000       12.0110           0
     26313 PROE     197      GLU      O        O       -0.510000       15.9994           0
     26314 PROE     198      ILE      N        NH1     -0.470000       11.9910           0
     26315 PROE     198      ILE      HN       H        0.310000       3.02400           0
     26316 PROE     198      ILE      CA       CT1      0.700000E-01   9.99500           0
     26317 PROE     198      ILE      HA       HB1      0.900000E-01   3.02400           0
     26318 PROE     198      ILE      CB       CT1     -0.900000E-01   9.99500           0
     26319 PROE     198      ILE      HB       HA1      0.900000E-01   3.02400           0
     26320 PROE     198      ILE      CG2      CT3     -0.270000       5.96300           0
     26321 PROE     198      ILE      HG21     HA3      0.900000E-01   3.02400           0
     26322 PROE     198      ILE      HG22     HA3      0.900000E-01   3.02400           0
     26323 PROE     198      ILE      HG23     HA3      0.900000E-01   3.02400           0
     26324 PROE     198      ILE      CG1      CT2     -0.180000       7.97900           0
     26325 PROE     198      ILE      HG11     HA2      0.900000E-01   3.02400           0
     26326 PROE     198      ILE      HG12     HA2      0.900000E-01   3.02400           0
     26327 PROE     198      ILE      CD       CT3     -0.270000       5.96300           0
     26328 PROE     198      ILE      HD1      HA3      0.900000E-01   3.02400           0
     26329 PROE     198      ILE      HD2      HA3      0.900000E-01   3.02400           0
     26330 PROE     198      ILE      HD3      HA3      0.900000E-01   3.02400           0
     26331 PROE     198      ILE      C        C        0.510000       12.0110           0
     26332 PROE     198      ILE      O        O       -0.510000       15.9994           0
     26333 PROE     199      SER      N        NH1     -0.470000       11.9910           0
     26334 PROE     199      SER      HN       H        0.310000       3.02400           0
     26335 PROE     199      SER      CA       CT1      0.700000E-01   9.99500           0
     26336 PROE     199      SER      HA       HB1      0.900000E-01   3.02400           0
     26337 PROE     199      SER      CB       CT2      0.500000E-01   7.97900           0
     26338 PROE     199      SER      HB1      HA2      0.900000E-01   3.02400           0
     26339 PROE     199      SER      HB2      HA2      0.900000E-01   3.02400           0
     26340 PROE     199      SER      OG       OH1     -0.660000       13.9834           0
     26341 PROE     199      SER      HG1      H        0.430000       3.02400           0
     26342 PROE     199      SER      C        C        0.510000       12.0110           0
     26343 PROE     199      SER      O        O       -0.510000       15.9994           0
     26344 PROE     200      THR      N        NH1     -0.470000       11.9910           0
     26345 PROE     200      THR      HN       H        0.310000       3.02400           0
     26346 PROE     200      THR      CA       CT1      0.700000E-01   9.99500           0
     26347 PROE     200      THR      HA       HB1      0.900000E-01   3.02400           0
     26348 PROE     200      THR      CB       CT1      0.140000       9.99500           0
     26349 PROE     200      THR      HB       HA1      0.900000E-01   3.02400           0
     26350 PROE     200      THR      OG1      OH1     -0.660000       13.9834           0
     26351 PROE     200      THR      HG1      H        0.430000       3.02400           0
     26352 PROE     200      THR      CG2      CT3     -0.270000       5.96300           0
     26353 PROE     200      THR      HG21     HA3      0.900000E-01   3.02400           0
     26354 PROE     200      THR      HG22     HA3      0.900000E-01   3.02400           0
     26355 PROE     200      THR      HG23     HA3      0.900000E-01   3.02400           0
     26356 PROE     200      THR      C        C        0.510000       12.0110           0
     26357 PROE     200      THR      O        O       -0.510000       15.9994           0
     26358 PROE     201      ILE      N        NH1     -0.470000       11.9910           0
     26359 PROE     201      ILE      HN       H        0.310000       3.02400           0
     26360 PROE     201      ILE      CA       CT1      0.700000E-01   9.99500           0
     26361 PROE     201      ILE      HA       HB1      0.900000E-01   3.02400           0
     26362 PROE     201      ILE      CB       CT1     -0.900000E-01   9.99500           0
     26363 PROE     201      ILE      HB       HA1      0.900000E-01   3.02400           0
     26364 PROE     201      ILE      CG2      CT3     -0.270000       5.96300           0
     26365 PROE     201      ILE      HG21     HA3      0.900000E-01   3.02400           0
     26366 PROE     201      ILE      HG22     HA3      0.900000E-01   3.02400           0
     26367 PROE     201      ILE      HG23     HA3      0.900000E-01   3.02400           0
     26368 PROE     201      ILE      CG1      CT2     -0.180000       7.97900           0
     26369 PROE     201      ILE      HG11     HA2      0.900000E-01   3.02400           0
     26370 PROE     201      ILE      HG12     HA2      0.900000E-01   3.02400           0
     26371 PROE     201      ILE      CD       CT3     -0.270000       5.96300           0
     26372 PROE     201      ILE      HD1      HA3      0.900000E-01   3.02400           0
     26373 PROE     201      ILE      HD2      HA3      0.900000E-01   3.02400           0
     26374 PROE     201      ILE      HD3      HA3      0.900000E-01   3.02400           0
     26375 PROE     201      ILE      C        C        0.510000       12.0110           0
     26376 PROE     201      ILE      O        O       -0.510000       15.9994           0
     26377 PROE     202      LEU      N        NH1     -0.470000       11.9910           0
     26378 PROE     202      LEU      HN       H        0.310000       3.02400           0
     26379 PROE     202      LEU      CA       CT1      0.700000E-01   9.99500           0
     26380 PROE     202      LEU      HA       HB1      0.900000E-01   3.02400           0
     26381 PROE     202      LEU      CB       CT2     -0.180000       7.97900           0
     26382 PROE     202      LEU      HB1      HA2      0.900000E-01   3.02400           0
     26383 PROE     202      LEU      HB2      HA2      0.900000E-01   3.02400           0
     26384 PROE     202      LEU      CG       CT1     -0.900000E-01   9.99500           0
     26385 PROE     202      LEU      HG       HA1      0.900000E-01   3.02400           0
     26386 PROE     202      LEU      CD1      CT3     -0.270000       5.96300           0
     26387 PROE     202      LEU      HD11     HA3      0.900000E-01   3.02400           0
     26388 PROE     202      LEU      HD12     HA3      0.900000E-01   3.02400           0
     26389 PROE     202      LEU      HD13     HA3      0.900000E-01   3.02400           0
     26390 PROE     202      LEU      CD2      CT3     -0.270000       5.96300           0
     26391 PROE     202      LEU      HD21     HA3      0.900000E-01   3.02400           0
     26392 PROE     202      LEU      HD22     HA3      0.900000E-01   3.02400           0
     26393 PROE     202      LEU      HD23     HA3      0.900000E-01   3.02400           0
     26394 PROE     202      LEU      C        C        0.510000       12.0110           0
     26395 PROE     202      LEU      O        O       -0.510000       15.9994           0
     26396 PROE     203      SER      N        NH1     -0.470000       11.9910           0
     26397 PROE     203      SER      HN       H        0.310000       3.02400           0
     26398 PROE     203      SER      CA       CT1      0.700000E-01   9.99500           0
     26399 PROE     203      SER      HA       HB1      0.900000E-01   3.02400           0
     26400 PROE     203      SER      CB       CT2      0.500000E-01   7.97900           0
     26401 PROE     203      SER      HB1      HA2      0.900000E-01   3.02400           0
     26402 PROE     203      SER      HB2      HA2      0.900000E-01   3.02400           0
     26403 PROE     203      SER      OG       OH1     -0.660000       13.9834           0
     26404 PROE     203      SER      HG1      H        0.430000       3.02400           0
     26405 PROE     203      SER      C        C        0.510000       12.0110           0
     26406 PROE     203      SER      O        O       -0.510000       15.9994           0
     26407 PROE     204      ASP      N        NH1     -0.470000       11.9910           0
     26408 PROE     204      ASP      HN       H        0.310000       3.02400           0
     26409 PROE     204      ASP      CA       CT1      0.700000E-01   9.99500           0
     26410 PROE     204      ASP      HA       HB1      0.900000E-01   3.02400           0
     26411 PROE     204      ASP      CB       CT2A    -0.280000       7.97900           0
     26412 PROE     204      ASP      HB1      HA2      0.900000E-01   3.02400           0
     26413 PROE     204      ASP      HB2      HA2      0.900000E-01   3.02400           0
     26414 PROE     204      ASP      CG       CC       0.620000       12.0110           0
     26415 PROE     204      ASP      OD1      OC      -0.760000       15.9994           0
     26416 PROE     204      ASP      OD2      OC      -0.760000       15.9994           0
     26417 PROE     204      ASP      C        C        0.510000       12.0110           0
     26418 PROE     204      ASP      O        O       -0.510000       15.9994           0
     26419 PROE     205      VAL      N        NH1     -0.470000       11.9910           0
     26420 PROE     205      VAL      HN       H        0.310000       3.02400           0
     26421 PROE     205      VAL      CA       CT1      0.700000E-01   9.99500           0
     26422 PROE     205      VAL      HA       HB1      0.900000E-01   3.02400           0
     26423 PROE     205      VAL      CB       CT1     -0.900000E-01   9.99500           0
     26424 PROE     205      VAL      HB       HA1      0.900000E-01   3.02400           0
     26425 PROE     205      VAL      CG1      CT3     -0.270000       5.96300           0
     26426 PROE     205      VAL      HG11     HA3      0.900000E-01   3.02400           0
     26427 PROE     205      VAL      HG12     HA3      0.900000E-01   3.02400           0
     26428 PROE     205      VAL      HG13     HA3      0.900000E-01   3.02400           0
     26429 PROE     205      VAL      CG2      CT3     -0.270000       5.96300           0
     26430 PROE     205      VAL      HG21     HA3      0.900000E-01   3.02400           0
     26431 PROE     205      VAL      HG22     HA3      0.900000E-01   3.02400           0
     26432 PROE     205      VAL      HG23     HA3      0.900000E-01   3.02400           0
     26433 PROE     205      VAL      C        C        0.510000       12.0110           0
     26434 PROE     205      VAL      O        O       -0.510000       15.9994           0
     26435 PROE     206      VAL      N        NH1     -0.470000       11.9910           0
     26436 PROE     206      VAL      HN       H        0.310000       3.02400           0
     26437 PROE     206      VAL      CA       CT1      0.700000E-01   9.99500           0
     26438 PROE     206      VAL      HA       HB1      0.900000E-01   3.02400           0
     26439 PROE     206      VAL      CB       CT1     -0.900000E-01   9.99500           0
     26440 PROE     206      VAL      HB       HA1      0.900000E-01   3.02400           0
     26441 PROE     206      VAL      CG1      CT3     -0.270000       5.96300           0
     26442 PROE     206      VAL      HG11     HA3      0.900000E-01   3.02400           0
     26443 PROE     206      VAL      HG12     HA3      0.900000E-01   3.02400           0
     26444 PROE     206      VAL      HG13     HA3      0.900000E-01   3.02400           0
     26445 PROE     206      VAL      CG2      CT3     -0.270000       5.96300           0
     26446 PROE     206      VAL      HG21     HA3      0.900000E-01   3.02400           0
     26447 PROE     206      VAL      HG22     HA3      0.900000E-01   3.02400           0
     26448 PROE     206      VAL      HG23     HA3      0.900000E-01   3.02400           0
     26449 PROE     206      VAL      C        C        0.510000       12.0110           0
     26450 PROE     206      VAL      O        O       -0.510000       15.9994           0
     26451 PROE     207      THR      N        NH1     -0.470000       11.9910           0
     26452 PROE     207      THR      HN       H        0.310000       3.02400           0
     26453 PROE     207      THR      CA       CT1      0.700000E-01   9.99500           0
     26454 PROE     207      THR      HA       HB1      0.900000E-01   3.02400           0
     26455 PROE     207      THR      CB       CT1      0.140000       9.99500           0
     26456 PROE     207      THR      HB       HA1      0.900000E-01   3.02400           0
     26457 PROE     207      THR      OG1      OH1     -0.660000       13.9834           0
     26458 PROE     207      THR      HG1      H        0.430000       3.02400           0
     26459 PROE     207      THR      CG2      CT3     -0.270000       5.96300           0
     26460 PROE     207      THR      HG21     HA3      0.900000E-01   3.02400           0
     26461 PROE     207      THR      HG22     HA3      0.900000E-01   3.02400           0
     26462 PROE     207      THR      HG23     HA3      0.900000E-01   3.02400           0
     26463 PROE     207      THR      C        C        0.510000       12.0110           0
     26464 PROE     207      THR      O        O       -0.510000       15.9994           0
     26465 PROE     208      ASN      N        NH1     -0.470000       11.9910           0
     26466 PROE     208      ASN      HN       H        0.310000       3.02400           0
     26467 PROE     208      ASN      CA       CT1      0.700000E-01   9.99500           0
     26468 PROE     208      ASN      HA       HB1      0.900000E-01   3.02400           0
     26469 PROE     208      ASN      CB       CT2     -0.180000       7.97900           0
     26470 PROE     208      ASN      HB1      HA2      0.900000E-01   3.02400           0
     26471 PROE     208      ASN      HB2      HA2      0.900000E-01   3.02400           0
     26472 PROE     208      ASN      CG       CC       0.550000       12.0110           0
     26473 PROE     208      ASN      OD1      O       -0.550000       15.9994           0
     26474 PROE     208      ASN      ND2      NH2     -0.620000       9.97500           0
     26475 PROE     208      ASN      HD21     H        0.320000       3.02400           0
     26476 PROE     208      ASN      HD22     H        0.300000       3.02400           0
     26477 PROE     208      ASN      C        C        0.510000       12.0110           0
     26478 PROE     208      ASN      O        O       -0.510000       15.9994           0
     26479 PROE     209      GLU      N        NH1     -0.470000       11.9910           0
     26480 PROE     209      GLU      HN       H        0.310000       3.02400           0
     26481 PROE     209      GLU      CA       CT1      0.700000E-01   9.99500           0
     26482 PROE     209      GLU      HA       HB1      0.900000E-01   3.02400           0
     26483 PROE     209      GLU      CB       CT2A    -0.180000       7.97900           0
     26484 PROE     209      GLU      HB1      HA2      0.900000E-01   3.02400           0
     26485 PROE     209      GLU      HB2      HA2      0.900000E-01   3.02400           0
     26486 PROE     209      GLU      CG       CT2     -0.280000       7.97900           0
     26487 PROE     209      GLU      HG1      HA2      0.900000E-01   3.02400           0
     26488 PROE     209      GLU      HG2      HA2      0.900000E-01   3.02400           0
     26489 PROE     209      GLU      CD       CC       0.620000       12.0110           0
     26490 PROE     209      GLU      OE1      OC      -0.760000       15.9994           0
     26491 PROE     209      GLU      OE2      OC      -0.760000       15.9994           0
     26492 PROE     209      GLU      C        C        0.510000       12.0110           0
     26493 PROE     209      GLU      O        O       -0.510000       15.9994           0
     26494 PROE     210      ARG      N        NH1     -0.470000       11.9910           0
     26495 PROE     210      ARG      HN       H        0.310000       3.02400           0
     26496 PROE     210      ARG      CA       CT1      0.700000E-01   9.99500           0
     26497 PROE     210      ARG      HA       HB1      0.900000E-01   3.02400           0
     26498 PROE     210      ARG      CB       CT2     -0.180000       7.97900           0
     26499 PROE     210      ARG      HB1      HA2      0.900000E-01   3.02400           0
     26500 PROE     210      ARG      HB2      HA2      0.900000E-01   3.02400           0
     26501 PROE     210      ARG      CG       CT2     -0.180000       7.97900           0
     26502 PROE     210      ARG      HG1      HA2      0.900000E-01   3.02400           0
     26503 PROE     210      ARG      HG2      HA2      0.900000E-01   3.02400           0
     26504 PROE     210      ARG      CD       CT2      0.200000       7.97900           0
     26505 PROE     210      ARG      HD1      HA2      0.900000E-01   3.02400           0
     26506 PROE     210      ARG      HD2      HA2      0.900000E-01   3.02400           0
     26507 PROE     210      ARG      NE       NC2     -0.700000       11.9910           0
     26508 PROE     210      ARG      HE       HC       0.440000       3.02400           0
     26509 PROE     210      ARG      CZ       C        0.640000       12.0110           0
     26510 PROE     210      ARG      NH1      NC2     -0.800000       9.97500           0
     26511 PROE     210      ARG      HH11     HC       0.460000       3.02400           0
     26512 PROE     210      ARG      HH12     HC       0.460000       3.02400           0
     26513 PROE     210      ARG      NH2      NC2     -0.800000       9.97500           0
     26514 PROE     210      ARG      HH21     HC       0.460000       3.02400           0
     26515 PROE     210      ARG      HH22     HC       0.460000       3.02400           0
     26516 PROE     210      ARG      C        C        0.510000       12.0110           0
     26517 PROE     210      ARG      O        O       -0.510000       15.9994           0
     26518 PROE     211      ILE      N        NH1     -0.470000       11.9910           0
     26519 PROE     211      ILE      HN       H        0.310000       3.02400           0
     26520 PROE     211      ILE      CA       CT1      0.700000E-01   9.99500           0
     26521 PROE     211      ILE      HA       HB1      0.900000E-01   3.02400           0
     26522 PROE     211      ILE      CB       CT1     -0.900000E-01   9.99500           0
     26523 PROE     211      ILE      HB       HA1      0.900000E-01   3.02400           0
     26524 PROE     211      ILE      CG2      CT3     -0.270000       5.96300           0
     26525 PROE     211      ILE      HG21     HA3      0.900000E-01   3.02400           0
     26526 PROE     211      ILE      HG22     HA3      0.900000E-01   3.02400           0
     26527 PROE     211      ILE      HG23     HA3      0.900000E-01   3.02400           0
     26528 PROE     211      ILE      CG1      CT2     -0.180000       7.97900           0
     26529 PROE     211      ILE      HG11     HA2      0.900000E-01   3.02400           0
     26530 PROE     211      ILE      HG12     HA2      0.900000E-01   3.02400           0
     26531 PROE     211      ILE      CD       CT3     -0.270000       5.96300           0
     26532 PROE     211      ILE      HD1      HA3      0.900000E-01   3.02400           0
     26533 PROE     211      ILE      HD2      HA3      0.900000E-01   3.02400           0
     26534 PROE     211      ILE      HD3      HA3      0.900000E-01   3.02400           0
     26535 PROE     211      ILE      C        C        0.510000       12.0110           0
     26536 PROE     211      ILE      O        O       -0.510000       15.9994           0
     26537 PROE     212      GLN      N        NH1     -0.470000       11.9910           0
     26538 PROE     212      GLN      HN       H        0.310000       3.02400           0
     26539 PROE     212      GLN      CA       CT1      0.700000E-01   9.99500           0
     26540 PROE     212      GLN      HA       HB1      0.900000E-01   3.02400           0
     26541 PROE     212      GLN      CB       CT2     -0.180000       7.97900           0
     26542 PROE     212      GLN      HB1      HA2      0.900000E-01   3.02400           0
     26543 PROE     212      GLN      HB2      HA2      0.900000E-01   3.02400           0
     26544 PROE     212      GLN      CG       CT2     -0.180000       7.97900           0
     26545 PROE     212      GLN      HG1      HA2      0.900000E-01   3.02400           0
     26546 PROE     212      GLN      HG2      HA2      0.900000E-01   3.02400           0
     26547 PROE     212      GLN      CD       CC       0.550000       12.0110           0
     26548 PROE     212      GLN      OE1      O       -0.550000       15.9994           0
     26549 PROE     212      GLN      NE2      NH2     -0.620000       9.97500           0
     26550 PROE     212      GLN      HE21     H        0.320000       3.02400           0
     26551 PROE     212      GLN      HE22     H        0.300000       3.02400           0
     26552 PROE     212      GLN      C        C        0.510000       12.0110           0
     26553 PROE     212      GLN      O        O       -0.510000       15.9994           0
     26554 PROE     213      LEU      N        NH1     -0.470000       11.9910           0
     26555 PROE     213      LEU      HN       H        0.310000       3.02400           0
     26556 PROE     213      LEU      CA       CT1      0.700000E-01   9.99500           0
     26557 PROE     213      LEU      HA       HB1      0.900000E-01   3.02400           0
     26558 PROE     213      LEU      CB       CT2     -0.180000       7.97900           0
     26559 PROE     213      LEU      HB1      HA2      0.900000E-01   3.02400           0
     26560 PROE     213      LEU      HB2      HA2      0.900000E-01   3.02400           0
     26561 PROE     213      LEU      CG       CT1     -0.900000E-01   9.99500           0
     26562 PROE     213      LEU      HG       HA1      0.900000E-01   3.02400           0
     26563 PROE     213      LEU      CD1      CT3     -0.270000       5.96300           0
     26564 PROE     213      LEU      HD11     HA3      0.900000E-01   3.02400           0
     26565 PROE     213      LEU      HD12     HA3      0.900000E-01   3.02400           0
     26566 PROE     213      LEU      HD13     HA3      0.900000E-01   3.02400           0
     26567 PROE     213      LEU      CD2      CT3     -0.270000       5.96300           0
     26568 PROE     213      LEU      HD21     HA3      0.900000E-01   3.02400           0
     26569 PROE     213      LEU      HD22     HA3      0.900000E-01   3.02400           0
     26570 PROE     213      LEU      HD23     HA3      0.900000E-01   3.02400           0
     26571 PROE     213      LEU      C        C        0.510000       12.0110           0
     26572 PROE     213      LEU      O        O       -0.510000       15.9994           0
     26573 PROE     214      GLU      N        NH1     -0.470000       11.9910           0
     26574 PROE     214      GLU      HN       H        0.310000       3.02400           0
     26575 PROE     214      GLU      CA       CT1      0.700000E-01   9.99500           0
     26576 PROE     214      GLU      HA       HB1      0.900000E-01   3.02400           0
     26577 PROE     214      GLU      CB       CT2A    -0.180000       7.97900           0
     26578 PROE     214      GLU      HB1      HA2      0.900000E-01   3.02400           0
     26579 PROE     214      GLU      HB2      HA2      0.900000E-01   3.02400           0
     26580 PROE     214      GLU      CG       CT2     -0.280000       7.97900           0
     26581 PROE     214      GLU      HG1      HA2      0.900000E-01   3.02400           0
     26582 PROE     214      GLU      HG2      HA2      0.900000E-01   3.02400           0
     26583 PROE     214      GLU      CD       CC       0.620000       12.0110           0
     26584 PROE     214      GLU      OE1      OC      -0.760000       15.9994           0
     26585 PROE     214      GLU      OE2      OC      -0.760000       15.9994           0
     26586 PROE     214      GLU      C        C        0.510000       12.0110           0
     26587 PROE     214      GLU      O        O       -0.510000       15.9994           0
     26588 PROE     215      THR      N        NH1     -0.470000       11.9910           0
     26589 PROE     215      THR      HN       H        0.310000       3.02400           0
     26590 PROE     215      THR      CA       CT1      0.700000E-01   9.99500           0
     26591 PROE     215      THR      HA       HB1      0.900000E-01   3.02400           0
     26592 PROE     215      THR      CB       CT1      0.140000       9.99500           0
     26593 PROE     215      THR      HB       HA1      0.900000E-01   3.02400           0
     26594 PROE     215      THR      OG1      OH1     -0.660000       13.9834           0
     26595 PROE     215      THR      HG1      H        0.430000       3.02400           0
     26596 PROE     215      THR      CG2      CT3     -0.270000       5.96300           0
     26597 PROE     215      THR      HG21     HA3      0.900000E-01   3.02400           0
     26598 PROE     215      THR      HG22     HA3      0.900000E-01   3.02400           0
     26599 PROE     215      THR      HG23     HA3      0.900000E-01   3.02400           0
     26600 PROE     215      THR      C        C        0.510000       12.0110           0
     26601 PROE     215      THR      O        O       -0.510000       15.9994           0
     26602 PROE     216      LYS      N        NH1     -0.470000       11.9910           0
     26603 PROE     216      LYS      HN       H        0.310000       3.02400           0
     26604 PROE     216      LYS      CA       CT1      0.700000E-01   9.99500           0
     26605 PROE     216      LYS      HA       HB1      0.900000E-01   3.02400           0
     26606 PROE     216      LYS      CB       CT2     -0.180000       7.97900           0
     26607 PROE     216      LYS      HB1      HA2      0.900000E-01   3.02400           0
     26608 PROE     216      LYS      HB2      HA2      0.900000E-01   3.02400           0
     26609 PROE     216      LYS      CG       CT2     -0.180000       7.97900           0
     26610 PROE     216      LYS      HG1      HA2      0.900000E-01   3.02400           0
     26611 PROE     216      LYS      HG2      HA2      0.900000E-01   3.02400           0
     26612 PROE     216      LYS      CD       CT2     -0.180000       7.97900           0
     26613 PROE     216      LYS      HD1      HA2      0.900000E-01   3.02400           0
     26614 PROE     216      LYS      HD2      HA2      0.900000E-01   3.02400           0
     26615 PROE     216      LYS      CE       CT2      0.210000       7.97900           0
     26616 PROE     216      LYS      HE1      HA2      0.500000E-01   3.02400           0
     26617 PROE     216      LYS      HE2      HA2      0.500000E-01   3.02400           0
     26618 PROE     216      LYS      NZ       NH3     -0.300000       7.95900           0
     26619 PROE     216      LYS      HZ1      HC       0.330000       3.02400           0
     26620 PROE     216      LYS      HZ2      HC       0.330000       3.02400           0
     26621 PROE     216      LYS      HZ3      HC       0.330000       3.02400           0
     26622 PROE     216      LYS      C        C        0.510000       12.0110           0
     26623 PROE     216      LYS      O        O       -0.510000       15.9994           0
     26624 PROE     217      ASP      N        NH1     -0.470000       11.9910           0
     26625 PROE     217      ASP      HN       H        0.310000       3.02400           0
     26626 PROE     217      ASP      CA       CT1      0.700000E-01   9.99500           0
     26627 PROE     217      ASP      HA       HB1      0.900000E-01   3.02400           0
     26628 PROE     217      ASP      CB       CT2A    -0.280000       7.97900           0
     26629 PROE     217      ASP      HB1      HA2      0.900000E-01   3.02400           0
     26630 PROE     217      ASP      HB2      HA2      0.900000E-01   3.02400           0
     26631 PROE     217      ASP      CG       CC       0.620000       12.0110           0
     26632 PROE     217      ASP      OD1      OC      -0.760000       15.9994           0
     26633 PROE     217      ASP      OD2      OC      -0.760000       15.9994           0
     26634 PROE     217      ASP      C        C        0.510000       12.0110           0
     26635 PROE     217      ASP      O        O       -0.510000       15.9994           0
     26636 PROE     218      ILE      N        NH1     -0.470000       11.9910           0
     26637 PROE     218      ILE      HN       H        0.310000       3.02400           0
     26638 PROE     218      ILE      CA       CT1      0.700000E-01   9.99500           0
     26639 PROE     218      ILE      HA       HB1      0.900000E-01   3.02400           0
     26640 PROE     218      ILE      CB       CT1     -0.900000E-01   9.99500           0
     26641 PROE     218      ILE      HB       HA1      0.900000E-01   3.02400           0
     26642 PROE     218      ILE      CG2      CT3     -0.270000       5.96300           0
     26643 PROE     218      ILE      HG21     HA3      0.900000E-01   3.02400           0
     26644 PROE     218      ILE      HG22     HA3      0.900000E-01   3.02400           0
     26645 PROE     218      ILE      HG23     HA3      0.900000E-01   3.02400           0
     26646 PROE     218      ILE      CG1      CT2     -0.180000       7.97900           0
     26647 PROE     218      ILE      HG11     HA2      0.900000E-01   3.02400           0
     26648 PROE     218      ILE      HG12     HA2      0.900000E-01   3.02400           0
     26649 PROE     218      ILE      CD       CT3     -0.270000       5.96300           0
     26650 PROE     218      ILE      HD1      HA3      0.900000E-01   3.02400           0
     26651 PROE     218      ILE      HD2      HA3      0.900000E-01   3.02400           0
     26652 PROE     218      ILE      HD3      HA3      0.900000E-01   3.02400           0
     26653 PROE     218      ILE      C        C        0.510000       12.0110           0
     26654 PROE     218      ILE      O        O       -0.510000       15.9994           0
     26655 PROE     219      LEU      N        NH1     -0.470000       11.9910           0
     26656 PROE     219      LEU      HN       H        0.310000       3.02400           0
     26657 PROE     219      LEU      CA       CT1      0.700000E-01   9.99500           0
     26658 PROE     219      LEU      HA       HB1      0.900000E-01   3.02400           0
     26659 PROE     219      LEU      CB       CT2     -0.180000       7.97900           0
     26660 PROE     219      LEU      HB1      HA2      0.900000E-01   3.02400           0
     26661 PROE     219      LEU      HB2      HA2      0.900000E-01   3.02400           0
     26662 PROE     219      LEU      CG       CT1     -0.900000E-01   9.99500           0
     26663 PROE     219      LEU      HG       HA1      0.900000E-01   3.02400           0
     26664 PROE     219      LEU      CD1      CT3     -0.270000       5.96300           0
     26665 PROE     219      LEU      HD11     HA3      0.900000E-01   3.02400           0
     26666 PROE     219      LEU      HD12     HA3      0.900000E-01   3.02400           0
     26667 PROE     219      LEU      HD13     HA3      0.900000E-01   3.02400           0
     26668 PROE     219      LEU      CD2      CT3     -0.270000       5.96300           0
     26669 PROE     219      LEU      HD21     HA3      0.900000E-01   3.02400           0
     26670 PROE     219      LEU      HD22     HA3      0.900000E-01   3.02400           0
     26671 PROE     219      LEU      HD23     HA3      0.900000E-01   3.02400           0
     26672 PROE     219      LEU      C        C        0.510000       12.0110           0
     26673 PROE     219      LEU      O        O       -0.510000       15.9994           0
     26674 PROE     220      LYS      N        NH1     -0.470000       11.9910           0
     26675 PROE     220      LYS      HN       H        0.310000       3.02400           0
     26676 PROE     220      LYS      CA       CT1      0.700000E-01   9.99500           0
     26677 PROE     220      LYS      HA       HB1      0.900000E-01   3.02400           0
     26678 PROE     220      LYS      CB       CT2     -0.180000       7.97900           0
     26679 PROE     220      LYS      HB1      HA2      0.900000E-01   3.02400           0
     26680 PROE     220      LYS      HB2      HA2      0.900000E-01   3.02400           0
     26681 PROE     220      LYS      CG       CT2     -0.180000       7.97900           0
     26682 PROE     220      LYS      HG1      HA2      0.900000E-01   3.02400           0
     26683 PROE     220      LYS      HG2      HA2      0.900000E-01   3.02400           0
     26684 PROE     220      LYS      CD       CT2     -0.180000       7.97900           0
     26685 PROE     220      LYS      HD1      HA2      0.900000E-01   3.02400           0
     26686 PROE     220      LYS      HD2      HA2      0.900000E-01   3.02400           0
     26687 PROE     220      LYS      CE       CT2      0.210000       7.97900           0
     26688 PROE     220      LYS      HE1      HA2      0.500000E-01   3.02400           0
     26689 PROE     220      LYS      HE2      HA2      0.500000E-01   3.02400           0
     26690 PROE     220      LYS      NZ       NH3     -0.300000       7.95900           0
     26691 PROE     220      LYS      HZ1      HC       0.330000       3.02400           0
     26692 PROE     220      LYS      HZ2      HC       0.330000       3.02400           0
     26693 PROE     220      LYS      HZ3      HC       0.330000       3.02400           0
     26694 PROE     220      LYS      C        C        0.510000       12.0110           0
     26695 PROE     220      LYS      O        O       -0.510000       15.9994           0
     26696 PROE     221      ARG      N        NH1     -0.470000       11.9910           0
     26697 PROE     221      ARG      HN       H        0.310000       3.02400           0
     26698 PROE     221      ARG      CA       CT1      0.700000E-01   9.99500           0
     26699 PROE     221      ARG      HA       HB1      0.900000E-01   3.02400           0
     26700 PROE     221      ARG      CB       CT2     -0.180000       7.97900           0
     26701 PROE     221      ARG      HB1      HA2      0.900000E-01   3.02400           0
     26702 PROE     221      ARG      HB2      HA2      0.900000E-01   3.02400           0
     26703 PROE     221      ARG      CG       CT2     -0.180000       7.97900           0
     26704 PROE     221      ARG      HG1      HA2      0.900000E-01   3.02400           0
     26705 PROE     221      ARG      HG2      HA2      0.900000E-01   3.02400           0
     26706 PROE     221      ARG      CD       CT2      0.200000       7.97900           0
     26707 PROE     221      ARG      HD1      HA2      0.900000E-01   3.02400           0
     26708 PROE     221      ARG      HD2      HA2      0.900000E-01   3.02400           0
     26709 PROE     221      ARG      NE       NC2     -0.700000       11.9910           0
     26710 PROE     221      ARG      HE       HC       0.440000       3.02400           0
     26711 PROE     221      ARG      CZ       C        0.640000       12.0110           0
     26712 PROE     221      ARG      NH1      NC2     -0.800000       9.97500           0
     26713 PROE     221      ARG      HH11     HC       0.460000       3.02400           0
     26714 PROE     221      ARG      HH12     HC       0.460000       3.02400           0
     26715 PROE     221      ARG      NH2      NC2     -0.800000       9.97500           0
     26716 PROE     221      ARG      HH21     HC       0.460000       3.02400           0
     26717 PROE     221      ARG      HH22     HC       0.460000       3.02400           0
     26718 PROE     221      ARG      C        C        0.510000       12.0110           0
     26719 PROE     221      ARG      O        O       -0.510000       15.9994           0
     26720 PROE     222      ILE      N        NH1     -0.470000       11.9910           0
     26721 PROE     222      ILE      HN       H        0.310000       3.02400           0
     26722 PROE     222      ILE      CA       CT1      0.700000E-01   9.99500           0
     26723 PROE     222      ILE      HA       HB1      0.900000E-01   3.02400           0
     26724 PROE     222      ILE      CB       CT1     -0.900000E-01   9.99500           0
     26725 PROE     222      ILE      HB       HA1      0.900000E-01   3.02400           0
     26726 PROE     222      ILE      CG2      CT3     -0.270000       5.96300           0
     26727 PROE     222      ILE      HG21     HA3      0.900000E-01   3.02400           0
     26728 PROE     222      ILE      HG22     HA3      0.900000E-01   3.02400           0
     26729 PROE     222      ILE      HG23     HA3      0.900000E-01   3.02400           0
     26730 PROE     222      ILE      CG1      CT2     -0.180000       7.97900           0
     26731 PROE     222      ILE      HG11     HA2      0.900000E-01   3.02400           0
     26732 PROE     222      ILE      HG12     HA2      0.900000E-01   3.02400           0
     26733 PROE     222      ILE      CD       CT3     -0.270000       5.96300           0
     26734 PROE     222      ILE      HD1      HA3      0.900000E-01   3.02400           0
     26735 PROE     222      ILE      HD2      HA3      0.900000E-01   3.02400           0
     26736 PROE     222      ILE      HD3      HA3      0.900000E-01   3.02400           0
     26737 PROE     222      ILE      C        C        0.510000       12.0110           0
     26738 PROE     222      ILE      O        O       -0.510000       15.9994           0
     26739 PROE     223      ALA      N        NH1     -0.470000       11.9910           0
     26740 PROE     223      ALA      HN       H        0.310000       3.02400           0
     26741 PROE     223      ALA      CA       CT1      0.700000E-01   9.99500           0
     26742 PROE     223      ALA      HA       HB1      0.900000E-01   3.02400           0
     26743 PROE     223      ALA      CB       CT3     -0.270000       5.96300           0
     26744 PROE     223      ALA      HB1      HA3      0.900000E-01   3.02400           0
     26745 PROE     223      ALA      HB2      HA3      0.900000E-01   3.02400           0
     26746 PROE     223      ALA      HB3      HA3      0.900000E-01   3.02400           0
     26747 PROE     223      ALA      C        C        0.510000       12.0110           0
     26748 PROE     223      ALA      O        O       -0.510000       15.9994           0
     26749 PROE     224      GLN      N        NH1     -0.470000       11.9910           0
     26750 PROE     224      GLN      HN       H        0.310000       3.02400           0
     26751 PROE     224      GLN      CA       CT1      0.700000E-01   9.99500           0
     26752 PROE     224      GLN      HA       HB1      0.900000E-01   3.02400           0
     26753 PROE     224      GLN      CB       CT2     -0.180000       7.97900           0
     26754 PROE     224      GLN      HB1      HA2      0.900000E-01   3.02400           0
     26755 PROE     224      GLN      HB2      HA2      0.900000E-01   3.02400           0
     26756 PROE     224      GLN      CG       CT2     -0.180000       7.97900           0
     26757 PROE     224      GLN      HG1      HA2      0.900000E-01   3.02400           0
     26758 PROE     224      GLN      HG2      HA2      0.900000E-01   3.02400           0
     26759 PROE     224      GLN      CD       CC       0.550000       12.0110           0
     26760 PROE     224      GLN      OE1      O       -0.550000       15.9994           0
     26761 PROE     224      GLN      NE2      NH2     -0.620000       9.97500           0
     26762 PROE     224      GLN      HE21     H        0.320000       3.02400           0
     26763 PROE     224      GLN      HE22     H        0.300000       3.02400           0
     26764 PROE     224      GLN      C        C        0.510000       12.0110           0
     26765 PROE     224      GLN      O        O       -0.510000       15.9994           0
     26766 PROE     225      ALA      N        NH1     -0.470000       11.9910           0
     26767 PROE     225      ALA      HN       H        0.310000       3.02400           0
     26768 PROE     225      ALA      CA       CT1      0.700000E-01   9.99500           0
     26769 PROE     225      ALA      HA       HB1      0.900000E-01   3.02400           0
     26770 PROE     225      ALA      CB       CT3     -0.270000       5.96300           0
     26771 PROE     225      ALA      HB1      HA3      0.900000E-01   3.02400           0
     26772 PROE     225      ALA      HB2      HA3      0.900000E-01   3.02400           0
     26773 PROE     225      ALA      HB3      HA3      0.900000E-01   3.02400           0
     26774 PROE     225      ALA      C        C        0.510000       12.0110           0
     26775 PROE     225      ALA      O        O       -0.510000       15.9994           0
     26776 PROE     226      SER      N        NH1     -0.470000       11.9910           0
     26777 PROE     226      SER      HN       H        0.310000       3.02400           0
     26778 PROE     226      SER      CA       CT1      0.700000E-01   9.99500           0
     26779 PROE     226      SER      HA       HB1      0.900000E-01   3.02400           0
     26780 PROE     226      SER      CB       CT2      0.500000E-01   7.97900           0
     26781 PROE     226      SER      HB1      HA2      0.900000E-01   3.02400           0
     26782 PROE     226      SER      HB2      HA2      0.900000E-01   3.02400           0
     26783 PROE     226      SER      OG       OH1     -0.660000       13.9834           0
     26784 PROE     226      SER      HG1      H        0.430000       3.02400           0
     26785 PROE     226      SER      C        C        0.510000       12.0110           0
     26786 PROE     226      SER      O        O       -0.510000       15.9994           0
     26787 PROE     227      ASN      N        NH1     -0.470000       11.9910           0
     26788 PROE     227      ASN      HN       H        0.310000       3.02400           0
     26789 PROE     227      ASN      CA       CT1      0.700000E-01   9.99500           0
     26790 PROE     227      ASN      HA       HB1      0.900000E-01   3.02400           0
     26791 PROE     227      ASN      CB       CT2     -0.180000       7.97900           0
     26792 PROE     227      ASN      HB1      HA2      0.900000E-01   3.02400           0
     26793 PROE     227      ASN      HB2      HA2      0.900000E-01   3.02400           0
     26794 PROE     227      ASN      CG       CC       0.550000       12.0110           0
     26795 PROE     227      ASN      OD1      O       -0.550000       15.9994           0
     26796 PROE     227      ASN      ND2      NH2     -0.620000       9.97500           0
     26797 PROE     227      ASN      HD21     H        0.320000       3.02400           0
     26798 PROE     227      ASN      HD22     H        0.300000       3.02400           0
     26799 PROE     227      ASN      C        C        0.510000       12.0110           0
     26800 PROE     227      ASN      O        O       -0.510000       15.9994           0
     26801 PROE     228      GLY      N        NH1     -0.470000       11.9910           0
     26802 PROE     228      GLY      HN       H        0.310000       3.02400           0
     26803 PROE     228      GLY      CA       CT2     -0.200000E-01   7.97900           0
     26804 PROE     228      GLY      HA1      HB2      0.900000E-01   3.02400           0
     26805 PROE     228      GLY      HA2      HB2      0.900000E-01   3.02400           0
     26806 PROE     228      GLY      C        C        0.510000       12.0110           0
     26807 PROE     228      GLY      O        O       -0.510000       15.9994           0
     26808 PROE     229      ASN      N        NH1     -0.470000       11.9910           0
     26809 PROE     229      ASN      HN       H        0.310000       3.02400           0
     26810 PROE     229      ASN      CA       CT1      0.700000E-01   9.99500           0
     26811 PROE     229      ASN      HA       HB1      0.900000E-01   3.02400           0
     26812 PROE     229      ASN      CB       CT2     -0.180000       7.97900           0
     26813 PROE     229      ASN      HB1      HA2      0.900000E-01   3.02400           0
     26814 PROE     229      ASN      HB2      HA2      0.900000E-01   3.02400           0
     26815 PROE     229      ASN      CG       CC       0.550000       12.0110           0
     26816 PROE     229      ASN      OD1      O       -0.550000       15.9994           0
     26817 PROE     229      ASN      ND2      NH2     -0.620000       9.97500           0
     26818 PROE     229      ASN      HD21     H        0.320000       3.02400           0
     26819 PROE     229      ASN      HD22     H        0.300000       3.02400           0
     26820 PROE     229      ASN      C        C        0.510000       12.0110           0
     26821 PROE     229      ASN      O        O       -0.510000       15.9994           0
     26822 PROE     230      LEU      N        NH1     -0.470000       11.9910           0
     26823 PROE     230      LEU      HN       H        0.310000       3.02400           0
     26824 PROE     230      LEU      CA       CT1      0.700000E-01   9.99500           0
     26825 PROE     230      LEU      HA       HB1      0.900000E-01   3.02400           0
     26826 PROE     230      LEU      CB       CT2     -0.180000       7.97900           0
     26827 PROE     230      LEU      HB1      HA2      0.900000E-01   3.02400           0
     26828 PROE     230      LEU      HB2      HA2      0.900000E-01   3.02400           0
     26829 PROE     230      LEU      CG       CT1     -0.900000E-01   9.99500           0
     26830 PROE     230      LEU      HG       HA1      0.900000E-01   3.02400           0
     26831 PROE     230      LEU      CD1      CT3     -0.270000       5.96300           0
     26832 PROE     230      LEU      HD11     HA3      0.900000E-01   3.02400           0
     26833 PROE     230      LEU      HD12     HA3      0.900000E-01   3.02400           0
     26834 PROE     230      LEU      HD13     HA3      0.900000E-01   3.02400           0
     26835 PROE     230      LEU      CD2      CT3     -0.270000       5.96300           0
     26836 PROE     230      LEU      HD21     HA3      0.900000E-01   3.02400           0
     26837 PROE     230      LEU      HD22     HA3      0.900000E-01   3.02400           0
     26838 PROE     230      LEU      HD23     HA3      0.900000E-01   3.02400           0
     26839 PROE     230      LEU      C        C        0.510000       12.0110           0
     26840 PROE     230      LEU      O        O       -0.510000       15.9994           0
     26841 PROE     231      ARG      N        NH1     -0.470000       11.9910           0
     26842 PROE     231      ARG      HN       H        0.310000       3.02400           0
     26843 PROE     231      ARG      CA       CT1      0.700000E-01   9.99500           0
     26844 PROE     231      ARG      HA       HB1      0.900000E-01   3.02400           0
     26845 PROE     231      ARG      CB       CT2     -0.180000       7.97900           0
     26846 PROE     231      ARG      HB1      HA2      0.900000E-01   3.02400           0
     26847 PROE     231      ARG      HB2      HA2      0.900000E-01   3.02400           0
     26848 PROE     231      ARG      CG       CT2     -0.180000       7.97900           0
     26849 PROE     231      ARG      HG1      HA2      0.900000E-01   3.02400           0
     26850 PROE     231      ARG      HG2      HA2      0.900000E-01   3.02400           0
     26851 PROE     231      ARG      CD       CT2      0.200000       7.97900           0
     26852 PROE     231      ARG      HD1      HA2      0.900000E-01   3.02400           0
     26853 PROE     231      ARG      HD2      HA2      0.900000E-01   3.02400           0
     26854 PROE     231      ARG      NE       NC2     -0.700000       11.9910           0
     26855 PROE     231      ARG      HE       HC       0.440000       3.02400           0
     26856 PROE     231      ARG      CZ       C        0.640000       12.0110           0
     26857 PROE     231      ARG      NH1      NC2     -0.800000       9.97500           0
     26858 PROE     231      ARG      HH11     HC       0.460000       3.02400           0
     26859 PROE     231      ARG      HH12     HC       0.460000       3.02400           0
     26860 PROE     231      ARG      NH2      NC2     -0.800000       9.97500           0
     26861 PROE     231      ARG      HH21     HC       0.460000       3.02400           0
     26862 PROE     231      ARG      HH22     HC       0.460000       3.02400           0
     26863 PROE     231      ARG      C        C        0.510000       12.0110           0
     26864 PROE     231      ARG      O        O       -0.510000       15.9994           0
     26865 PROE     232      VAL      N        NH1     -0.470000       11.9910           0
     26866 PROE     232      VAL      HN       H        0.310000       3.02400           0
     26867 PROE     232      VAL      CA       CT1      0.700000E-01   9.99500           0
     26868 PROE     232      VAL      HA       HB1      0.900000E-01   3.02400           0
     26869 PROE     232      VAL      CB       CT1     -0.900000E-01   9.99500           0
     26870 PROE     232      VAL      HB       HA1      0.900000E-01   3.02400           0
     26871 PROE     232      VAL      CG1      CT3     -0.270000       5.96300           0
     26872 PROE     232      VAL      HG11     HA3      0.900000E-01   3.02400           0
     26873 PROE     232      VAL      HG12     HA3      0.900000E-01   3.02400           0
     26874 PROE     232      VAL      HG13     HA3      0.900000E-01   3.02400           0
     26875 PROE     232      VAL      CG2      CT3     -0.270000       5.96300           0
     26876 PROE     232      VAL      HG21     HA3      0.900000E-01   3.02400           0
     26877 PROE     232      VAL      HG22     HA3      0.900000E-01   3.02400           0
     26878 PROE     232      VAL      HG23     HA3      0.900000E-01   3.02400           0
     26879 PROE     232      VAL      C        C        0.510000       12.0110           0
     26880 PROE     232      VAL      O        O       -0.510000       15.9994           0
     26881 PROE     233      SER      N        NH1     -0.470000       11.9910           0
     26882 PROE     233      SER      HN       H        0.310000       3.02400           0
     26883 PROE     233      SER      CA       CT1      0.700000E-01   9.99500           0
     26884 PROE     233      SER      HA       HB1      0.900000E-01   3.02400           0
     26885 PROE     233      SER      CB       CT2      0.500000E-01   7.97900           0
     26886 PROE     233      SER      HB1      HA2      0.900000E-01   3.02400           0
     26887 PROE     233      SER      HB2      HA2      0.900000E-01   3.02400           0
     26888 PROE     233      SER      OG       OH1     -0.660000       13.9834           0
     26889 PROE     233      SER      HG1      H        0.430000       3.02400           0
     26890 PROE     233      SER      C        C        0.510000       12.0110           0
     26891 PROE     233      SER      O        O       -0.510000       15.9994           0
     26892 PROE     234      LEU      N        NH1     -0.470000       11.9910           0
     26893 PROE     234      LEU      HN       H        0.310000       3.02400           0
     26894 PROE     234      LEU      CA       CT1      0.700000E-01   9.99500           0
     26895 PROE     234      LEU      HA       HB1      0.900000E-01   3.02400           0
     26896 PROE     234      LEU      CB       CT2     -0.180000       7.97900           0
     26897 PROE     234      LEU      HB1      HA2      0.900000E-01   3.02400           0
     26898 PROE     234      LEU      HB2      HA2      0.900000E-01   3.02400           0
     26899 PROE     234      LEU      CG       CT1     -0.900000E-01   9.99500           0
     26900 PROE     234      LEU      HG       HA1      0.900000E-01   3.02400           0
     26901 PROE     234      LEU      CD1      CT3     -0.270000       5.96300           0
     26902 PROE     234      LEU      HD11     HA3      0.900000E-01   3.02400           0
     26903 PROE     234      LEU      HD12     HA3      0.900000E-01   3.02400           0
     26904 PROE     234      LEU      HD13     HA3      0.900000E-01   3.02400           0
     26905 PROE     234      LEU      CD2      CT3     -0.270000       5.96300           0
     26906 PROE     234      LEU      HD21     HA3      0.900000E-01   3.02400           0
     26907 PROE     234      LEU      HD22     HA3      0.900000E-01   3.02400           0
     26908 PROE     234      LEU      HD23     HA3      0.900000E-01   3.02400           0
     26909 PROE     234      LEU      C        C        0.510000       12.0110           0
     26910 PROE     234      LEU      O        O       -0.510000       15.9994           0
     26911 PROE     235      LEU      N        NH1     -0.470000       11.9910           0
     26912 PROE     235      LEU      HN       H        0.310000       3.02400           0
     26913 PROE     235      LEU      CA       CT1      0.700000E-01   9.99500           0
     26914 PROE     235      LEU      HA       HB1      0.900000E-01   3.02400           0
     26915 PROE     235      LEU      CB       CT2     -0.180000       7.97900           0
     26916 PROE     235      LEU      HB1      HA2      0.900000E-01   3.02400           0
     26917 PROE     235      LEU      HB2      HA2      0.900000E-01   3.02400           0
     26918 PROE     235      LEU      CG       CT1     -0.900000E-01   9.99500           0
     26919 PROE     235      LEU      HG       HA1      0.900000E-01   3.02400           0
     26920 PROE     235      LEU      CD1      CT3     -0.270000       5.96300           0
     26921 PROE     235      LEU      HD11     HA3      0.900000E-01   3.02400           0
     26922 PROE     235      LEU      HD12     HA3      0.900000E-01   3.02400           0
     26923 PROE     235      LEU      HD13     HA3      0.900000E-01   3.02400           0
     26924 PROE     235      LEU      CD2      CT3     -0.270000       5.96300           0
     26925 PROE     235      LEU      HD21     HA3      0.900000E-01   3.02400           0
     26926 PROE     235      LEU      HD22     HA3      0.900000E-01   3.02400           0
     26927 PROE     235      LEU      HD23     HA3      0.900000E-01   3.02400           0
     26928 PROE     235      LEU      C        C        0.510000       12.0110           0
     26929 PROE     235      LEU      O        O       -0.510000       15.9994           0
     26930 PROE     236      MET      N        NH1     -0.470000       11.9910           0
     26931 PROE     236      MET      HN       H        0.310000       3.02400           0
     26932 PROE     236      MET      CA       CT1      0.700000E-01   9.99500           0
     26933 PROE     236      MET      HA       HB1      0.900000E-01   3.02400           0
     26934 PROE     236      MET      CB       CT2     -0.180000       7.97900           0
     26935 PROE     236      MET      HB1      HA2      0.900000E-01   3.02400           0
     26936 PROE     236      MET      HB2      HA2      0.900000E-01   3.02400           0
     26937 PROE     236      MET      CG       CT2     -0.140000       7.97900           0
     26938 PROE     236      MET      HG1      HA2      0.900000E-01   3.02400           0
     26939 PROE     236      MET      HG2      HA2      0.900000E-01   3.02400           0
     26940 PROE     236      MET      SD       S       -0.900000E-01   32.0600           0
     26941 PROE     236      MET      CE       CT3     -0.220000       5.96300           0
     26942 PROE     236      MET      HE1      HA3      0.900000E-01   3.02400           0
     26943 PROE     236      MET      HE2      HA3      0.900000E-01   3.02400           0
     26944 PROE     236      MET      HE3      HA3      0.900000E-01   3.02400           0
     26945 PROE     236      MET      C        C        0.510000       12.0110           0
     26946 PROE     236      MET      O        O       -0.510000       15.9994           0
     26947 PROE     237      LEU      N        NH1     -0.470000       11.9910           0
     26948 PROE     237      LEU      HN       H        0.310000       3.02400           0
     26949 PROE     237      LEU      CA       CT1      0.700000E-01   9.99500           0
     26950 PROE     237      LEU      HA       HB1      0.900000E-01   3.02400           0
     26951 PROE     237      LEU      CB       CT2     -0.180000       7.97900           0
     26952 PROE     237      LEU      HB1      HA2      0.900000E-01   3.02400           0
     26953 PROE     237      LEU      HB2      HA2      0.900000E-01   3.02400           0
     26954 PROE     237      LEU      CG       CT1     -0.900000E-01   9.99500           0
     26955 PROE     237      LEU      HG       HA1      0.900000E-01   3.02400           0
     26956 PROE     237      LEU      CD1      CT3     -0.270000       5.96300           0
     26957 PROE     237      LEU      HD11     HA3      0.900000E-01   3.02400           0
     26958 PROE     237      LEU      HD12     HA3      0.900000E-01   3.02400           0
     26959 PROE     237      LEU      HD13     HA3      0.900000E-01   3.02400           0
     26960 PROE     237      LEU      CD2      CT3     -0.270000       5.96300           0
     26961 PROE     237      LEU      HD21     HA3      0.900000E-01   3.02400           0
     26962 PROE     237      LEU      HD22     HA3      0.900000E-01   3.02400           0
     26963 PROE     237      LEU      HD23     HA3      0.900000E-01   3.02400           0
     26964 PROE     237      LEU      C        C        0.510000       12.0110           0
     26965 PROE     237      LEU      O        O       -0.510000       15.9994           0
     26966 PROE     238      GLU      N        NH1     -0.470000       11.9910           0
     26967 PROE     238      GLU      HN       H        0.310000       3.02400           0
     26968 PROE     238      GLU      CA       CT1      0.700000E-01   9.99500           0
     26969 PROE     238      GLU      HA       HB1      0.900000E-01   3.02400           0
     26970 PROE     238      GLU      CB       CT2A    -0.180000       7.97900           0
     26971 PROE     238      GLU      HB1      HA2      0.900000E-01   3.02400           0
     26972 PROE     238      GLU      HB2      HA2      0.900000E-01   3.02400           0
     26973 PROE     238      GLU      CG       CT2     -0.280000       7.97900           0
     26974 PROE     238      GLU      HG1      HA2      0.900000E-01   3.02400           0
     26975 PROE     238      GLU      HG2      HA2      0.900000E-01   3.02400           0
     26976 PROE     238      GLU      CD       CC       0.620000       12.0110           0
     26977 PROE     238      GLU      OE1      OC      -0.760000       15.9994           0
     26978 PROE     238      GLU      OE2      OC      -0.760000       15.9994           0
     26979 PROE     238      GLU      C        C        0.510000       12.0110           0
     26980 PROE     238      GLU      O        O       -0.510000       15.9994           0
     26981 PROE     239      SER      N        NH1     -0.470000       11.9910           0
     26982 PROE     239      SER      HN       H        0.310000       3.02400           0
     26983 PROE     239      SER      CA       CT1      0.700000E-01   9.99500           0
     26984 PROE     239      SER      HA       HB1      0.900000E-01   3.02400           0
     26985 PROE     239      SER      CB       CT2      0.500000E-01   7.97900           0
     26986 PROE     239      SER      HB1      HA2      0.900000E-01   3.02400           0
     26987 PROE     239      SER      HB2      HA2      0.900000E-01   3.02400           0
     26988 PROE     239      SER      OG       OH1     -0.660000       13.9834           0
     26989 PROE     239      SER      HG1      H        0.430000       3.02400           0
     26990 PROE     239      SER      C        C        0.510000       12.0110           0
     26991 PROE     239      SER      O        O       -0.510000       15.9994           0
     26992 PROE     240      MET      N        NH1     -0.470000       11.9910           0
     26993 PROE     240      MET      HN       H        0.310000       3.02400           0
     26994 PROE     240      MET      CA       CT1      0.700000E-01   9.99500           0
     26995 PROE     240      MET      HA       HB1      0.900000E-01   3.02400           0
     26996 PROE     240      MET      CB       CT2     -0.180000       7.97900           0
     26997 PROE     240      MET      HB1      HA2      0.900000E-01   3.02400           0
     26998 PROE     240      MET      HB2      HA2      0.900000E-01   3.02400           0
     26999 PROE     240      MET      CG       CT2     -0.140000       7.97900           0
     27000 PROE     240      MET      HG1      HA2      0.900000E-01   3.02400           0
     27001 PROE     240      MET      HG2      HA2      0.900000E-01   3.02400           0
     27002 PROE     240      MET      SD       S       -0.900000E-01   32.0600           0
     27003 PROE     240      MET      CE       CT3     -0.220000       5.96300           0
     27004 PROE     240      MET      HE1      HA3      0.900000E-01   3.02400           0
     27005 PROE     240      MET      HE2      HA3      0.900000E-01   3.02400           0
     27006 PROE     240      MET      HE3      HA3      0.900000E-01   3.02400           0
     27007 PROE     240      MET      C        C        0.510000       12.0110           0
     27008 PROE     240      MET      O        O       -0.510000       15.9994           0
     27009 PROE     241      ALA      N        NH1     -0.470000       11.9910           0
     27010 PROE     241      ALA      HN       H        0.310000       3.02400           0
     27011 PROE     241      ALA      CA       CT1      0.700000E-01   9.99500           0
     27012 PROE     241      ALA      HA       HB1      0.900000E-01   3.02400           0
     27013 PROE     241      ALA      CB       CT3     -0.270000       5.96300           0
     27014 PROE     241      ALA      HB1      HA3      0.900000E-01   3.02400           0
     27015 PROE     241      ALA      HB2      HA3      0.900000E-01   3.02400           0
     27016 PROE     241      ALA      HB3      HA3      0.900000E-01   3.02400           0
     27017 PROE     241      ALA      C        C        0.510000       12.0110           0
     27018 PROE     241      ALA      O        O       -0.510000       15.9994           0
     27019 PROE     242      LEU      N        NH1     -0.470000       11.9910           0
     27020 PROE     242      LEU      HN       H        0.310000       3.02400           0
     27021 PROE     242      LEU      CA       CT1      0.700000E-01   9.99500           0
     27022 PROE     242      LEU      HA       HB1      0.900000E-01   3.02400           0
     27023 PROE     242      LEU      CB       CT2     -0.180000       7.97900           0
     27024 PROE     242      LEU      HB1      HA2      0.900000E-01   3.02400           0
     27025 PROE     242      LEU      HB2      HA2      0.900000E-01   3.02400           0
     27026 PROE     242      LEU      CG       CT1     -0.900000E-01   9.99500           0
     27027 PROE     242      LEU      HG       HA1      0.900000E-01   3.02400           0
     27028 PROE     242      LEU      CD1      CT3     -0.270000       5.96300           0
     27029 PROE     242      LEU      HD11     HA3      0.900000E-01   3.02400           0
     27030 PROE     242      LEU      HD12     HA3      0.900000E-01   3.02400           0
     27031 PROE     242      LEU      HD13     HA3      0.900000E-01   3.02400           0
     27032 PROE     242      LEU      CD2      CT3     -0.270000       5.96300           0
     27033 PROE     242      LEU      HD21     HA3      0.900000E-01   3.02400           0
     27034 PROE     242      LEU      HD22     HA3      0.900000E-01   3.02400           0
     27035 PROE     242      LEU      HD23     HA3      0.900000E-01   3.02400           0
     27036 PROE     242      LEU      C        C        0.510000       12.0110           0
     27037 PROE     242      LEU      O        O       -0.510000       15.9994           0
     27038 PROE     243      ASN      N        NH1     -0.470000       11.9910           0
     27039 PROE     243      ASN      HN       H        0.310000       3.02400           0
     27040 PROE     243      ASN      CA       CT1      0.700000E-01   9.99500           0
     27041 PROE     243      ASN      HA       HB1      0.900000E-01   3.02400           0
     27042 PROE     243      ASN      CB       CT2     -0.180000       7.97900           0
     27043 PROE     243      ASN      HB1      HA2      0.900000E-01   3.02400           0
     27044 PROE     243      ASN      HB2      HA2      0.900000E-01   3.02400           0
     27045 PROE     243      ASN      CG       CC       0.550000       12.0110           0
     27046 PROE     243      ASN      OD1      O       -0.550000       15.9994           0
     27047 PROE     243      ASN      ND2      NH2     -0.620000       9.97500           0
     27048 PROE     243      ASN      HD21     H        0.320000       3.02400           0
     27049 PROE     243      ASN      HD22     H        0.300000       3.02400           0
     27050 PROE     243      ASN      C        C        0.510000       12.0110           0
     27051 PROE     243      ASN      O        O       -0.510000       15.9994           0
     27052 PROE     244      ASN      N        NH1     -0.470000       11.9910           0
     27053 PROE     244      ASN      HN       H        0.310000       3.02400           0
     27054 PROE     244      ASN      CA       CT1      0.700000E-01   9.99500           0
     27055 PROE     244      ASN      HA       HB1      0.900000E-01   3.02400           0
     27056 PROE     244      ASN      CB       CT2     -0.180000       7.97900           0
     27057 PROE     244      ASN      HB1      HA2      0.900000E-01   3.02400           0
     27058 PROE     244      ASN      HB2      HA2      0.900000E-01   3.02400           0
     27059 PROE     244      ASN      CG       CC       0.550000       12.0110           0
     27060 PROE     244      ASN      OD1      O       -0.550000       15.9994           0
     27061 PROE     244      ASN      ND2      NH2     -0.620000       9.97500           0
     27062 PROE     244      ASN      HD21     H        0.320000       3.02400           0
     27063 PROE     244      ASN      HD22     H        0.300000       3.02400           0
     27064 PROE     244      ASN      C        C        0.510000       12.0110           0
     27065 PROE     244      ASN      O        O       -0.510000       15.9994           0
     27066 PROE     245      GLU      N        NH1     -0.470000       11.9910           0
     27067 PROE     245      GLU      HN       H        0.310000       3.02400           0
     27068 PROE     245      GLU      CA       CT1      0.700000E-01   9.99500           0
     27069 PROE     245      GLU      HA       HB1      0.900000E-01   3.02400           0
     27070 PROE     245      GLU      CB       CT2A    -0.180000       7.97900           0
     27071 PROE     245      GLU      HB1      HA2      0.900000E-01   3.02400           0
     27072 PROE     245      GLU      HB2      HA2      0.900000E-01   3.02400           0
     27073 PROE     245      GLU      CG       CT2     -0.280000       7.97900           0
     27074 PROE     245      GLU      HG1      HA2      0.900000E-01   3.02400           0
     27075 PROE     245      GLU      HG2      HA2      0.900000E-01   3.02400           0
     27076 PROE     245      GLU      CD       CC       0.620000       12.0110           0
     27077 PROE     245      GLU      OE1      OC      -0.760000       15.9994           0
     27078 PROE     245      GLU      OE2      OC      -0.760000       15.9994           0
     27079 PROE     245      GLU      C        C        0.510000       12.0110           0
     27080 PROE     245      GLU      O        O       -0.510000       15.9994           0
     27081 PROE     246      LEU      N        NH1     -0.470000       11.9910           0
     27082 PROE     246      LEU      HN       H        0.310000       3.02400           0
     27083 PROE     246      LEU      CA       CT1      0.700000E-01   9.99500           0
     27084 PROE     246      LEU      HA       HB1      0.900000E-01   3.02400           0
     27085 PROE     246      LEU      CB       CT2     -0.180000       7.97900           0
     27086 PROE     246      LEU      HB1      HA2      0.900000E-01   3.02400           0
     27087 PROE     246      LEU      HB2      HA2      0.900000E-01   3.02400           0
     27088 PROE     246      LEU      CG       CT1     -0.900000E-01   9.99500           0
     27089 PROE     246      LEU      HG       HA1      0.900000E-01   3.02400           0
     27090 PROE     246      LEU      CD1      CT3     -0.270000       5.96300           0
     27091 PROE     246      LEU      HD11     HA3      0.900000E-01   3.02400           0
     27092 PROE     246      LEU      HD12     HA3      0.900000E-01   3.02400           0
     27093 PROE     246      LEU      HD13     HA3      0.900000E-01   3.02400           0
     27094 PROE     246      LEU      CD2      CT3     -0.270000       5.96300           0
     27095 PROE     246      LEU      HD21     HA3      0.900000E-01   3.02400           0
     27096 PROE     246      LEU      HD22     HA3      0.900000E-01   3.02400           0
     27097 PROE     246      LEU      HD23     HA3      0.900000E-01   3.02400           0
     27098 PROE     246      LEU      C        C        0.510000       12.0110           0
     27099 PROE     246      LEU      O        O       -0.510000       15.9994           0
     27100 PROE     247      ALA      N        NH1     -0.470000       11.9910           0
     27101 PROE     247      ALA      HN       H        0.310000       3.02400           0
     27102 PROE     247      ALA      CA       CT1      0.700000E-01   9.99500           0
     27103 PROE     247      ALA      HA       HB1      0.900000E-01   3.02400           0
     27104 PROE     247      ALA      CB       CT3     -0.270000       5.96300           0
     27105 PROE     247      ALA      HB1      HA3      0.900000E-01   3.02400           0
     27106 PROE     247      ALA      HB2      HA3      0.900000E-01   3.02400           0
     27107 PROE     247      ALA      HB3      HA3      0.900000E-01   3.02400           0
     27108 PROE     247      ALA      C        C        0.510000       12.0110           0
     27109 PROE     247      ALA      O        O       -0.510000       15.9994           0
     27110 PROE     248      LEU      N        NH1     -0.470000       11.9910           0
     27111 PROE     248      LEU      HN       H        0.310000       3.02400           0
     27112 PROE     248      LEU      CA       CT1      0.700000E-01   9.99500           0
     27113 PROE     248      LEU      HA       HB1      0.900000E-01   3.02400           0
     27114 PROE     248      LEU      CB       CT2     -0.180000       7.97900           0
     27115 PROE     248      LEU      HB1      HA2      0.900000E-01   3.02400           0
     27116 PROE     248      LEU      HB2      HA2      0.900000E-01   3.02400           0
     27117 PROE     248      LEU      CG       CT1     -0.900000E-01   9.99500           0
     27118 PROE     248      LEU      HG       HA1      0.900000E-01   3.02400           0
     27119 PROE     248      LEU      CD1      CT3     -0.270000       5.96300           0
     27120 PROE     248      LEU      HD11     HA3      0.900000E-01   3.02400           0
     27121 PROE     248      LEU      HD12     HA3      0.900000E-01   3.02400           0
     27122 PROE     248      LEU      HD13     HA3      0.900000E-01   3.02400           0
     27123 PROE     248      LEU      CD2      CT3     -0.270000       5.96300           0
     27124 PROE     248      LEU      HD21     HA3      0.900000E-01   3.02400           0
     27125 PROE     248      LEU      HD22     HA3      0.900000E-01   3.02400           0
     27126 PROE     248      LEU      HD23     HA3      0.900000E-01   3.02400           0
     27127 PROE     248      LEU      C        C        0.510000       12.0110           0
     27128 PROE     248      LEU      O        O       -0.510000       15.9994           0
     27129 PROE     249      LYS      N        NH1     -0.470000       11.9910           0
     27130 PROE     249      LYS      HN       H        0.310000       3.02400           0
     27131 PROE     249      LYS      CA       CT1      0.700000E-01   9.99500           0
     27132 PROE     249      LYS      HA       HB1      0.900000E-01   3.02400           0
     27133 PROE     249      LYS      CB       CT2     -0.180000       7.97900           0
     27134 PROE     249      LYS      HB1      HA2      0.900000E-01   3.02400           0
     27135 PROE     249      LYS      HB2      HA2      0.900000E-01   3.02400           0
     27136 PROE     249      LYS      CG       CT2     -0.180000       7.97900           0
     27137 PROE     249      LYS      HG1      HA2      0.900000E-01   3.02400           0
     27138 PROE     249      LYS      HG2      HA2      0.900000E-01   3.02400           0
     27139 PROE     249      LYS      CD       CT2     -0.180000       7.97900           0
     27140 PROE     249      LYS      HD1      HA2      0.900000E-01   3.02400           0
     27141 PROE     249      LYS      HD2      HA2      0.900000E-01   3.02400           0
     27142 PROE     249      LYS      CE       CT2      0.210000       7.97900           0
     27143 PROE     249      LYS      HE1      HA2      0.500000E-01   3.02400           0
     27144 PROE     249      LYS      HE2      HA2      0.500000E-01   3.02400           0
     27145 PROE     249      LYS      NZ       NH3     -0.300000       7.95900           0
     27146 PROE     249      LYS      HZ1      HC       0.330000       3.02400           0
     27147 PROE     249      LYS      HZ2      HC       0.330000       3.02400           0
     27148 PROE     249      LYS      HZ3      HC       0.330000       3.02400           0
     27149 PROE     249      LYS      C        C        0.510000       12.0110           0
     27150 PROE     249      LYS      O        O       -0.510000       15.9994           0
     27151 PROE     250      SER      N        NH1     -0.470000       11.9910           0
     27152 PROE     250      SER      HN       H        0.310000       3.02400           0
     27153 PROE     250      SER      CA       CT1      0.700000E-01   9.99500           0
     27154 PROE     250      SER      HA       HB1      0.900000E-01   3.02400           0
     27155 PROE     250      SER      CB       CT2      0.500000E-01   7.97900           0
     27156 PROE     250      SER      HB1      HA2      0.900000E-01   3.02400           0
     27157 PROE     250      SER      HB2      HA2      0.900000E-01   3.02400           0
     27158 PROE     250      SER      OG       OH1     -0.660000       13.9834           0
     27159 PROE     250      SER      HG1      H        0.430000       3.02400           0
     27160 PROE     250      SER      C        C        0.510000       12.0110           0
     27161 PROE     250      SER      O        O       -0.510000       15.9994           0
     27162 PROE     251      SER      N        NH1     -0.470000       11.9910           0
     27163 PROE     251      SER      HN       H        0.310000       3.02400           0
     27164 PROE     251      SER      CA       CT1      0.700000E-01   9.99500           0
     27165 PROE     251      SER      HA       HB1      0.900000E-01   3.02400           0
     27166 PROE     251      SER      CB       CT2      0.500000E-01   7.97900           0
     27167 PROE     251      SER      HB1      HA2      0.900000E-01   3.02400           0
     27168 PROE     251      SER      HB2      HA2      0.900000E-01   3.02400           0
     27169 PROE     251      SER      OG       OH1     -0.660000       13.9834           0
     27170 PROE     251      SER      HG1      H        0.430000       3.02400           0
     27171 PROE     251      SER      C        C        0.510000       12.0110           0
     27172 PROE     251      SER      O        O       -0.510000       15.9994           0
     27173 PROE     252      SER      N        NH1     -0.470000       11.9910           0
     27174 PROE     252      SER      HN       H        0.310000       3.02400           0
     27175 PROE     252      SER      CA       CT1      0.700000E-01   9.99500           0
     27176 PROE     252      SER      HA       HB1      0.900000E-01   3.02400           0
     27177 PROE     252      SER      CB       CT2      0.500000E-01   7.97900           0
     27178 PROE     252      SER      HB1      HA2      0.900000E-01   3.02400           0
     27179 PROE     252      SER      HB2      HA2      0.900000E-01   3.02400           0
     27180 PROE     252      SER      OG       OH1     -0.660000       13.9834           0
     27181 PROE     252      SER      HG1      H        0.430000       3.02400           0
     27182 PROE     252      SER      C        C        0.510000       12.0110           0
     27183 PROE     252      SER      O        O       -0.510000       15.9994           0
     27184 PROE     253      PRO      N        N       -0.290000       14.0070           0
     27185 PROE     253      PRO      CD       CP3      0.00000        7.97900           0
     27186 PROE     253      PRO      HD1      HA2      0.900000E-01   3.02400           0
     27187 PROE     253      PRO      HD2      HA2      0.900000E-01   3.02400           0
     27188 PROE     253      PRO      CA       CP1      0.200000E-01   9.99500           0
     27189 PROE     253      PRO      HA       HB1      0.900000E-01   3.02400           0
     27190 PROE     253      PRO      CB       CP2     -0.180000       7.97900           0
     27191 PROE     253      PRO      HB1      HA2      0.900000E-01   3.02400           0
     27192 PROE     253      PRO      HB2      HA2      0.900000E-01   3.02400           0
     27193 PROE     253      PRO      CG       CP2     -0.180000       7.97900           0
     27194 PROE     253      PRO      HG1      HA2      0.900000E-01   3.02400           0
     27195 PROE     253      PRO      HG2      HA2      0.900000E-01   3.02400           0
     27196 PROE     253      PRO      C        C        0.510000       12.0110           0
     27197 PROE     253      PRO      O        O       -0.510000       15.9994           0
     27198 PROE     254      ILE      N        NH1     -0.470000       11.9910           0
     27199 PROE     254      ILE      HN       H        0.310000       3.02400           0
     27200 PROE     254      ILE      CA       CT1      0.700000E-01   9.99500           0
     27201 PROE     254      ILE      HA       HB1      0.900000E-01   3.02400           0
     27202 PROE     254      ILE      CB       CT1     -0.900000E-01   9.99500           0
     27203 PROE     254      ILE      HB       HA1      0.900000E-01   3.02400           0
     27204 PROE     254      ILE      CG2      CT3     -0.270000       5.96300           0
     27205 PROE     254      ILE      HG21     HA3      0.900000E-01   3.02400           0
     27206 PROE     254      ILE      HG22     HA3      0.900000E-01   3.02400           0
     27207 PROE     254      ILE      HG23     HA3      0.900000E-01   3.02400           0
     27208 PROE     254      ILE      CG1      CT2     -0.180000       7.97900           0
     27209 PROE     254      ILE      HG11     HA2      0.900000E-01   3.02400           0
     27210 PROE     254      ILE      HG12     HA2      0.900000E-01   3.02400           0
     27211 PROE     254      ILE      CD       CT3     -0.270000       5.96300           0
     27212 PROE     254      ILE      HD1      HA3      0.900000E-01   3.02400           0
     27213 PROE     254      ILE      HD2      HA3      0.900000E-01   3.02400           0
     27214 PROE     254      ILE      HD3      HA3      0.900000E-01   3.02400           0
     27215 PROE     254      ILE      C        C        0.510000       12.0110           0
     27216 PROE     254      ILE      O        O       -0.510000       15.9994           0
     27217 PROE     255      ILE      N        NH1     -0.470000       11.9910           0
     27218 PROE     255      ILE      HN       H        0.310000       3.02400           0
     27219 PROE     255      ILE      CA       CT1      0.700000E-01   9.99500           0
     27220 PROE     255      ILE      HA       HB1      0.900000E-01   3.02400           0
     27221 PROE     255      ILE      CB       CT1     -0.900000E-01   9.99500           0
     27222 PROE     255      ILE      HB       HA1      0.900000E-01   3.02400           0
     27223 PROE     255      ILE      CG2      CT3     -0.270000       5.96300           0
     27224 PROE     255      ILE      HG21     HA3      0.900000E-01   3.02400           0
     27225 PROE     255      ILE      HG22     HA3      0.900000E-01   3.02400           0
     27226 PROE     255      ILE      HG23     HA3      0.900000E-01   3.02400           0
     27227 PROE     255      ILE      CG1      CT2     -0.180000       7.97900           0
     27228 PROE     255      ILE      HG11     HA2      0.900000E-01   3.02400           0
     27229 PROE     255      ILE      HG12     HA2      0.900000E-01   3.02400           0
     27230 PROE     255      ILE      CD       CT3     -0.270000       5.96300           0
     27231 PROE     255      ILE      HD1      HA3      0.900000E-01   3.02400           0
     27232 PROE     255      ILE      HD2      HA3      0.900000E-01   3.02400           0
     27233 PROE     255      ILE      HD3      HA3      0.900000E-01   3.02400           0
     27234 PROE     255      ILE      C        C        0.510000       12.0110           0
     27235 PROE     255      ILE      O        O       -0.510000       15.9994           0
     27236 PROE     256      LYS      N        NH1     -0.470000       11.9910           0
     27237 PROE     256      LYS      HN       H        0.310000       3.02400           0
     27238 PROE     256      LYS      CA       CT1      0.700000E-01   9.99500           0
     27239 PROE     256      LYS      HA       HB1      0.900000E-01   3.02400           0
     27240 PROE     256      LYS      CB       CT2     -0.180000       7.97900           0
     27241 PROE     256      LYS      HB1      HA2      0.900000E-01   3.02400           0
     27242 PROE     256      LYS      HB2      HA2      0.900000E-01   3.02400           0
     27243 PROE     256      LYS      CG       CT2     -0.180000       7.97900           0
     27244 PROE     256      LYS      HG1      HA2      0.900000E-01   3.02400           0
     27245 PROE     256      LYS      HG2      HA2      0.900000E-01   3.02400           0
     27246 PROE     256      LYS      CD       CT2     -0.180000       7.97900           0
     27247 PROE     256      LYS      HD1      HA2      0.900000E-01   3.02400           0
     27248 PROE     256      LYS      HD2      HA2      0.900000E-01   3.02400           0
     27249 PROE     256      LYS      CE       CT2      0.210000       7.97900           0
     27250 PROE     256      LYS      HE1      HA2      0.500000E-01   3.02400           0
     27251 PROE     256      LYS      HE2      HA2      0.500000E-01   3.02400           0
     27252 PROE     256      LYS      NZ       NH3     -0.300000       7.95900           0
     27253 PROE     256      LYS      HZ1      HC       0.330000       3.02400           0
     27254 PROE     256      LYS      HZ2      HC       0.330000       3.02400           0
     27255 PROE     256      LYS      HZ3      HC       0.330000       3.02400           0
     27256 PROE     256      LYS      C        C        0.510000       12.0110           0
     27257 PROE     256      LYS      O        O       -0.510000       15.9994           0
     27258 PROE     257      PRO      N        N       -0.290000       14.0070           0
     27259 PROE     257      PRO      CD       CP3      0.00000        7.97900           0
     27260 PROE     257      PRO      HD1      HA2      0.900000E-01   3.02400           0
     27261 PROE     257      PRO      HD2      HA2      0.900000E-01   3.02400           0
     27262 PROE     257      PRO      CA       CP1      0.200000E-01   9.99500           0
     27263 PROE     257      PRO      HA       HB1      0.900000E-01   3.02400           0
     27264 PROE     257      PRO      CB       CP2     -0.180000       7.97900           0
     27265 PROE     257      PRO      HB1      HA2      0.900000E-01   3.02400           0
     27266 PROE     257      PRO      HB2      HA2      0.900000E-01   3.02400           0
     27267 PROE     257      PRO      CG       CP2     -0.180000       7.97900           0
     27268 PROE     257      PRO      HG1      HA2      0.900000E-01   3.02400           0
     27269 PROE     257      PRO      HG2      HA2      0.900000E-01   3.02400           0
     27270 PROE     257      PRO      C        C        0.510000       12.0110           0
     27271 PROE     257      PRO      O        O       -0.510000       15.9994           0
     27272 PROE     258      ASP      N        NH1     -0.470000       11.9910           0
     27273 PROE     258      ASP      HN       H        0.310000       3.02400           0
     27274 PROE     258      ASP      CA       CT1      0.700000E-01   9.99500           0
     27275 PROE     258      ASP      HA       HB1      0.900000E-01   3.02400           0
     27276 PROE     258      ASP      CB       CT2A    -0.280000       7.97900           0
     27277 PROE     258      ASP      HB1      HA2      0.900000E-01   3.02400           0
     27278 PROE     258      ASP      HB2      HA2      0.900000E-01   3.02400           0
     27279 PROE     258      ASP      CG       CC       0.620000       12.0110           0
     27280 PROE     258      ASP      OD1      OC      -0.760000       15.9994           0
     27281 PROE     258      ASP      OD2      OC      -0.760000       15.9994           0
     27282 PROE     258      ASP      C        C        0.510000       12.0110           0
     27283 PROE     258      ASP      O        O       -0.510000       15.9994           0
     27284 PROE     259      TRP      N        NH1     -0.470000       11.9910           0
     27285 PROE     259      TRP      HN       H        0.310000       3.02400           0
     27286 PROE     259      TRP      CA       CT1      0.700000E-01   9.99500           0
     27287 PROE     259      TRP      HA       HB1      0.900000E-01   3.02400           0
     27288 PROE     259      TRP      CB       CT2     -0.180000       7.97900           0
     27289 PROE     259      TRP      HB1      HA2      0.900000E-01   3.02400           0
     27290 PROE     259      TRP      HB2      HA2      0.900000E-01   3.02400           0
     27291 PROE     259      TRP      CG       CY      -0.300000E-01   12.0110           0
     27292 PROE     259      TRP      CD1      CA      -0.150000       9.99500           0
     27293 PROE     259      TRP      HD1      HP       0.220000       3.02400           0
     27294 PROE     259      TRP      NE1      NY      -0.510000       11.9910           0
     27295 PROE     259      TRP      HE1      H        0.370000       3.02400           0
     27296 PROE     259      TRP      CE2      CPT      0.240000       12.0110           0
     27297 PROE     259      TRP      CD2      CPT      0.110000       12.0110           0
     27298 PROE     259      TRP      CE3      CAI     -0.250000       9.99500           0
     27299 PROE     259      TRP      HE3      HP       0.170000       3.02400           0
     27300 PROE     259      TRP      CZ3      CA      -0.200000       9.99500           0
     27301 PROE     259      TRP      HZ3      HP       0.140000       3.02400           0
     27302 PROE     259      TRP      CZ2      CAI     -0.270000       9.99500           0
     27303 PROE     259      TRP      HZ2      HP       0.160000       3.02400           0
     27304 PROE     259      TRP      CH2      CA      -0.140000       9.99500           0
     27305 PROE     259      TRP      HH2      HP       0.140000       3.02400           0
     27306 PROE     259      TRP      C        C        0.510000       12.0110           0
     27307 PROE     259      TRP      O        O       -0.510000       15.9994           0
     27308 PROE     260      ILE      N        NH1     -0.470000       11.9910           0
     27309 PROE     260      ILE      HN       H        0.310000       3.02400           0
     27310 PROE     260      ILE      CA       CT1      0.700000E-01   9.99500           0
     27311 PROE     260      ILE      HA       HB1      0.900000E-01   3.02400           0
     27312 PROE     260      ILE      CB       CT1     -0.900000E-01   9.99500           0
     27313 PROE     260      ILE      HB       HA1      0.900000E-01   3.02400           0
     27314 PROE     260      ILE      CG2      CT3     -0.270000       5.96300           0
     27315 PROE     260      ILE      HG21     HA3      0.900000E-01   3.02400           0
     27316 PROE     260      ILE      HG22     HA3      0.900000E-01   3.02400           0
     27317 PROE     260      ILE      HG23     HA3      0.900000E-01   3.02400           0
     27318 PROE     260      ILE      CG1      CT2     -0.180000       7.97900           0
     27319 PROE     260      ILE      HG11     HA2      0.900000E-01   3.02400           0
     27320 PROE     260      ILE      HG12     HA2      0.900000E-01   3.02400           0
     27321 PROE     260      ILE      CD       CT3     -0.270000       5.96300           0
     27322 PROE     260      ILE      HD1      HA3      0.900000E-01   3.02400           0
     27323 PROE     260      ILE      HD2      HA3      0.900000E-01   3.02400           0
     27324 PROE     260      ILE      HD3      HA3      0.900000E-01   3.02400           0
     27325 PROE     260      ILE      C        C        0.510000       12.0110           0
     27326 PROE     260      ILE      O        O       -0.510000       15.9994           0
     27327 PROE     261      ILE      N        NH1     -0.470000       11.9910           0
     27328 PROE     261      ILE      HN       H        0.310000       3.02400           0
     27329 PROE     261      ILE      CA       CT1      0.700000E-01   9.99500           0
     27330 PROE     261      ILE      HA       HB1      0.900000E-01   3.02400           0
     27331 PROE     261      ILE      CB       CT1     -0.900000E-01   9.99500           0
     27332 PROE     261      ILE      HB       HA1      0.900000E-01   3.02400           0
     27333 PROE     261      ILE      CG2      CT3     -0.270000       5.96300           0
     27334 PROE     261      ILE      HG21     HA3      0.900000E-01   3.02400           0
     27335 PROE     261      ILE      HG22     HA3      0.900000E-01   3.02400           0
     27336 PROE     261      ILE      HG23     HA3      0.900000E-01   3.02400           0
     27337 PROE     261      ILE      CG1      CT2     -0.180000       7.97900           0
     27338 PROE     261      ILE      HG11     HA2      0.900000E-01   3.02400           0
     27339 PROE     261      ILE      HG12     HA2      0.900000E-01   3.02400           0
     27340 PROE     261      ILE      CD       CT3     -0.270000       5.96300           0
     27341 PROE     261      ILE      HD1      HA3      0.900000E-01   3.02400           0
     27342 PROE     261      ILE      HD2      HA3      0.900000E-01   3.02400           0
     27343 PROE     261      ILE      HD3      HA3      0.900000E-01   3.02400           0
     27344 PROE     261      ILE      C        C        0.510000       12.0110           0
     27345 PROE     261      ILE      O        O       -0.510000       15.9994           0
     27346 PROE     262      VAL      N        NH1     -0.470000       11.9910           0
     27347 PROE     262      VAL      HN       H        0.310000       3.02400           0
     27348 PROE     262      VAL      CA       CT1      0.700000E-01   9.99500           0
     27349 PROE     262      VAL      HA       HB1      0.900000E-01   3.02400           0
     27350 PROE     262      VAL      CB       CT1     -0.900000E-01   9.99500           0
     27351 PROE     262      VAL      HB       HA1      0.900000E-01   3.02400           0
     27352 PROE     262      VAL      CG1      CT3     -0.270000       5.96300           0
     27353 PROE     262      VAL      HG11     HA3      0.900000E-01   3.02400           0
     27354 PROE     262      VAL      HG12     HA3      0.900000E-01   3.02400           0
     27355 PROE     262      VAL      HG13     HA3      0.900000E-01   3.02400           0
     27356 PROE     262      VAL      CG2      CT3     -0.270000       5.96300           0
     27357 PROE     262      VAL      HG21     HA3      0.900000E-01   3.02400           0
     27358 PROE     262      VAL      HG22     HA3      0.900000E-01   3.02400           0
     27359 PROE     262      VAL      HG23     HA3      0.900000E-01   3.02400           0
     27360 PROE     262      VAL      C        C        0.510000       12.0110           0
     27361 PROE     262      VAL      O        O       -0.510000       15.9994           0
     27362 PROE     263      ILE      N        NH1     -0.470000       11.9910           0
     27363 PROE     263      ILE      HN       H        0.310000       3.02400           0
     27364 PROE     263      ILE      CA       CT1      0.700000E-01   9.99500           0
     27365 PROE     263      ILE      HA       HB1      0.900000E-01   3.02400           0
     27366 PROE     263      ILE      CB       CT1     -0.900000E-01   9.99500           0
     27367 PROE     263      ILE      HB       HA1      0.900000E-01   3.02400           0
     27368 PROE     263      ILE      CG2      CT3     -0.270000       5.96300           0
     27369 PROE     263      ILE      HG21     HA3      0.900000E-01   3.02400           0
     27370 PROE     263      ILE      HG22     HA3      0.900000E-01   3.02400           0
     27371 PROE     263      ILE      HG23     HA3      0.900000E-01   3.02400           0
     27372 PROE     263      ILE      CG1      CT2     -0.180000       7.97900           0
     27373 PROE     263      ILE      HG11     HA2      0.900000E-01   3.02400           0
     27374 PROE     263      ILE      HG12     HA2      0.900000E-01   3.02400           0
     27375 PROE     263      ILE      CD       CT3     -0.270000       5.96300           0
     27376 PROE     263      ILE      HD1      HA3      0.900000E-01   3.02400           0
     27377 PROE     263      ILE      HD2      HA3      0.900000E-01   3.02400           0
     27378 PROE     263      ILE      HD3      HA3      0.900000E-01   3.02400           0
     27379 PROE     263      ILE      C        C        0.510000       12.0110           0
     27380 PROE     263      ILE      O        O       -0.510000       15.9994           0
     27381 PROE     264      HSD      N        NH1     -0.470000       11.9910           0
     27382 PROE     264      HSD      HN       H        0.310000       3.02400           0
     27383 PROE     264      HSD      CA       CT1      0.700000E-01   9.99500           0
     27384 PROE     264      HSD      HA       HB1      0.900000E-01   3.02400           0
     27385 PROE     264      HSD      CB       CT2     -0.900000E-01   7.97900           0
     27386 PROE     264      HSD      HB1      HA2      0.900000E-01   3.02400           0
     27387 PROE     264      HSD      HB2      HA2      0.900000E-01   3.02400           0
     27388 PROE     264      HSD      ND1      NR1     -0.360000       11.9910           0
     27389 PROE     264      HSD      HD1      H        0.320000       3.02400           0
     27390 PROE     264      HSD      CG       CPH1    -0.500000E-01   12.0110           0
     27391 PROE     264      HSD      CE1      CPH2     0.250000       9.99500           0
     27392 PROE     264      HSD      HE1      HR1      0.130000       3.02400           0
     27393 PROE     264      HSD      NE2      NR2     -0.700000       14.0070           0
     27394 PROE     264      HSD      CD2      CPH1     0.220000       9.99500           0
     27395 PROE     264      HSD      HD2      HR3      0.100000       3.02400           0
     27396 PROE     264      HSD      C        C        0.510000       12.0110           0
     27397 PROE     264      HSD      O        O       -0.510000       15.9994           0
     27398 PROE     265      LYS      N        NH1     -0.470000       11.9910           0
     27399 PROE     265      LYS      HN       H        0.310000       3.02400           0
     27400 PROE     265      LYS      CA       CT1      0.700000E-01   9.99500           0
     27401 PROE     265      LYS      HA       HB1      0.900000E-01   3.02400           0
     27402 PROE     265      LYS      CB       CT2     -0.180000       7.97900           0
     27403 PROE     265      LYS      HB1      HA2      0.900000E-01   3.02400           0
     27404 PROE     265      LYS      HB2      HA2      0.900000E-01   3.02400           0
     27405 PROE     265      LYS      CG       CT2     -0.180000       7.97900           0
     27406 PROE     265      LYS      HG1      HA2      0.900000E-01   3.02400           0
     27407 PROE     265      LYS      HG2      HA2      0.900000E-01   3.02400           0
     27408 PROE     265      LYS      CD       CT2     -0.180000       7.97900           0
     27409 PROE     265      LYS      HD1      HA2      0.900000E-01   3.02400           0
     27410 PROE     265      LYS      HD2      HA2      0.900000E-01   3.02400           0
     27411 PROE     265      LYS      CE       CT2      0.210000       7.97900           0
     27412 PROE     265      LYS      HE1      HA2      0.500000E-01   3.02400           0
     27413 PROE     265      LYS      HE2      HA2      0.500000E-01   3.02400           0
     27414 PROE     265      LYS      NZ       NH3     -0.300000       7.95900           0
     27415 PROE     265      LYS      HZ1      HC       0.330000       3.02400           0
     27416 PROE     265      LYS      HZ2      HC       0.330000       3.02400           0
     27417 PROE     265      LYS      HZ3      HC       0.330000       3.02400           0
     27418 PROE     265      LYS      C        C        0.510000       12.0110           0
     27419 PROE     265      LYS      O        O       -0.510000       15.9994           0
     27420 PROE     266      LEU      N        NH1     -0.470000       11.9910           0
     27421 PROE     266      LEU      HN       H        0.310000       3.02400           0
     27422 PROE     266      LEU      CA       CT1      0.700000E-01   9.99500           0
     27423 PROE     266      LEU      HA       HB1      0.900000E-01   3.02400           0
     27424 PROE     266      LEU      CB       CT2     -0.180000       7.97900           0
     27425 PROE     266      LEU      HB1      HA2      0.900000E-01   3.02400           0
     27426 PROE     266      LEU      HB2      HA2      0.900000E-01   3.02400           0
     27427 PROE     266      LEU      CG       CT1     -0.900000E-01   9.99500           0
     27428 PROE     266      LEU      HG       HA1      0.900000E-01   3.02400           0
     27429 PROE     266      LEU      CD1      CT3     -0.270000       5.96300           0
     27430 PROE     266      LEU      HD11     HA3      0.900000E-01   3.02400           0
     27431 PROE     266      LEU      HD12     HA3      0.900000E-01   3.02400           0
     27432 PROE     266      LEU      HD13     HA3      0.900000E-01   3.02400           0
     27433 PROE     266      LEU      CD2      CT3     -0.270000       5.96300           0
     27434 PROE     266      LEU      HD21     HA3      0.900000E-01   3.02400           0
     27435 PROE     266      LEU      HD22     HA3      0.900000E-01   3.02400           0
     27436 PROE     266      LEU      HD23     HA3      0.900000E-01   3.02400           0
     27437 PROE     266      LEU      C        C        0.510000       12.0110           0
     27438 PROE     266      LEU      O        O       -0.510000       15.9994           0
     27439 PROE     267      THR      N        NH1     -0.470000       11.9910           0
     27440 PROE     267      THR      HN       H        0.310000       3.02400           0
     27441 PROE     267      THR      CA       CT1      0.700000E-01   9.99500           0
     27442 PROE     267      THR      HA       HB1      0.900000E-01   3.02400           0
     27443 PROE     267      THR      CB       CT1      0.140000       9.99500           0
     27444 PROE     267      THR      HB       HA1      0.900000E-01   3.02400           0
     27445 PROE     267      THR      OG1      OH1     -0.660000       13.9834           0
     27446 PROE     267      THR      HG1      H        0.430000       3.02400           0
     27447 PROE     267      THR      CG2      CT3     -0.270000       5.96300           0
     27448 PROE     267      THR      HG21     HA3      0.900000E-01   3.02400           0
     27449 PROE     267      THR      HG22     HA3      0.900000E-01   3.02400           0
     27450 PROE     267      THR      HG23     HA3      0.900000E-01   3.02400           0
     27451 PROE     267      THR      C        C        0.510000       12.0110           0
     27452 PROE     267      THR      O        O       -0.510000       15.9994           0
     27453 PROE     268      ARG      N        NH1     -0.470000       11.9910           0
     27454 PROE     268      ARG      HN       H        0.310000       3.02400           0
     27455 PROE     268      ARG      CA       CT1      0.700000E-01   9.99500           0
     27456 PROE     268      ARG      HA       HB1      0.900000E-01   3.02400           0
     27457 PROE     268      ARG      CB       CT2     -0.180000       7.97900           0
     27458 PROE     268      ARG      HB1      HA2      0.900000E-01   3.02400           0
     27459 PROE     268      ARG      HB2      HA2      0.900000E-01   3.02400           0
     27460 PROE     268      ARG      CG       CT2     -0.180000       7.97900           0
     27461 PROE     268      ARG      HG1      HA2      0.900000E-01   3.02400           0
     27462 PROE     268      ARG      HG2      HA2      0.900000E-01   3.02400           0
     27463 PROE     268      ARG      CD       CT2      0.200000       7.97900           0
     27464 PROE     268      ARG      HD1      HA2      0.900000E-01   3.02400           0
     27465 PROE     268      ARG      HD2      HA2      0.900000E-01   3.02400           0
     27466 PROE     268      ARG      NE       NC2     -0.700000       11.9910           0
     27467 PROE     268      ARG      HE       HC       0.440000       3.02400           0
     27468 PROE     268      ARG      CZ       C        0.640000       12.0110           0
     27469 PROE     268      ARG      NH1      NC2     -0.800000       9.97500           0
     27470 PROE     268      ARG      HH11     HC       0.460000       3.02400           0
     27471 PROE     268      ARG      HH12     HC       0.460000       3.02400           0
     27472 PROE     268      ARG      NH2      NC2     -0.800000       9.97500           0
     27473 PROE     268      ARG      HH21     HC       0.460000       3.02400           0
     27474 PROE     268      ARG      HH22     HC       0.460000       3.02400           0
     27475 PROE     268      ARG      C        C        0.510000       12.0110           0
     27476 PROE     268      ARG      O        O       -0.510000       15.9994           0
     27477 PROE     269      LYS      N        NH1     -0.470000       11.9910           0
     27478 PROE     269      LYS      HN       H        0.310000       3.02400           0
     27479 PROE     269      LYS      CA       CT1      0.700000E-01   9.99500           0
     27480 PROE     269      LYS      HA       HB1      0.900000E-01   3.02400           0
     27481 PROE     269      LYS      CB       CT2     -0.180000       7.97900           0
     27482 PROE     269      LYS      HB1      HA2      0.900000E-01   3.02400           0
     27483 PROE     269      LYS      HB2      HA2      0.900000E-01   3.02400           0
     27484 PROE     269      LYS      CG       CT2     -0.180000       7.97900           0
     27485 PROE     269      LYS      HG1      HA2      0.900000E-01   3.02400           0
     27486 PROE     269      LYS      HG2      HA2      0.900000E-01   3.02400           0
     27487 PROE     269      LYS      CD       CT2     -0.180000       7.97900           0
     27488 PROE     269      LYS      HD1      HA2      0.900000E-01   3.02400           0
     27489 PROE     269      LYS      HD2      HA2      0.900000E-01   3.02400           0
     27490 PROE     269      LYS      CE       CT2      0.210000       7.97900           0
     27491 PROE     269      LYS      HE1      HA2      0.500000E-01   3.02400           0
     27492 PROE     269      LYS      HE2      HA2      0.500000E-01   3.02400           0
     27493 PROE     269      LYS      NZ       NH3     -0.300000       7.95900           0
     27494 PROE     269      LYS      HZ1      HC       0.330000       3.02400           0
     27495 PROE     269      LYS      HZ2      HC       0.330000       3.02400           0
     27496 PROE     269      LYS      HZ3      HC       0.330000       3.02400           0
     27497 PROE     269      LYS      C        C        0.510000       12.0110           0
     27498 PROE     269      LYS      O        O       -0.510000       15.9994           0
     27499 PROE     270      ILE      N        NH1     -0.470000       11.9910           0
     27500 PROE     270      ILE      HN       H        0.310000       3.02400           0
     27501 PROE     270      ILE      CA       CT1      0.700000E-01   9.99500           0
     27502 PROE     270      ILE      HA       HB1      0.900000E-01   3.02400           0
     27503 PROE     270      ILE      CB       CT1     -0.900000E-01   9.99500           0
     27504 PROE     270      ILE      HB       HA1      0.900000E-01   3.02400           0
     27505 PROE     270      ILE      CG2      CT3     -0.270000       5.96300           0
     27506 PROE     270      ILE      HG21     HA3      0.900000E-01   3.02400           0
     27507 PROE     270      ILE      HG22     HA3      0.900000E-01   3.02400           0
     27508 PROE     270      ILE      HG23     HA3      0.900000E-01   3.02400           0
     27509 PROE     270      ILE      CG1      CT2     -0.180000       7.97900           0
     27510 PROE     270      ILE      HG11     HA2      0.900000E-01   3.02400           0
     27511 PROE     270      ILE      HG12     HA2      0.900000E-01   3.02400           0
     27512 PROE     270      ILE      CD       CT3     -0.270000       5.96300           0
     27513 PROE     270      ILE      HD1      HA3      0.900000E-01   3.02400           0
     27514 PROE     270      ILE      HD2      HA3      0.900000E-01   3.02400           0
     27515 PROE     270      ILE      HD3      HA3      0.900000E-01   3.02400           0
     27516 PROE     270      ILE      C        C        0.510000       12.0110           0
     27517 PROE     270      ILE      O        O       -0.510000       15.9994           0
     27518 PROE     271      VAL      N        NH1     -0.470000       11.9910           0
     27519 PROE     271      VAL      HN       H        0.310000       3.02400           0
     27520 PROE     271      VAL      CA       CT1      0.700000E-01   9.99500           0
     27521 PROE     271      VAL      HA       HB1      0.900000E-01   3.02400           0
     27522 PROE     271      VAL      CB       CT1     -0.900000E-01   9.99500           0
     27523 PROE     271      VAL      HB       HA1      0.900000E-01   3.02400           0
     27524 PROE     271      VAL      CG1      CT3     -0.270000       5.96300           0
     27525 PROE     271      VAL      HG11     HA3      0.900000E-01   3.02400           0
     27526 PROE     271      VAL      HG12     HA3      0.900000E-01   3.02400           0
     27527 PROE     271      VAL      HG13     HA3      0.900000E-01   3.02400           0
     27528 PROE     271      VAL      CG2      CT3     -0.270000       5.96300           0
     27529 PROE     271      VAL      HG21     HA3      0.900000E-01   3.02400           0
     27530 PROE     271      VAL      HG22     HA3      0.900000E-01   3.02400           0
     27531 PROE     271      VAL      HG23     HA3      0.900000E-01   3.02400           0
     27532 PROE     271      VAL      C        C        0.510000       12.0110           0
     27533 PROE     271      VAL      O        O       -0.510000       15.9994           0
     27534 PROE     272      LYS      N        NH1     -0.470000       11.9910           0
     27535 PROE     272      LYS      HN       H        0.310000       3.02400           0
     27536 PROE     272      LYS      CA       CT1      0.700000E-01   9.99500           0
     27537 PROE     272      LYS      HA       HB1      0.900000E-01   3.02400           0
     27538 PROE     272      LYS      CB       CT2     -0.180000       7.97900           0
     27539 PROE     272      LYS      HB1      HA2      0.900000E-01   3.02400           0
     27540 PROE     272      LYS      HB2      HA2      0.900000E-01   3.02400           0
     27541 PROE     272      LYS      CG       CT2     -0.180000       7.97900           0
     27542 PROE     272      LYS      HG1      HA2      0.900000E-01   3.02400           0
     27543 PROE     272      LYS      HG2      HA2      0.900000E-01   3.02400           0
     27544 PROE     272      LYS      CD       CT2     -0.180000       7.97900           0
     27545 PROE     272      LYS      HD1      HA2      0.900000E-01   3.02400           0
     27546 PROE     272      LYS      HD2      HA2      0.900000E-01   3.02400           0
     27547 PROE     272      LYS      CE       CT2      0.210000       7.97900           0
     27548 PROE     272      LYS      HE1      HA2      0.500000E-01   3.02400           0
     27549 PROE     272      LYS      HE2      HA2      0.500000E-01   3.02400           0
     27550 PROE     272      LYS      NZ       NH3     -0.300000       7.95900           0
     27551 PROE     272      LYS      HZ1      HC       0.330000       3.02400           0
     27552 PROE     272      LYS      HZ2      HC       0.330000       3.02400           0
     27553 PROE     272      LYS      HZ3      HC       0.330000       3.02400           0
     27554 PROE     272      LYS      C        C        0.510000       12.0110           0
     27555 PROE     272      LYS      O        O       -0.510000       15.9994           0
     27556 PROE     273      GLU      N        NH1     -0.470000       11.9910           0
     27557 PROE     273      GLU      HN       H        0.310000       3.02400           0
     27558 PROE     273      GLU      CA       CT1      0.700000E-01   9.99500           0
     27559 PROE     273      GLU      HA       HB1      0.900000E-01   3.02400           0
     27560 PROE     273      GLU      CB       CT2A    -0.180000       7.97900           0
     27561 PROE     273      GLU      HB1      HA2      0.900000E-01   3.02400           0
     27562 PROE     273      GLU      HB2      HA2      0.900000E-01   3.02400           0
     27563 PROE     273      GLU      CG       CT2     -0.280000       7.97900           0
     27564 PROE     273      GLU      HG1      HA2      0.900000E-01   3.02400           0
     27565 PROE     273      GLU      HG2      HA2      0.900000E-01   3.02400           0
     27566 PROE     273      GLU      CD       CC       0.620000       12.0110           0
     27567 PROE     273      GLU      OE1      OC      -0.760000       15.9994           0
     27568 PROE     273      GLU      OE2      OC      -0.760000       15.9994           0
     27569 PROE     273      GLU      C        C        0.510000       12.0110           0
     27570 PROE     273      GLU      O        O       -0.510000       15.9994           0
     27571 PROE     274      ARG      N        NH1     -0.470000       11.9910           0
     27572 PROE     274      ARG      HN       H        0.310000       3.02400           0
     27573 PROE     274      ARG      CA       CT1      0.700000E-01   9.99500           0
     27574 PROE     274      ARG      HA       HB1      0.900000E-01   3.02400           0
     27575 PROE     274      ARG      CB       CT2     -0.180000       7.97900           0
     27576 PROE     274      ARG      HB1      HA2      0.900000E-01   3.02400           0
     27577 PROE     274      ARG      HB2      HA2      0.900000E-01   3.02400           0
     27578 PROE     274      ARG      CG       CT2     -0.180000       7.97900           0
     27579 PROE     274      ARG      HG1      HA2      0.900000E-01   3.02400           0
     27580 PROE     274      ARG      HG2      HA2      0.900000E-01   3.02400           0
     27581 PROE     274      ARG      CD       CT2      0.200000       7.97900           0
     27582 PROE     274      ARG      HD1      HA2      0.900000E-01   3.02400           0
     27583 PROE     274      ARG      HD2      HA2      0.900000E-01   3.02400           0
     27584 PROE     274      ARG      NE       NC2     -0.700000       11.9910           0
     27585 PROE     274      ARG      HE       HC       0.440000       3.02400           0
     27586 PROE     274      ARG      CZ       C        0.640000       12.0110           0
     27587 PROE     274      ARG      NH1      NC2     -0.800000       9.97500           0
     27588 PROE     274      ARG      HH11     HC       0.460000       3.02400           0
     27589 PROE     274      ARG      HH12     HC       0.460000       3.02400           0
     27590 PROE     274      ARG      NH2      NC2     -0.800000       9.97500           0
     27591 PROE     274      ARG      HH21     HC       0.460000       3.02400           0
     27592 PROE     274      ARG      HH22     HC       0.460000       3.02400           0
     27593 PROE     274      ARG      C        C        0.510000       12.0110           0
     27594 PROE     274      ARG      O        O       -0.510000       15.9994           0
     27595 PROE     275      SER      N        NH1     -0.470000       11.9910           0
     27596 PROE     275      SER      HN       H        0.310000       3.02400           0
     27597 PROE     275      SER      CA       CT1      0.700000E-01   9.99500           0
     27598 PROE     275      SER      HA       HB1      0.900000E-01   3.02400           0
     27599 PROE     275      SER      CB       CT2      0.500000E-01   7.97900           0
     27600 PROE     275      SER      HB1      HA2      0.900000E-01   3.02400           0
     27601 PROE     275      SER      HB2      HA2      0.900000E-01   3.02400           0
     27602 PROE     275      SER      OG       OH1     -0.660000       13.9834           0
     27603 PROE     275      SER      HG1      H        0.430000       3.02400           0
     27604 PROE     275      SER      C        C        0.510000       12.0110           0
     27605 PROE     275      SER      O        O       -0.510000       15.9994           0
     27606 PROE     276      VAL      N        NH1     -0.470000       11.9910           0
     27607 PROE     276      VAL      HN       H        0.310000       3.02400           0
     27608 PROE     276      VAL      CA       CT1      0.700000E-01   9.99500           0
     27609 PROE     276      VAL      HA       HB1      0.900000E-01   3.02400           0
     27610 PROE     276      VAL      CB       CT1     -0.900000E-01   9.99500           0
     27611 PROE     276      VAL      HB       HA1      0.900000E-01   3.02400           0
     27612 PROE     276      VAL      CG1      CT3     -0.270000       5.96300           0
     27613 PROE     276      VAL      HG11     HA3      0.900000E-01   3.02400           0
     27614 PROE     276      VAL      HG12     HA3      0.900000E-01   3.02400           0
     27615 PROE     276      VAL      HG13     HA3      0.900000E-01   3.02400           0
     27616 PROE     276      VAL      CG2      CT3     -0.270000       5.96300           0
     27617 PROE     276      VAL      HG21     HA3      0.900000E-01   3.02400           0
     27618 PROE     276      VAL      HG22     HA3      0.900000E-01   3.02400           0
     27619 PROE     276      VAL      HG23     HA3      0.900000E-01   3.02400           0
     27620 PROE     276      VAL      C        C        0.510000       12.0110           0
     27621 PROE     276      VAL      O        O       -0.510000       15.9994           0
     27622 PROE     277      ASN      N        NH1     -0.470000       11.9910           0
     27623 PROE     277      ASN      HN       H        0.310000       3.02400           0
     27624 PROE     277      ASN      CA       CT1      0.700000E-01   9.99500           0
     27625 PROE     277      ASN      HA       HB1      0.900000E-01   3.02400           0
     27626 PROE     277      ASN      CB       CT2     -0.180000       7.97900           0
     27627 PROE     277      ASN      HB1      HA2      0.900000E-01   3.02400           0
     27628 PROE     277      ASN      HB2      HA2      0.900000E-01   3.02400           0
     27629 PROE     277      ASN      CG       CC       0.550000       12.0110           0
     27630 PROE     277      ASN      OD1      O       -0.550000       15.9994           0
     27631 PROE     277      ASN      ND2      NH2     -0.620000       9.97500           0
     27632 PROE     277      ASN      HD21     H        0.320000       3.02400           0
     27633 PROE     277      ASN      HD22     H        0.300000       3.02400           0
     27634 PROE     277      ASN      C        C        0.510000       12.0110           0
     27635 PROE     277      ASN      O        O       -0.510000       15.9994           0
     27636 PROE     278      SER      N        NH1     -0.470000       11.9910           0
     27637 PROE     278      SER      HN       H        0.310000       3.02400           0
     27638 PROE     278      SER      CA       CT1      0.700000E-01   9.99500           0
     27639 PROE     278      SER      HA       HB1      0.900000E-01   3.02400           0
     27640 PROE     278      SER      CB       CT2      0.500000E-01   7.97900           0
     27641 PROE     278      SER      HB1      HA2      0.900000E-01   3.02400           0
     27642 PROE     278      SER      HB2      HA2      0.900000E-01   3.02400           0
     27643 PROE     278      SER      OG       OH1     -0.660000       13.9834           0
     27644 PROE     278      SER      HG1      H        0.430000       3.02400           0
     27645 PROE     278      SER      C        C        0.510000       12.0110           0
     27646 PROE     278      SER      O        O       -0.510000       15.9994           0
     27647 PROE     279      LEU      N        NH1     -0.470000       11.9910           0
     27648 PROE     279      LEU      HN       H        0.310000       3.02400           0
     27649 PROE     279      LEU      CA       CT1      0.700000E-01   9.99500           0
     27650 PROE     279      LEU      HA       HB1      0.900000E-01   3.02400           0
     27651 PROE     279      LEU      CB       CT2     -0.180000       7.97900           0
     27652 PROE     279      LEU      HB1      HA2      0.900000E-01   3.02400           0
     27653 PROE     279      LEU      HB2      HA2      0.900000E-01   3.02400           0
     27654 PROE     279      LEU      CG       CT1     -0.900000E-01   9.99500           0
     27655 PROE     279      LEU      HG       HA1      0.900000E-01   3.02400           0
     27656 PROE     279      LEU      CD1      CT3     -0.270000       5.96300           0
     27657 PROE     279      LEU      HD11     HA3      0.900000E-01   3.02400           0
     27658 PROE     279      LEU      HD12     HA3      0.900000E-01   3.02400           0
     27659 PROE     279      LEU      HD13     HA3      0.900000E-01   3.02400           0
     27660 PROE     279      LEU      CD2      CT3     -0.270000       5.96300           0
     27661 PROE     279      LEU      HD21     HA3      0.900000E-01   3.02400           0
     27662 PROE     279      LEU      HD22     HA3      0.900000E-01   3.02400           0
     27663 PROE     279      LEU      HD23     HA3      0.900000E-01   3.02400           0
     27664 PROE     279      LEU      C        C        0.510000       12.0110           0
     27665 PROE     279      LEU      O        O       -0.510000       15.9994           0
     27666 PROE     280      ILE      N        NH1     -0.470000       11.9910           0
     27667 PROE     280      ILE      HN       H        0.310000       3.02400           0
     27668 PROE     280      ILE      CA       CT1      0.700000E-01   9.99500           0
     27669 PROE     280      ILE      HA       HB1      0.900000E-01   3.02400           0
     27670 PROE     280      ILE      CB       CT1     -0.900000E-01   9.99500           0
     27671 PROE     280      ILE      HB       HA1      0.900000E-01   3.02400           0
     27672 PROE     280      ILE      CG2      CT3     -0.270000       5.96300           0
     27673 PROE     280      ILE      HG21     HA3      0.900000E-01   3.02400           0
     27674 PROE     280      ILE      HG22     HA3      0.900000E-01   3.02400           0
     27675 PROE     280      ILE      HG23     HA3      0.900000E-01   3.02400           0
     27676 PROE     280      ILE      CG1      CT2     -0.180000       7.97900           0
     27677 PROE     280      ILE      HG11     HA2      0.900000E-01   3.02400           0
     27678 PROE     280      ILE      HG12     HA2      0.900000E-01   3.02400           0
     27679 PROE     280      ILE      CD       CT3     -0.270000       5.96300           0
     27680 PROE     280      ILE      HD1      HA3      0.900000E-01   3.02400           0
     27681 PROE     280      ILE      HD2      HA3      0.900000E-01   3.02400           0
     27682 PROE     280      ILE      HD3      HA3      0.900000E-01   3.02400           0
     27683 PROE     280      ILE      C        C        0.510000       12.0110           0
     27684 PROE     280      ILE      O        O       -0.510000       15.9994           0
     27685 PROE     281      GLU      N        NH1     -0.470000       11.9910           0
     27686 PROE     281      GLU      HN       H        0.310000       3.02400           0
     27687 PROE     281      GLU      CA       CT1      0.700000E-01   9.99500           0
     27688 PROE     281      GLU      HA       HB1      0.900000E-01   3.02400           0
     27689 PROE     281      GLU      CB       CT2A    -0.180000       7.97900           0
     27690 PROE     281      GLU      HB1      HA2      0.900000E-01   3.02400           0
     27691 PROE     281      GLU      HB2      HA2      0.900000E-01   3.02400           0
     27692 PROE     281      GLU      CG       CT2     -0.280000       7.97900           0
     27693 PROE     281      GLU      HG1      HA2      0.900000E-01   3.02400           0
     27694 PROE     281      GLU      HG2      HA2      0.900000E-01   3.02400           0
     27695 PROE     281      GLU      CD       CC       0.620000       12.0110           0
     27696 PROE     281      GLU      OE1      OC      -0.760000       15.9994           0
     27697 PROE     281      GLU      OE2      OC      -0.760000       15.9994           0
     27698 PROE     281      GLU      C        C        0.510000       12.0110           0
     27699 PROE     281      GLU      O        O       -0.510000       15.9994           0
     27700 PROE     282      CYS      N        NH1     -0.470000       11.9910           0
     27701 PROE     282      CYS      HN       H        0.310000       3.02400           0
     27702 PROE     282      CYS      CA       CT1      0.700000E-01   9.99500           0
     27703 PROE     282      CYS      HA       HB1      0.900000E-01   3.02400           0
     27704 PROE     282      CYS      CB       CT2     -0.110000       7.97900           0
     27705 PROE     282      CYS      HB1      HA2      0.900000E-01   3.02400           0
     27706 PROE     282      CYS      HB2      HA2      0.900000E-01   3.02400           0
     27707 PROE     282      CYS      SG       S       -0.230000       30.0440           0
     27708 PROE     282      CYS      HG1      HS       0.160000       3.02400           0
     27709 PROE     282      CYS      C        C        0.510000       12.0110           0
     27710 PROE     282      CYS      O        O       -0.510000       15.9994           0
     27711 PROE     283      ARG      N        NH1     -0.470000       11.9910           0
     27712 PROE     283      ARG      HN       H        0.310000       3.02400           0
     27713 PROE     283      ARG      CA       CT1      0.700000E-01   9.99500           0
     27714 PROE     283      ARG      HA       HB1      0.900000E-01   3.02400           0
     27715 PROE     283      ARG      CB       CT2     -0.180000       7.97900           0
     27716 PROE     283      ARG      HB1      HA2      0.900000E-01   3.02400           0
     27717 PROE     283      ARG      HB2      HA2      0.900000E-01   3.02400           0
     27718 PROE     283      ARG      CG       CT2     -0.180000       7.97900           0
     27719 PROE     283      ARG      HG1      HA2      0.900000E-01   3.02400           0
     27720 PROE     283      ARG      HG2      HA2      0.900000E-01   3.02400           0
     27721 PROE     283      ARG      CD       CT2      0.200000       7.97900           0
     27722 PROE     283      ARG      HD1      HA2      0.900000E-01   3.02400           0
     27723 PROE     283      ARG      HD2      HA2      0.900000E-01   3.02400           0
     27724 PROE     283      ARG      NE       NC2     -0.700000       11.9910           0
     27725 PROE     283      ARG      HE       HC       0.440000       3.02400           0
     27726 PROE     283      ARG      CZ       C        0.640000       12.0110           0
     27727 PROE     283      ARG      NH1      NC2     -0.800000       9.97500           0
     27728 PROE     283      ARG      HH11     HC       0.460000       3.02400           0
     27729 PROE     283      ARG      HH12     HC       0.460000       3.02400           0
     27730 PROE     283      ARG      NH2      NC2     -0.800000       9.97500           0
     27731 PROE     283      ARG      HH21     HC       0.460000       3.02400           0
     27732 PROE     283      ARG      HH22     HC       0.460000       3.02400           0
     27733 PROE     283      ARG      C        C        0.510000       12.0110           0
     27734 PROE     283      ARG      O        O       -0.510000       15.9994           0
     27735 PROE     284      ALA      N        NH1     -0.470000       11.9910           0
     27736 PROE     284      ALA      HN       H        0.310000       3.02400           0
     27737 PROE     284      ALA      CA       CT1      0.700000E-01   9.99500           0
     27738 PROE     284      ALA      HA       HB1      0.900000E-01   3.02400           0
     27739 PROE     284      ALA      CB       CT3     -0.270000       5.96300           0
     27740 PROE     284      ALA      HB1      HA3      0.900000E-01   3.02400           0
     27741 PROE     284      ALA      HB2      HA3      0.900000E-01   3.02400           0
     27742 PROE     284      ALA      HB3      HA3      0.900000E-01   3.02400           0
     27743 PROE     284      ALA      C        C        0.510000       12.0110           0
     27744 PROE     284      ALA      O        O       -0.510000       15.9994           0
     27745 PROE     285      VAL      N        NH1     -0.470000       11.9910           0
     27746 PROE     285      VAL      HN       H        0.310000       3.02400           0
     27747 PROE     285      VAL      CA       CT1      0.700000E-01   9.99500           0
     27748 PROE     285      VAL      HA       HB1      0.900000E-01   3.02400           0
     27749 PROE     285      VAL      CB       CT1     -0.900000E-01   9.99500           0
     27750 PROE     285      VAL      HB       HA1      0.900000E-01   3.02400           0
     27751 PROE     285      VAL      CG1      CT3     -0.270000       5.96300           0
     27752 PROE     285      VAL      HG11     HA3      0.900000E-01   3.02400           0
     27753 PROE     285      VAL      HG12     HA3      0.900000E-01   3.02400           0
     27754 PROE     285      VAL      HG13     HA3      0.900000E-01   3.02400           0
     27755 PROE     285      VAL      CG2      CT3     -0.270000       5.96300           0
     27756 PROE     285      VAL      HG21     HA3      0.900000E-01   3.02400           0
     27757 PROE     285      VAL      HG22     HA3      0.900000E-01   3.02400           0
     27758 PROE     285      VAL      HG23     HA3      0.900000E-01   3.02400           0
     27759 PROE     285      VAL      C        C        0.510000       12.0110           0
     27760 PROE     285      VAL      O        O       -0.510000       15.9994           0
     27761 PROE     286      LEU      N        NH1     -0.470000       11.9910           0
     27762 PROE     286      LEU      HN       H        0.310000       3.02400           0
     27763 PROE     286      LEU      CA       CT1      0.700000E-01   9.99500           0
     27764 PROE     286      LEU      HA       HB1      0.900000E-01   3.02400           0
     27765 PROE     286      LEU      CB       CT2     -0.180000       7.97900           0
     27766 PROE     286      LEU      HB1      HA2      0.900000E-01   3.02400           0
     27767 PROE     286      LEU      HB2      HA2      0.900000E-01   3.02400           0
     27768 PROE     286      LEU      CG       CT1     -0.900000E-01   9.99500           0
     27769 PROE     286      LEU      HG       HA1      0.900000E-01   3.02400           0
     27770 PROE     286      LEU      CD1      CT3     -0.270000       5.96300           0
     27771 PROE     286      LEU      HD11     HA3      0.900000E-01   3.02400           0
     27772 PROE     286      LEU      HD12     HA3      0.900000E-01   3.02400           0
     27773 PROE     286      LEU      HD13     HA3      0.900000E-01   3.02400           0
     27774 PROE     286      LEU      CD2      CT3     -0.270000       5.96300           0
     27775 PROE     286      LEU      HD21     HA3      0.900000E-01   3.02400           0
     27776 PROE     286      LEU      HD22     HA3      0.900000E-01   3.02400           0
     27777 PROE     286      LEU      HD23     HA3      0.900000E-01   3.02400           0
     27778 PROE     286      LEU      C        C        0.510000       12.0110           0
     27779 PROE     286      LEU      O        O       -0.510000       15.9994           0
     27780 PROE     287      TYR      N        NH1     -0.470000       11.9910           0
     27781 PROE     287      TYR      HN       H        0.310000       3.02400           0
     27782 PROE     287      TYR      CA       CT1      0.700000E-01   9.99500           0
     27783 PROE     287      TYR      HA       HB1      0.900000E-01   3.02400           0
     27784 PROE     287      TYR      CB       CT2     -0.180000       7.97900           0
     27785 PROE     287      TYR      HB1      HA2      0.900000E-01   3.02400           0
     27786 PROE     287      TYR      HB2      HA2      0.900000E-01   3.02400           0
     27787 PROE     287      TYR      CG       CA       0.00000        12.0110           0
     27788 PROE     287      TYR      CD1      CA      -0.115000       9.99500           0
     27789 PROE     287      TYR      HD1      HP       0.115000       3.02400           0
     27790 PROE     287      TYR      CE1      CA      -0.115000       9.99500           0
     27791 PROE     287      TYR      HE1      HP       0.115000       3.02400           0
     27792 PROE     287      TYR      CZ       CA       0.110000       12.0110           0
     27793 PROE     287      TYR      OH       OH1     -0.540000       13.9834           0
     27794 PROE     287      TYR      HH       H        0.430000       3.02400           0
     27795 PROE     287      TYR      CD2      CA      -0.115000       9.99500           0
     27796 PROE     287      TYR      HD2      HP       0.115000       3.02400           0
     27797 PROE     287      TYR      CE2      CA      -0.115000       9.99500           0
     27798 PROE     287      TYR      HE2      HP       0.115000       3.02400           0
     27799 PROE     287      TYR      C        C        0.510000       12.0110           0
     27800 PROE     287      TYR      O        O       -0.510000       15.9994           0
     27801 PROE     288      ASP      N        NH1     -0.470000       11.9910           0
     27802 PROE     288      ASP      HN       H        0.310000       3.02400           0
     27803 PROE     288      ASP      CA       CT1      0.700000E-01   9.99500           0
     27804 PROE     288      ASP      HA       HB1      0.900000E-01   3.02400           0
     27805 PROE     288      ASP      CB       CT2A    -0.280000       7.97900           0
     27806 PROE     288      ASP      HB1      HA2      0.900000E-01   3.02400           0
     27807 PROE     288      ASP      HB2      HA2      0.900000E-01   3.02400           0
     27808 PROE     288      ASP      CG       CC       0.620000       12.0110           0
     27809 PROE     288      ASP      OD1      OC      -0.760000       15.9994           0
     27810 PROE     288      ASP      OD2      OC      -0.760000       15.9994           0
     27811 PROE     288      ASP      C        C        0.510000       12.0110           0
     27812 PROE     288      ASP      O        O       -0.510000       15.9994           0
     27813 PROE     289      LEU      N        NH1     -0.470000       11.9910           0
     27814 PROE     289      LEU      HN       H        0.310000       3.02400           0
     27815 PROE     289      LEU      CA       CT1      0.700000E-01   9.99500           0
     27816 PROE     289      LEU      HA       HB1      0.900000E-01   3.02400           0
     27817 PROE     289      LEU      CB       CT2     -0.180000       7.97900           0
     27818 PROE     289      LEU      HB1      HA2      0.900000E-01   3.02400           0
     27819 PROE     289      LEU      HB2      HA2      0.900000E-01   3.02400           0
     27820 PROE     289      LEU      CG       CT1     -0.900000E-01   9.99500           0
     27821 PROE     289      LEU      HG       HA1      0.900000E-01   3.02400           0
     27822 PROE     289      LEU      CD1      CT3     -0.270000       5.96300           0
     27823 PROE     289      LEU      HD11     HA3      0.900000E-01   3.02400           0
     27824 PROE     289      LEU      HD12     HA3      0.900000E-01   3.02400           0
     27825 PROE     289      LEU      HD13     HA3      0.900000E-01   3.02400           0
     27826 PROE     289      LEU      CD2      CT3     -0.270000       5.96300           0
     27827 PROE     289      LEU      HD21     HA3      0.900000E-01   3.02400           0
     27828 PROE     289      LEU      HD22     HA3      0.900000E-01   3.02400           0
     27829 PROE     289      LEU      HD23     HA3      0.900000E-01   3.02400           0
     27830 PROE     289      LEU      C        C        0.510000       12.0110           0
     27831 PROE     289      LEU      O        O       -0.510000       15.9994           0
     27832 PROE     290      LEU      N        NH1     -0.470000       11.9910           0
     27833 PROE     290      LEU      HN       H        0.310000       3.02400           0
     27834 PROE     290      LEU      CA       CT1      0.700000E-01   9.99500           0
     27835 PROE     290      LEU      HA       HB1      0.900000E-01   3.02400           0
     27836 PROE     290      LEU      CB       CT2     -0.180000       7.97900           0
     27837 PROE     290      LEU      HB1      HA2      0.900000E-01   3.02400           0
     27838 PROE     290      LEU      HB2      HA2      0.900000E-01   3.02400           0
     27839 PROE     290      LEU      CG       CT1     -0.900000E-01   9.99500           0
     27840 PROE     290      LEU      HG       HA1      0.900000E-01   3.02400           0
     27841 PROE     290      LEU      CD1      CT3     -0.270000       5.96300           0
     27842 PROE     290      LEU      HD11     HA3      0.900000E-01   3.02400           0
     27843 PROE     290      LEU      HD12     HA3      0.900000E-01   3.02400           0
     27844 PROE     290      LEU      HD13     HA3      0.900000E-01   3.02400           0
     27845 PROE     290      LEU      CD2      CT3     -0.270000       5.96300           0
     27846 PROE     290      LEU      HD21     HA3      0.900000E-01   3.02400           0
     27847 PROE     290      LEU      HD22     HA3      0.900000E-01   3.02400           0
     27848 PROE     290      LEU      HD23     HA3      0.900000E-01   3.02400           0
     27849 PROE     290      LEU      C        C        0.510000       12.0110           0
     27850 PROE     290      LEU      O        O       -0.510000       15.9994           0
     27851 PROE     291      ALA      N        NH1     -0.470000       11.9910           0
     27852 PROE     291      ALA      HN       H        0.310000       3.02400           0
     27853 PROE     291      ALA      CA       CT1      0.700000E-01   9.99500           0
     27854 PROE     291      ALA      HA       HB1      0.900000E-01   3.02400           0
     27855 PROE     291      ALA      CB       CT3     -0.270000       5.96300           0
     27856 PROE     291      ALA      HB1      HA3      0.900000E-01   3.02400           0
     27857 PROE     291      ALA      HB2      HA3      0.900000E-01   3.02400           0
     27858 PROE     291      ALA      HB3      HA3      0.900000E-01   3.02400           0
     27859 PROE     291      ALA      C        C        0.510000       12.0110           0
     27860 PROE     291      ALA      O        O       -0.510000       15.9994           0
     27861 PROE     292      HSD      N        NH1     -0.470000       11.9910           0
     27862 PROE     292      HSD      HN       H        0.310000       3.02400           0
     27863 PROE     292      HSD      CA       CT1      0.700000E-01   9.99500           0
     27864 PROE     292      HSD      HA       HB1      0.900000E-01   3.02400           0
     27865 PROE     292      HSD      CB       CT2     -0.900000E-01   7.97900           0
     27866 PROE     292      HSD      HB1      HA2      0.900000E-01   3.02400           0
     27867 PROE     292      HSD      HB2      HA2      0.900000E-01   3.02400           0
     27868 PROE     292      HSD      ND1      NR1     -0.360000       11.9910           0
     27869 PROE     292      HSD      HD1      H        0.320000       3.02400           0
     27870 PROE     292      HSD      CG       CPH1    -0.500000E-01   12.0110           0
     27871 PROE     292      HSD      CE1      CPH2     0.250000       9.99500           0
     27872 PROE     292      HSD      HE1      HR1      0.130000       3.02400           0
     27873 PROE     292      HSD      NE2      NR2     -0.700000       14.0070           0
     27874 PROE     292      HSD      CD2      CPH1     0.220000       9.99500           0
     27875 PROE     292      HSD      HD2      HR3      0.100000       3.02400           0
     27876 PROE     292      HSD      C        C        0.510000       12.0110           0
     27877 PROE     292      HSD      O        O       -0.510000       15.9994           0
     27878 PROE     293      CYS      N        NH1     -0.470000       11.9910           0
     27879 PROE     293      CYS      HN       H        0.310000       3.02400           0
     27880 PROE     293      CYS      CA       CT1      0.700000E-01   9.99500           0
     27881 PROE     293      CYS      HA       HB1      0.900000E-01   3.02400           0
     27882 PROE     293      CYS      CB       CT2     -0.110000       7.97900           0
     27883 PROE     293      CYS      HB1      HA2      0.900000E-01   3.02400           0
     27884 PROE     293      CYS      HB2      HA2      0.900000E-01   3.02400           0
     27885 PROE     293      CYS      SG       S       -0.230000       30.0440           0
     27886 PROE     293      CYS      HG1      HS       0.160000       3.02400           0
     27887 PROE     293      CYS      C        C        0.510000       12.0110           0
     27888 PROE     293      CYS      O        O       -0.510000       15.9994           0
     27889 PROE     294      ILE      N        NH1     -0.470000       11.9910           0
     27890 PROE     294      ILE      HN       H        0.310000       3.02400           0
     27891 PROE     294      ILE      CA       CT1      0.700000E-01   9.99500           0
     27892 PROE     294      ILE      HA       HB1      0.900000E-01   3.02400           0
     27893 PROE     294      ILE      CB       CT1     -0.900000E-01   9.99500           0
     27894 PROE     294      ILE      HB       HA1      0.900000E-01   3.02400           0
     27895 PROE     294      ILE      CG2      CT3     -0.270000       5.96300           0
     27896 PROE     294      ILE      HG21     HA3      0.900000E-01   3.02400           0
     27897 PROE     294      ILE      HG22     HA3      0.900000E-01   3.02400           0
     27898 PROE     294      ILE      HG23     HA3      0.900000E-01   3.02400           0
     27899 PROE     294      ILE      CG1      CT2     -0.180000       7.97900           0
     27900 PROE     294      ILE      HG11     HA2      0.900000E-01   3.02400           0
     27901 PROE     294      ILE      HG12     HA2      0.900000E-01   3.02400           0
     27902 PROE     294      ILE      CD       CT3     -0.270000       5.96300           0
     27903 PROE     294      ILE      HD1      HA3      0.900000E-01   3.02400           0
     27904 PROE     294      ILE      HD2      HA3      0.900000E-01   3.02400           0
     27905 PROE     294      ILE      HD3      HA3      0.900000E-01   3.02400           0
     27906 PROE     294      ILE      C        C        0.510000       12.0110           0
     27907 PROE     294      ILE      O        O       -0.510000       15.9994           0
     27908 PROE     295      PRO      N        N       -0.290000       14.0070           0
     27909 PROE     295      PRO      CD       CP3      0.00000        7.97900           0
     27910 PROE     295      PRO      HD1      HA2      0.900000E-01   3.02400           0
     27911 PROE     295      PRO      HD2      HA2      0.900000E-01   3.02400           0
     27912 PROE     295      PRO      CA       CP1      0.200000E-01   9.99500           0
     27913 PROE     295      PRO      HA       HB1      0.900000E-01   3.02400           0
     27914 PROE     295      PRO      CB       CP2     -0.180000       7.97900           0
     27915 PROE     295      PRO      HB1      HA2      0.900000E-01   3.02400           0
     27916 PROE     295      PRO      HB2      HA2      0.900000E-01   3.02400           0
     27917 PROE     295      PRO      CG       CP2     -0.180000       7.97900           0
     27918 PROE     295      PRO      HG1      HA2      0.900000E-01   3.02400           0
     27919 PROE     295      PRO      HG2      HA2      0.900000E-01   3.02400           0
     27920 PROE     295      PRO      C        C        0.510000       12.0110           0
     27921 PROE     295      PRO      O        O       -0.510000       15.9994           0
     27922 PROE     296      ALA      N        NH1     -0.470000       11.9910           0
     27923 PROE     296      ALA      HN       H        0.310000       3.02400           0
     27924 PROE     296      ALA      CA       CT1      0.700000E-01   9.99500           0
     27925 PROE     296      ALA      HA       HB1      0.900000E-01   3.02400           0
     27926 PROE     296      ALA      CB       CT3     -0.270000       5.96300           0
     27927 PROE     296      ALA      HB1      HA3      0.900000E-01   3.02400           0
     27928 PROE     296      ALA      HB2      HA3      0.900000E-01   3.02400           0
     27929 PROE     296      ALA      HB3      HA3      0.900000E-01   3.02400           0
     27930 PROE     296      ALA      C        C        0.510000       12.0110           0
     27931 PROE     296      ALA      O        O       -0.510000       15.9994           0
     27932 PROE     297      ASN      N        NH1     -0.470000       11.9910           0
     27933 PROE     297      ASN      HN       H        0.310000       3.02400           0
     27934 PROE     297      ASN      CA       CT1      0.700000E-01   9.99500           0
     27935 PROE     297      ASN      HA       HB1      0.900000E-01   3.02400           0
     27936 PROE     297      ASN      CB       CT2     -0.180000       7.97900           0
     27937 PROE     297      ASN      HB1      HA2      0.900000E-01   3.02400           0
     27938 PROE     297      ASN      HB2      HA2      0.900000E-01   3.02400           0
     27939 PROE     297      ASN      CG       CC       0.550000       12.0110           0
     27940 PROE     297      ASN      OD1      O       -0.550000       15.9994           0
     27941 PROE     297      ASN      ND2      NH2     -0.620000       9.97500           0
     27942 PROE     297      ASN      HD21     H        0.320000       3.02400           0
     27943 PROE     297      ASN      HD22     H        0.300000       3.02400           0
     27944 PROE     297      ASN      C        C        0.510000       12.0110           0
     27945 PROE     297      ASN      O        O       -0.510000       15.9994           0
     27946 PROE     298      ILE      N        NH1     -0.470000       11.9910           0
     27947 PROE     298      ILE      HN       H        0.310000       3.02400           0
     27948 PROE     298      ILE      CA       CT1      0.700000E-01   9.99500           0
     27949 PROE     298      ILE      HA       HB1      0.900000E-01   3.02400           0
     27950 PROE     298      ILE      CB       CT1     -0.900000E-01   9.99500           0
     27951 PROE     298      ILE      HB       HA1      0.900000E-01   3.02400           0
     27952 PROE     298      ILE      CG2      CT3     -0.270000       5.96300           0
     27953 PROE     298      ILE      HG21     HA3      0.900000E-01   3.02400           0
     27954 PROE     298      ILE      HG22     HA3      0.900000E-01   3.02400           0
     27955 PROE     298      ILE      HG23     HA3      0.900000E-01   3.02400           0
     27956 PROE     298      ILE      CG1      CT2     -0.180000       7.97900           0
     27957 PROE     298      ILE      HG11     HA2      0.900000E-01   3.02400           0
     27958 PROE     298      ILE      HG12     HA2      0.900000E-01   3.02400           0
     27959 PROE     298      ILE      CD       CT3     -0.270000       5.96300           0
     27960 PROE     298      ILE      HD1      HA3      0.900000E-01   3.02400           0
     27961 PROE     298      ILE      HD2      HA3      0.900000E-01   3.02400           0
     27962 PROE     298      ILE      HD3      HA3      0.900000E-01   3.02400           0
     27963 PROE     298      ILE      C        C        0.510000       12.0110           0
     27964 PROE     298      ILE      O        O       -0.510000       15.9994           0
     27965 PROE     299      ILE      N        NH1     -0.470000       11.9910           0
     27966 PROE     299      ILE      HN       H        0.310000       3.02400           0
     27967 PROE     299      ILE      CA       CT1      0.700000E-01   9.99500           0
     27968 PROE     299      ILE      HA       HB1      0.900000E-01   3.02400           0
     27969 PROE     299      ILE      CB       CT1     -0.900000E-01   9.99500           0
     27970 PROE     299      ILE      HB       HA1      0.900000E-01   3.02400           0
     27971 PROE     299      ILE      CG2      CT3     -0.270000       5.96300           0
     27972 PROE     299      ILE      HG21     HA3      0.900000E-01   3.02400           0
     27973 PROE     299      ILE      HG22     HA3      0.900000E-01   3.02400           0
     27974 PROE     299      ILE      HG23     HA3      0.900000E-01   3.02400           0
     27975 PROE     299      ILE      CG1      CT2     -0.180000       7.97900           0
     27976 PROE     299      ILE      HG11     HA2      0.900000E-01   3.02400           0
     27977 PROE     299      ILE      HG12     HA2      0.900000E-01   3.02400           0
     27978 PROE     299      ILE      CD       CT3     -0.270000       5.96300           0
     27979 PROE     299      ILE      HD1      HA3      0.900000E-01   3.02400           0
     27980 PROE     299      ILE      HD2      HA3      0.900000E-01   3.02400           0
     27981 PROE     299      ILE      HD3      HA3      0.900000E-01   3.02400           0
     27982 PROE     299      ILE      C        C        0.510000       12.0110           0
     27983 PROE     299      ILE      O        O       -0.510000       15.9994           0
     27984 PROE     300      LEU      N        NH1     -0.470000       11.9910           0
     27985 PROE     300      LEU      HN       H        0.310000       3.02400           0
     27986 PROE     300      LEU      CA       CT1      0.700000E-01   9.99500           0
     27987 PROE     300      LEU      HA       HB1      0.900000E-01   3.02400           0
     27988 PROE     300      LEU      CB       CT2     -0.180000       7.97900           0
     27989 PROE     300      LEU      HB1      HA2      0.900000E-01   3.02400           0
     27990 PROE     300      LEU      HB2      HA2      0.900000E-01   3.02400           0
     27991 PROE     300      LEU      CG       CT1     -0.900000E-01   9.99500           0
     27992 PROE     300      LEU      HG       HA1      0.900000E-01   3.02400           0
     27993 PROE     300      LEU      CD1      CT3     -0.270000       5.96300           0
     27994 PROE     300      LEU      HD11     HA3      0.900000E-01   3.02400           0
     27995 PROE     300      LEU      HD12     HA3      0.900000E-01   3.02400           0
     27996 PROE     300      LEU      HD13     HA3      0.900000E-01   3.02400           0
     27997 PROE     300      LEU      CD2      CT3     -0.270000       5.96300           0
     27998 PROE     300      LEU      HD21     HA3      0.900000E-01   3.02400           0
     27999 PROE     300      LEU      HD22     HA3      0.900000E-01   3.02400           0
     28000 PROE     300      LEU      HD23     HA3      0.900000E-01   3.02400           0
     28001 PROE     300      LEU      C        C        0.510000       12.0110           0
     28002 PROE     300      LEU      O        O       -0.510000       15.9994           0
     28003 PROE     301      LYS      N        NH1     -0.470000       11.9910           0
     28004 PROE     301      LYS      HN       H        0.310000       3.02400           0
     28005 PROE     301      LYS      CA       CT1      0.700000E-01   9.99500           0
     28006 PROE     301      LYS      HA       HB1      0.900000E-01   3.02400           0
     28007 PROE     301      LYS      CB       CT2     -0.180000       7.97900           0
     28008 PROE     301      LYS      HB1      HA2      0.900000E-01   3.02400           0
     28009 PROE     301      LYS      HB2      HA2      0.900000E-01   3.02400           0
     28010 PROE     301      LYS      CG       CT2     -0.180000       7.97900           0
     28011 PROE     301      LYS      HG1      HA2      0.900000E-01   3.02400           0
     28012 PROE     301      LYS      HG2      HA2      0.900000E-01   3.02400           0
     28013 PROE     301      LYS      CD       CT2     -0.180000       7.97900           0
     28014 PROE     301      LYS      HD1      HA2      0.900000E-01   3.02400           0
     28015 PROE     301      LYS      HD2      HA2      0.900000E-01   3.02400           0
     28016 PROE     301      LYS      CE       CT2      0.210000       7.97900           0
     28017 PROE     301      LYS      HE1      HA2      0.500000E-01   3.02400           0
     28018 PROE     301      LYS      HE2      HA2      0.500000E-01   3.02400           0
     28019 PROE     301      LYS      NZ       NH3     -0.300000       7.95900           0
     28020 PROE     301      LYS      HZ1      HC       0.330000       3.02400           0
     28021 PROE     301      LYS      HZ2      HC       0.330000       3.02400           0
     28022 PROE     301      LYS      HZ3      HC       0.330000       3.02400           0
     28023 PROE     301      LYS      C        C        0.510000       12.0110           0
     28024 PROE     301      LYS      O        O       -0.510000       15.9994           0
     28025 PROE     302      GLU      N        NH1     -0.470000       11.9910           0
     28026 PROE     302      GLU      HN       H        0.310000       3.02400           0
     28027 PROE     302      GLU      CA       CT1      0.700000E-01   9.99500           0
     28028 PROE     302      GLU      HA       HB1      0.900000E-01   3.02400           0
     28029 PROE     302      GLU      CB       CT2A    -0.180000       7.97900           0
     28030 PROE     302      GLU      HB1      HA2      0.900000E-01   3.02400           0
     28031 PROE     302      GLU      HB2      HA2      0.900000E-01   3.02400           0
     28032 PROE     302      GLU      CG       CT2     -0.280000       7.97900           0
     28033 PROE     302      GLU      HG1      HA2      0.900000E-01   3.02400           0
     28034 PROE     302      GLU      HG2      HA2      0.900000E-01   3.02400           0
     28035 PROE     302      GLU      CD       CC       0.620000       12.0110           0
     28036 PROE     302      GLU      OE1      OC      -0.760000       15.9994           0
     28037 PROE     302      GLU      OE2      OC      -0.760000       15.9994           0
     28038 PROE     302      GLU      C        C        0.510000       12.0110           0
     28039 PROE     302      GLU      O        O       -0.510000       15.9994           0
     28040 PROE     303      LEU      N        NH1     -0.470000       11.9910           0
     28041 PROE     303      LEU      HN       H        0.310000       3.02400           0
     28042 PROE     303      LEU      CA       CT1      0.700000E-01   9.99500           0
     28043 PROE     303      LEU      HA       HB1      0.900000E-01   3.02400           0
     28044 PROE     303      LEU      CB       CT2     -0.180000       7.97900           0
     28045 PROE     303      LEU      HB1      HA2      0.900000E-01   3.02400           0
     28046 PROE     303      LEU      HB2      HA2      0.900000E-01   3.02400           0
     28047 PROE     303      LEU      CG       CT1     -0.900000E-01   9.99500           0
     28048 PROE     303      LEU      HG       HA1      0.900000E-01   3.02400           0
     28049 PROE     303      LEU      CD1      CT3     -0.270000       5.96300           0
     28050 PROE     303      LEU      HD11     HA3      0.900000E-01   3.02400           0
     28051 PROE     303      LEU      HD12     HA3      0.900000E-01   3.02400           0
     28052 PROE     303      LEU      HD13     HA3      0.900000E-01   3.02400           0
     28053 PROE     303      LEU      CD2      CT3     -0.270000       5.96300           0
     28054 PROE     303      LEU      HD21     HA3      0.900000E-01   3.02400           0
     28055 PROE     303      LEU      HD22     HA3      0.900000E-01   3.02400           0
     28056 PROE     303      LEU      HD23     HA3      0.900000E-01   3.02400           0
     28057 PROE     303      LEU      C        C        0.510000       12.0110           0
     28058 PROE     303      LEU      O        O       -0.510000       15.9994           0
     28059 PROE     304      THR      N        NH1     -0.470000       11.9910           0
     28060 PROE     304      THR      HN       H        0.310000       3.02400           0
     28061 PROE     304      THR      CA       CT1      0.700000E-01   9.99500           0
     28062 PROE     304      THR      HA       HB1      0.900000E-01   3.02400           0
     28063 PROE     304      THR      CB       CT1      0.140000       9.99500           0
     28064 PROE     304      THR      HB       HA1      0.900000E-01   3.02400           0
     28065 PROE     304      THR      OG1      OH1     -0.660000       13.9834           0
     28066 PROE     304      THR      HG1      H        0.430000       3.02400           0
     28067 PROE     304      THR      CG2      CT3     -0.270000       5.96300           0
     28068 PROE     304      THR      HG21     HA3      0.900000E-01   3.02400           0
     28069 PROE     304      THR      HG22     HA3      0.900000E-01   3.02400           0
     28070 PROE     304      THR      HG23     HA3      0.900000E-01   3.02400           0
     28071 PROE     304      THR      C        C        0.510000       12.0110           0
     28072 PROE     304      THR      O        O       -0.510000       15.9994           0
     28073 PROE     305      PHE      N        NH1     -0.470000       11.9910           0
     28074 PROE     305      PHE      HN       H        0.310000       3.02400           0
     28075 PROE     305      PHE      CA       CT1      0.700000E-01   9.99500           0
     28076 PROE     305      PHE      HA       HB1      0.900000E-01   3.02400           0
     28077 PROE     305      PHE      CB       CT2     -0.180000       7.97900           0
     28078 PROE     305      PHE      HB1      HA2      0.900000E-01   3.02400           0
     28079 PROE     305      PHE      HB2      HA2      0.900000E-01   3.02400           0
     28080 PROE     305      PHE      CG       CA       0.00000        12.0110           0
     28081 PROE     305      PHE      CD1      CA      -0.115000       9.99500           0
     28082 PROE     305      PHE      HD1      HP       0.115000       3.02400           0
     28083 PROE     305      PHE      CE1      CA      -0.115000       9.99500           0
     28084 PROE     305      PHE      HE1      HP       0.115000       3.02400           0
     28085 PROE     305      PHE      CZ       CA      -0.115000       9.99500           0
     28086 PROE     305      PHE      HZ       HP       0.115000       3.02400           0
     28087 PROE     305      PHE      CD2      CA      -0.115000       9.99500           0
     28088 PROE     305      PHE      HD2      HP       0.115000       3.02400           0
     28089 PROE     305      PHE      CE2      CA      -0.115000       9.99500           0
     28090 PROE     305      PHE      HE2      HP       0.115000       3.02400           0
     28091 PROE     305      PHE      C        C        0.510000       12.0110           0
     28092 PROE     305      PHE      O        O       -0.510000       15.9994           0
     28093 PROE     306      SER      N        NH1     -0.470000       11.9910           0
     28094 PROE     306      SER      HN       H        0.310000       3.02400           0
     28095 PROE     306      SER      CA       CT1      0.700000E-01   9.99500           0
     28096 PROE     306      SER      HA       HB1      0.900000E-01   3.02400           0
     28097 PROE     306      SER      CB       CT2      0.500000E-01   7.97900           0
     28098 PROE     306      SER      HB1      HA2      0.900000E-01   3.02400           0
     28099 PROE     306      SER      HB2      HA2      0.900000E-01   3.02400           0
     28100 PROE     306      SER      OG       OH1     -0.660000       13.9834           0
     28101 PROE     306      SER      HG1      H        0.430000       3.02400           0
     28102 PROE     306      SER      C        C        0.510000       12.0110           0
     28103 PROE     306      SER      O        O       -0.510000       15.9994           0
     28104 PROE     307      LEU      N        NH1     -0.470000       11.9910           0
     28105 PROE     307      LEU      HN       H        0.310000       3.02400           0
     28106 PROE     307      LEU      CA       CT1      0.700000E-01   9.99500           0
     28107 PROE     307      LEU      HA       HB1      0.900000E-01   3.02400           0
     28108 PROE     307      LEU      CB       CT2     -0.180000       7.97900           0
     28109 PROE     307      LEU      HB1      HA2      0.900000E-01   3.02400           0
     28110 PROE     307      LEU      HB2      HA2      0.900000E-01   3.02400           0
     28111 PROE     307      LEU      CG       CT1     -0.900000E-01   9.99500           0
     28112 PROE     307      LEU      HG       HA1      0.900000E-01   3.02400           0
     28113 PROE     307      LEU      CD1      CT3     -0.270000       5.96300           0
     28114 PROE     307      LEU      HD11     HA3      0.900000E-01   3.02400           0
     28115 PROE     307      LEU      HD12     HA3      0.900000E-01   3.02400           0
     28116 PROE     307      LEU      HD13     HA3      0.900000E-01   3.02400           0
     28117 PROE     307      LEU      CD2      CT3     -0.270000       5.96300           0
     28118 PROE     307      LEU      HD21     HA3      0.900000E-01   3.02400           0
     28119 PROE     307      LEU      HD22     HA3      0.900000E-01   3.02400           0
     28120 PROE     307      LEU      HD23     HA3      0.900000E-01   3.02400           0
     28121 PROE     307      LEU      C        C        0.510000       12.0110           0
     28122 PROE     307      LEU      O        O       -0.510000       15.9994           0
     28123 PROE     308      LEU      N        NH1     -0.470000       11.9910           0
     28124 PROE     308      LEU      HN       H        0.310000       3.02400           0
     28125 PROE     308      LEU      CA       CT1      0.700000E-01   9.99500           0
     28126 PROE     308      LEU      HA       HB1      0.900000E-01   3.02400           0
     28127 PROE     308      LEU      CB       CT2     -0.180000       7.97900           0
     28128 PROE     308      LEU      HB1      HA2      0.900000E-01   3.02400           0
     28129 PROE     308      LEU      HB2      HA2      0.900000E-01   3.02400           0
     28130 PROE     308      LEU      CG       CT1     -0.900000E-01   9.99500           0
     28131 PROE     308      LEU      HG       HA1      0.900000E-01   3.02400           0
     28132 PROE     308      LEU      CD1      CT3     -0.270000       5.96300           0
     28133 PROE     308      LEU      HD11     HA3      0.900000E-01   3.02400           0
     28134 PROE     308      LEU      HD12     HA3      0.900000E-01   3.02400           0
     28135 PROE     308      LEU      HD13     HA3      0.900000E-01   3.02400           0
     28136 PROE     308      LEU      CD2      CT3     -0.270000       5.96300           0
     28137 PROE     308      LEU      HD21     HA3      0.900000E-01   3.02400           0
     28138 PROE     308      LEU      HD22     HA3      0.900000E-01   3.02400           0
     28139 PROE     308      LEU      HD23     HA3      0.900000E-01   3.02400           0
     28140 PROE     308      LEU      C        C        0.510000       12.0110           0
     28141 PROE     308      LEU      O        O       -0.510000       15.9994           0
     28142 PROE     309      ASP      N        NH1     -0.470000       11.9910           0
     28143 PROE     309      ASP      HN       H        0.310000       3.02400           0
     28144 PROE     309      ASP      CA       CT1      0.700000E-01   9.99500           0
     28145 PROE     309      ASP      HA       HB1      0.900000E-01   3.02400           0
     28146 PROE     309      ASP      CB       CT2A    -0.280000       7.97900           0
     28147 PROE     309      ASP      HB1      HA2      0.900000E-01   3.02400           0
     28148 PROE     309      ASP      HB2      HA2      0.900000E-01   3.02400           0
     28149 PROE     309      ASP      CG       CC       0.620000       12.0110           0
     28150 PROE     309      ASP      OD1      OC      -0.760000       15.9994           0
     28151 PROE     309      ASP      OD2      OC      -0.760000       15.9994           0
     28152 PROE     309      ASP      C        C        0.510000       12.0110           0
     28153 PROE     309      ASP      O        O       -0.510000       15.9994           0
     28154 PROE     310      VAL      N        NH1     -0.470000       11.9910           0
     28155 PROE     310      VAL      HN       H        0.310000       3.02400           0
     28156 PROE     310      VAL      CA       CT1      0.700000E-01   9.99500           0
     28157 PROE     310      VAL      HA       HB1      0.900000E-01   3.02400           0
     28158 PROE     310      VAL      CB       CT1     -0.900000E-01   9.99500           0
     28159 PROE     310      VAL      HB       HA1      0.900000E-01   3.02400           0
     28160 PROE     310      VAL      CG1      CT3     -0.270000       5.96300           0
     28161 PROE     310      VAL      HG11     HA3      0.900000E-01   3.02400           0
     28162 PROE     310      VAL      HG12     HA3      0.900000E-01   3.02400           0
     28163 PROE     310      VAL      HG13     HA3      0.900000E-01   3.02400           0
     28164 PROE     310      VAL      CG2      CT3     -0.270000       5.96300           0
     28165 PROE     310      VAL      HG21     HA3      0.900000E-01   3.02400           0
     28166 PROE     310      VAL      HG22     HA3      0.900000E-01   3.02400           0
     28167 PROE     310      VAL      HG23     HA3      0.900000E-01   3.02400           0
     28168 PROE     310      VAL      C        C        0.510000       12.0110           0
     28169 PROE     310      VAL      O        O       -0.510000       15.9994           0
     28170 PROE     311      GLU      N        NH1     -0.470000       11.9910           0
     28171 PROE     311      GLU      HN       H        0.310000       3.02400           0
     28172 PROE     311      GLU      CA       CT1      0.700000E-01   9.99500           0
     28173 PROE     311      GLU      HA       HB1      0.900000E-01   3.02400           0
     28174 PROE     311      GLU      CB       CT2A    -0.180000       7.97900           0
     28175 PROE     311      GLU      HB1      HA2      0.900000E-01   3.02400           0
     28176 PROE     311      GLU      HB2      HA2      0.900000E-01   3.02400           0
     28177 PROE     311      GLU      CG       CT2     -0.280000       7.97900           0
     28178 PROE     311      GLU      HG1      HA2      0.900000E-01   3.02400           0
     28179 PROE     311      GLU      HG2      HA2      0.900000E-01   3.02400           0
     28180 PROE     311      GLU      CD       CC       0.620000       12.0110           0
     28181 PROE     311      GLU      OE1      OC      -0.760000       15.9994           0
     28182 PROE     311      GLU      OE2      OC      -0.760000       15.9994           0
     28183 PROE     311      GLU      C        C        0.510000       12.0110           0
     28184 PROE     311      GLU      O        O       -0.510000       15.9994           0
     28185 PROE     312      THR      N        NH1     -0.470000       11.9910           0
     28186 PROE     312      THR      HN       H        0.310000       3.02400           0
     28187 PROE     312      THR      CA       CT1      0.700000E-01   9.99500           0
     28188 PROE     312      THR      HA       HB1      0.900000E-01   3.02400           0
     28189 PROE     312      THR      CB       CT1      0.140000       9.99500           0
     28190 PROE     312      THR      HB       HA1      0.900000E-01   3.02400           0
     28191 PROE     312      THR      OG1      OH1     -0.660000       13.9834           0
     28192 PROE     312      THR      HG1      H        0.430000       3.02400           0
     28193 PROE     312      THR      CG2      CT3     -0.270000       5.96300           0
     28194 PROE     312      THR      HG21     HA3      0.900000E-01   3.02400           0
     28195 PROE     312      THR      HG22     HA3      0.900000E-01   3.02400           0
     28196 PROE     312      THR      HG23     HA3      0.900000E-01   3.02400           0
     28197 PROE     312      THR      C        C        0.510000       12.0110           0
     28198 PROE     312      THR      O        O       -0.510000       15.9994           0
     28199 PROE     313      LEU      N        NH1     -0.470000       11.9910           0
     28200 PROE     313      LEU      HN       H        0.310000       3.02400           0
     28201 PROE     313      LEU      CA       CT1      0.700000E-01   9.99500           0
     28202 PROE     313      LEU      HA       HB1      0.900000E-01   3.02400           0
     28203 PROE     313      LEU      CB       CT2     -0.180000       7.97900           0
     28204 PROE     313      LEU      HB1      HA2      0.900000E-01   3.02400           0
     28205 PROE     313      LEU      HB2      HA2      0.900000E-01   3.02400           0
     28206 PROE     313      LEU      CG       CT1     -0.900000E-01   9.99500           0
     28207 PROE     313      LEU      HG       HA1      0.900000E-01   3.02400           0
     28208 PROE     313      LEU      CD1      CT3     -0.270000       5.96300           0
     28209 PROE     313      LEU      HD11     HA3      0.900000E-01   3.02400           0
     28210 PROE     313      LEU      HD12     HA3      0.900000E-01   3.02400           0
     28211 PROE     313      LEU      HD13     HA3      0.900000E-01   3.02400           0
     28212 PROE     313      LEU      CD2      CT3     -0.270000       5.96300           0
     28213 PROE     313      LEU      HD21     HA3      0.900000E-01   3.02400           0
     28214 PROE     313      LEU      HD22     HA3      0.900000E-01   3.02400           0
     28215 PROE     313      LEU      HD23     HA3      0.900000E-01   3.02400           0
     28216 PROE     313      LEU      C        C        0.510000       12.0110           0
     28217 PROE     313      LEU      O        O       -0.510000       15.9994           0
     28218 PROE     314      ASN      N        NH1     -0.470000       11.9910           0
     28219 PROE     314      ASN      HN       H        0.310000       3.02400           0
     28220 PROE     314      ASN      CA       CT1      0.700000E-01   9.99500           0
     28221 PROE     314      ASN      HA       HB1      0.900000E-01   3.02400           0
     28222 PROE     314      ASN      CB       CT2     -0.180000       7.97900           0
     28223 PROE     314      ASN      HB1      HA2      0.900000E-01   3.02400           0
     28224 PROE     314      ASN      HB2      HA2      0.900000E-01   3.02400           0
     28225 PROE     314      ASN      CG       CC       0.550000       12.0110           0
     28226 PROE     314      ASN      OD1      O       -0.550000       15.9994           0
     28227 PROE     314      ASN      ND2      NH2     -0.620000       9.97500           0
     28228 PROE     314      ASN      HD21     H        0.320000       3.02400           0
     28229 PROE     314      ASN      HD22     H        0.300000       3.02400           0
     28230 PROE     314      ASN      C        C        0.510000       12.0110           0
     28231 PROE     314      ASN      O        O       -0.510000       15.9994           0
     28232 PROE     315      THR      N        NH1     -0.470000       11.9910           0
     28233 PROE     315      THR      HN       H        0.310000       3.02400           0
     28234 PROE     315      THR      CA       CT1      0.700000E-01   9.99500           0
     28235 PROE     315      THR      HA       HB1      0.900000E-01   3.02400           0
     28236 PROE     315      THR      CB       CT1      0.140000       9.99500           0
     28237 PROE     315      THR      HB       HA1      0.900000E-01   3.02400           0
     28238 PROE     315      THR      OG1      OH1     -0.660000       13.9834           0
     28239 PROE     315      THR      HG1      H        0.430000       3.02400           0
     28240 PROE     315      THR      CG2      CT3     -0.270000       5.96300           0
     28241 PROE     315      THR      HG21     HA3      0.900000E-01   3.02400           0
     28242 PROE     315      THR      HG22     HA3      0.900000E-01   3.02400           0
     28243 PROE     315      THR      HG23     HA3      0.900000E-01   3.02400           0
     28244 PROE     315      THR      C        C        0.510000       12.0110           0
     28245 PROE     315      THR      O        O       -0.510000       15.9994           0
     28246 PROE     316      THR      N        NH1     -0.470000       11.9910           0
     28247 PROE     316      THR      HN       H        0.310000       3.02400           0
     28248 PROE     316      THR      CA       CT1      0.700000E-01   9.99500           0
     28249 PROE     316      THR      HA       HB1      0.900000E-01   3.02400           0
     28250 PROE     316      THR      CB       CT1      0.140000       9.99500           0
     28251 PROE     316      THR      HB       HA1      0.900000E-01   3.02400           0
     28252 PROE     316      THR      OG1      OH1     -0.660000       13.9834           0
     28253 PROE     316      THR      HG1      H        0.430000       3.02400           0
     28254 PROE     316      THR      CG2      CT3     -0.270000       5.96300           0
     28255 PROE     316      THR      HG21     HA3      0.900000E-01   3.02400           0
     28256 PROE     316      THR      HG22     HA3      0.900000E-01   3.02400           0
     28257 PROE     316      THR      HG23     HA3      0.900000E-01   3.02400           0
     28258 PROE     316      THR      C        C        0.510000       12.0110           0
     28259 PROE     316      THR      O        O       -0.510000       15.9994           0
     28260 PROE     317      ASN      N        NH1     -0.470000       11.9910           0
     28261 PROE     317      ASN      HN       H        0.310000       3.02400           0
     28262 PROE     317      ASN      CA       CT1      0.700000E-01   9.99500           0
     28263 PROE     317      ASN      HA       HB1      0.900000E-01   3.02400           0
     28264 PROE     317      ASN      CB       CT2     -0.180000       7.97900           0
     28265 PROE     317      ASN      HB1      HA2      0.900000E-01   3.02400           0
     28266 PROE     317      ASN      HB2      HA2      0.900000E-01   3.02400           0
     28267 PROE     317      ASN      CG       CC       0.550000       12.0110           0
     28268 PROE     317      ASN      OD1      O       -0.550000       15.9994           0
     28269 PROE     317      ASN      ND2      NH2     -0.620000       9.97500           0
     28270 PROE     317      ASN      HD21     H        0.320000       3.02400           0
     28271 PROE     317      ASN      HD22     H        0.300000       3.02400           0
     28272 PROE     317      ASN      C        C        0.510000       12.0110           0
     28273 PROE     317      ASN      O        O       -0.510000       15.9994           0
     28274 PROE     318      LYS      N        NH1     -0.470000       11.9910           0
     28275 PROE     318      LYS      HN       H        0.310000       3.02400           0
     28276 PROE     318      LYS      CA       CT1      0.700000E-01   9.99500           0
     28277 PROE     318      LYS      HA       HB1      0.900000E-01   3.02400           0
     28278 PROE     318      LYS      CB       CT2     -0.180000       7.97900           0
     28279 PROE     318      LYS      HB1      HA2      0.900000E-01   3.02400           0
     28280 PROE     318      LYS      HB2      HA2      0.900000E-01   3.02400           0
     28281 PROE     318      LYS      CG       CT2     -0.180000       7.97900           0
     28282 PROE     318      LYS      HG1      HA2      0.900000E-01   3.02400           0
     28283 PROE     318      LYS      HG2      HA2      0.900000E-01   3.02400           0
     28284 PROE     318      LYS      CD       CT2     -0.180000       7.97900           0
     28285 PROE     318      LYS      HD1      HA2      0.900000E-01   3.02400           0
     28286 PROE     318      LYS      HD2      HA2      0.900000E-01   3.02400           0
     28287 PROE     318      LYS      CE       CT2      0.210000       7.97900           0
     28288 PROE     318      LYS      HE1      HA2      0.500000E-01   3.02400           0
     28289 PROE     318      LYS      HE2      HA2      0.500000E-01   3.02400           0
     28290 PROE     318      LYS      NZ       NH3     -0.300000       7.95900           0
     28291 PROE     318      LYS      HZ1      HC       0.330000       3.02400           0
     28292 PROE     318      LYS      HZ2      HC       0.330000       3.02400           0
     28293 PROE     318      LYS      HZ3      HC       0.330000       3.02400           0
     28294 PROE     318      LYS      C        C        0.510000       12.0110           0
     28295 PROE     318      LYS      O        O       -0.510000       15.9994           0
     28296 PROE     319      SER      N        NH1     -0.470000       11.9910           0
     28297 PROE     319      SER      HN       H        0.310000       3.02400           0
     28298 PROE     319      SER      CA       CT1      0.700000E-01   9.99500           0
     28299 PROE     319      SER      HA       HB1      0.900000E-01   3.02400           0
     28300 PROE     319      SER      CB       CT2      0.500000E-01   7.97900           0
     28301 PROE     319      SER      HB1      HA2      0.900000E-01   3.02400           0
     28302 PROE     319      SER      HB2      HA2      0.900000E-01   3.02400           0
     28303 PROE     319      SER      OG       OH1     -0.660000       13.9834           0
     28304 PROE     319      SER      HG1      H        0.430000       3.02400           0
     28305 PROE     319      SER      C        C        0.510000       12.0110           0
     28306 PROE     319      SER      O        O       -0.510000       15.9994           0
     28307 PROE     320      SER      N        NH1     -0.470000       11.9910           0
     28308 PROE     320      SER      HN       H        0.310000       3.02400           0
     28309 PROE     320      SER      CA       CT1      0.700000E-01   9.99500           0
     28310 PROE     320      SER      HA       HB1      0.900000E-01   3.02400           0
     28311 PROE     320      SER      CB       CT2      0.500000E-01   7.97900           0
     28312 PROE     320      SER      HB1      HA2      0.900000E-01   3.02400           0
     28313 PROE     320      SER      HB2      HA2      0.900000E-01   3.02400           0
     28314 PROE     320      SER      OG       OH1     -0.660000       13.9834           0
     28315 PROE     320      SER      HG1      H        0.430000       3.02400           0
     28316 PROE     320      SER      C        C        0.510000       12.0110           0
     28317 PROE     320      SER      O        O       -0.510000       15.9994           0
     28318 PROE     321      ILE      N        NH1     -0.470000       11.9910           0
     28319 PROE     321      ILE      HN       H        0.310000       3.02400           0
     28320 PROE     321      ILE      CA       CT1      0.700000E-01   9.99500           0
     28321 PROE     321      ILE      HA       HB1      0.900000E-01   3.02400           0
     28322 PROE     321      ILE      CB       CT1     -0.900000E-01   9.99500           0
     28323 PROE     321      ILE      HB       HA1      0.900000E-01   3.02400           0
     28324 PROE     321      ILE      CG2      CT3     -0.270000       5.96300           0
     28325 PROE     321      ILE      HG21     HA3      0.900000E-01   3.02400           0
     28326 PROE     321      ILE      HG22     HA3      0.900000E-01   3.02400           0
     28327 PROE     321      ILE      HG23     HA3      0.900000E-01   3.02400           0
     28328 PROE     321      ILE      CG1      CT2     -0.180000       7.97900           0
     28329 PROE     321      ILE      HG11     HA2      0.900000E-01   3.02400           0
     28330 PROE     321      ILE      HG12     HA2      0.900000E-01   3.02400           0
     28331 PROE     321      ILE      CD       CT3     -0.270000       5.96300           0
     28332 PROE     321      ILE      HD1      HA3      0.900000E-01   3.02400           0
     28333 PROE     321      ILE      HD2      HA3      0.900000E-01   3.02400           0
     28334 PROE     321      ILE      HD3      HA3      0.900000E-01   3.02400           0
     28335 PROE     321      ILE      C        C        0.510000       12.0110           0
     28336 PROE     321      ILE      O        O       -0.510000       15.9994           0
     28337 PROE     322      ILE      N        NH1     -0.470000       11.9910           0
     28338 PROE     322      ILE      HN       H        0.310000       3.02400           0
     28339 PROE     322      ILE      CA       CT1      0.700000E-01   9.99500           0
     28340 PROE     322      ILE      HA       HB1      0.900000E-01   3.02400           0
     28341 PROE     322      ILE      CB       CT1     -0.900000E-01   9.99500           0
     28342 PROE     322      ILE      HB       HA1      0.900000E-01   3.02400           0
     28343 PROE     322      ILE      CG2      CT3     -0.270000       5.96300           0
     28344 PROE     322      ILE      HG21     HA3      0.900000E-01   3.02400           0
     28345 PROE     322      ILE      HG22     HA3      0.900000E-01   3.02400           0
     28346 PROE     322      ILE      HG23     HA3      0.900000E-01   3.02400           0
     28347 PROE     322      ILE      CG1      CT2     -0.180000       7.97900           0
     28348 PROE     322      ILE      HG11     HA2      0.900000E-01   3.02400           0
     28349 PROE     322      ILE      HG12     HA2      0.900000E-01   3.02400           0
     28350 PROE     322      ILE      CD       CT3     -0.270000       5.96300           0
     28351 PROE     322      ILE      HD1      HA3      0.900000E-01   3.02400           0
     28352 PROE     322      ILE      HD2      HA3      0.900000E-01   3.02400           0
     28353 PROE     322      ILE      HD3      HA3      0.900000E-01   3.02400           0
     28354 PROE     322      ILE      C        C        0.510000       12.0110           0
     28355 PROE     322      ILE      O        O       -0.510000       15.9994           0
     28356 PROE     323      GLU      N        NH1     -0.470000       11.9910           0
     28357 PROE     323      GLU      HN       H        0.310000       3.02400           0
     28358 PROE     323      GLU      CA       CT1      0.700000E-01   9.99500           0
     28359 PROE     323      GLU      HA       HB1      0.900000E-01   3.02400           0
     28360 PROE     323      GLU      CB       CT2A    -0.180000       7.97900           0
     28361 PROE     323      GLU      HB1      HA2      0.900000E-01   3.02400           0
     28362 PROE     323      GLU      HB2      HA2      0.900000E-01   3.02400           0
     28363 PROE     323      GLU      CG       CT2     -0.280000       7.97900           0
     28364 PROE     323      GLU      HG1      HA2      0.900000E-01   3.02400           0
     28365 PROE     323      GLU      HG2      HA2      0.900000E-01   3.02400           0
     28366 PROE     323      GLU      CD       CC       0.620000       12.0110           0
     28367 PROE     323      GLU      OE1      OC      -0.760000       15.9994           0
     28368 PROE     323      GLU      OE2      OC      -0.760000       15.9994           0
     28369 PROE     323      GLU      C        C        0.510000       12.0110           0
     28370 PROE     323      GLU      O        O       -0.510000       15.9994           0
     28371 PROE     324      TYR      N        NH1     -0.470000       11.9910           0
     28372 PROE     324      TYR      HN       H        0.310000       3.02400           0
     28373 PROE     324      TYR      CA       CT1      0.700000E-01   9.99500           0
     28374 PROE     324      TYR      HA       HB1      0.900000E-01   3.02400           0
     28375 PROE     324      TYR      CB       CT2     -0.180000       7.97900           0
     28376 PROE     324      TYR      HB1      HA2      0.900000E-01   3.02400           0
     28377 PROE     324      TYR      HB2      HA2      0.900000E-01   3.02400           0
     28378 PROE     324      TYR      CG       CA       0.00000        12.0110           0
     28379 PROE     324      TYR      CD1      CA      -0.115000       9.99500           0
     28380 PROE     324      TYR      HD1      HP       0.115000       3.02400           0
     28381 PROE     324      TYR      CE1      CA      -0.115000       9.99500           0
     28382 PROE     324      TYR      HE1      HP       0.115000       3.02400           0
     28383 PROE     324      TYR      CZ       CA       0.110000       12.0110           0
     28384 PROE     324      TYR      OH       OH1     -0.540000       13.9834           0
     28385 PROE     324      TYR      HH       H        0.430000       3.02400           0
     28386 PROE     324      TYR      CD2      CA      -0.115000       9.99500           0
     28387 PROE     324      TYR      HD2      HP       0.115000       3.02400           0
     28388 PROE     324      TYR      CE2      CA      -0.115000       9.99500           0
     28389 PROE     324      TYR      HE2      HP       0.115000       3.02400           0
     28390 PROE     324      TYR      C        C        0.510000       12.0110           0
     28391 PROE     324      TYR      O        O       -0.510000       15.9994           0
     28392 PROE     325      SER      N        NH1     -0.470000       11.9910           0
     28393 PROE     325      SER      HN       H        0.310000       3.02400           0
     28394 PROE     325      SER      CA       CT1      0.700000E-01   9.99500           0
     28395 PROE     325      SER      HA       HB1      0.900000E-01   3.02400           0
     28396 PROE     325      SER      CB       CT2      0.500000E-01   7.97900           0
     28397 PROE     325      SER      HB1      HA2      0.900000E-01   3.02400           0
     28398 PROE     325      SER      HB2      HA2      0.900000E-01   3.02400           0
     28399 PROE     325      SER      OG       OH1     -0.660000       13.9834           0
     28400 PROE     325      SER      HG1      H        0.430000       3.02400           0
     28401 PROE     325      SER      C        C        0.510000       12.0110           0
     28402 PROE     325      SER      O        O       -0.510000       15.9994           0
     28403 PROE     326      SER      N        NH1     -0.470000       11.9910           0
     28404 PROE     326      SER      HN       H        0.310000       3.02400           0
     28405 PROE     326      SER      CA       CT1      0.700000E-01   9.99500           0
     28406 PROE     326      SER      HA       HB1      0.900000E-01   3.02400           0
     28407 PROE     326      SER      CB       CT2      0.500000E-01   7.97900           0
     28408 PROE     326      SER      HB1      HA2      0.900000E-01   3.02400           0
     28409 PROE     326      SER      HB2      HA2      0.900000E-01   3.02400           0
     28410 PROE     326      SER      OG       OH1     -0.660000       13.9834           0
     28411 PROE     326      SER      HG1      H        0.430000       3.02400           0
     28412 PROE     326      SER      C        C        0.510000       12.0110           0
     28413 PROE     326      SER      O        O       -0.510000       15.9994           0
     28414 PROE     327      VAL      N        NH1     -0.470000       11.9910           0
     28415 PROE     327      VAL      HN       H        0.310000       3.02400           0
     28416 PROE     327      VAL      CA       CT1      0.700000E-01   9.99500           0
     28417 PROE     327      VAL      HA       HB1      0.900000E-01   3.02400           0
     28418 PROE     327      VAL      CB       CT1     -0.900000E-01   9.99500           0
     28419 PROE     327      VAL      HB       HA1      0.900000E-01   3.02400           0
     28420 PROE     327      VAL      CG1      CT3     -0.270000       5.96300           0
     28421 PROE     327      VAL      HG11     HA3      0.900000E-01   3.02400           0
     28422 PROE     327      VAL      HG12     HA3      0.900000E-01   3.02400           0
     28423 PROE     327      VAL      HG13     HA3      0.900000E-01   3.02400           0
     28424 PROE     327      VAL      CG2      CT3     -0.270000       5.96300           0
     28425 PROE     327      VAL      HG21     HA3      0.900000E-01   3.02400           0
     28426 PROE     327      VAL      HG22     HA3      0.900000E-01   3.02400           0
     28427 PROE     327      VAL      HG23     HA3      0.900000E-01   3.02400           0
     28428 PROE     327      VAL      C        C        0.510000       12.0110           0
     28429 PROE     327      VAL      O        O       -0.510000       15.9994           0
     28430 PROE     328      PHE      N        NH1     -0.470000       11.9910           0
     28431 PROE     328      PHE      HN       H        0.310000       3.02400           0
     28432 PROE     328      PHE      CA       CT1      0.700000E-01   9.99500           0
     28433 PROE     328      PHE      HA       HB1      0.900000E-01   3.02400           0
     28434 PROE     328      PHE      CB       CT2     -0.180000       7.97900           0
     28435 PROE     328      PHE      HB1      HA2      0.900000E-01   3.02400           0
     28436 PROE     328      PHE      HB2      HA2      0.900000E-01   3.02400           0
     28437 PROE     328      PHE      CG       CA       0.00000        12.0110           0
     28438 PROE     328      PHE      CD1      CA      -0.115000       9.99500           0
     28439 PROE     328      PHE      HD1      HP       0.115000       3.02400           0
     28440 PROE     328      PHE      CE1      CA      -0.115000       9.99500           0
     28441 PROE     328      PHE      HE1      HP       0.115000       3.02400           0
     28442 PROE     328      PHE      CZ       CA      -0.115000       9.99500           0
     28443 PROE     328      PHE      HZ       HP       0.115000       3.02400           0
     28444 PROE     328      PHE      CD2      CA      -0.115000       9.99500           0
     28445 PROE     328      PHE      HD2      HP       0.115000       3.02400           0
     28446 PROE     328      PHE      CE2      CA      -0.115000       9.99500           0
     28447 PROE     328      PHE      HE2      HP       0.115000       3.02400           0
     28448 PROE     328      PHE      C        C        0.510000       12.0110           0
     28449 PROE     328      PHE      O        O       -0.510000       15.9994           0
     28450 PROE     329      ASP      N        NH1     -0.470000       11.9910           0
     28451 PROE     329      ASP      HN       H        0.310000       3.02400           0
     28452 PROE     329      ASP      CA       CT1      0.700000E-01   9.99500           0
     28453 PROE     329      ASP      HA       HB1      0.900000E-01   3.02400           0
     28454 PROE     329      ASP      CB       CT2A    -0.280000       7.97900           0
     28455 PROE     329      ASP      HB1      HA2      0.900000E-01   3.02400           0
     28456 PROE     329      ASP      HB2      HA2      0.900000E-01   3.02400           0
     28457 PROE     329      ASP      CG       CC       0.620000       12.0110           0
     28458 PROE     329      ASP      OD1      OC      -0.760000       15.9994           0
     28459 PROE     329      ASP      OD2      OC      -0.760000       15.9994           0
     28460 PROE     329      ASP      C        C        0.510000       12.0110           0
     28461 PROE     329      ASP      O        O       -0.510000       15.9994           0
     28462 PROE     330      GLU      N        NH1     -0.470000       11.9910           0
     28463 PROE     330      GLU      HN       H        0.310000       3.02400           0
     28464 PROE     330      GLU      CA       CT1      0.700000E-01   9.99500           0
     28465 PROE     330      GLU      HA       HB1      0.900000E-01   3.02400           0
     28466 PROE     330      GLU      CB       CT2A    -0.180000       7.97900           0
     28467 PROE     330      GLU      HB1      HA2      0.900000E-01   3.02400           0
     28468 PROE     330      GLU      HB2      HA2      0.900000E-01   3.02400           0
     28469 PROE     330      GLU      CG       CT2     -0.280000       7.97900           0
     28470 PROE     330      GLU      HG1      HA2      0.900000E-01   3.02400           0
     28471 PROE     330      GLU      HG2      HA2      0.900000E-01   3.02400           0
     28472 PROE     330      GLU      CD       CC       0.620000       12.0110           0
     28473 PROE     330      GLU      OE1      OC      -0.760000       15.9994           0
     28474 PROE     330      GLU      OE2      OC      -0.760000       15.9994           0
     28475 PROE     330      GLU      C        C        0.510000       12.0110           0
     28476 PROE     330      GLU      O        O       -0.510000       15.9994           0
     28477 PROE     331      ARG      N        NH1     -0.470000       11.9910           0
     28478 PROE     331      ARG      HN       H        0.310000       3.02400           0
     28479 PROE     331      ARG      CA       CT1      0.700000E-01   9.99500           0
     28480 PROE     331      ARG      HA       HB1      0.900000E-01   3.02400           0
     28481 PROE     331      ARG      CB       CT2     -0.180000       7.97900           0
     28482 PROE     331      ARG      HB1      HA2      0.900000E-01   3.02400           0
     28483 PROE     331      ARG      HB2      HA2      0.900000E-01   3.02400           0
     28484 PROE     331      ARG      CG       CT2     -0.180000       7.97900           0
     28485 PROE     331      ARG      HG1      HA2      0.900000E-01   3.02400           0
     28486 PROE     331      ARG      HG2      HA2      0.900000E-01   3.02400           0
     28487 PROE     331      ARG      CD       CT2      0.200000       7.97900           0
     28488 PROE     331      ARG      HD1      HA2      0.900000E-01   3.02400           0
     28489 PROE     331      ARG      HD2      HA2      0.900000E-01   3.02400           0
     28490 PROE     331      ARG      NE       NC2     -0.700000       11.9910           0
     28491 PROE     331      ARG      HE       HC       0.440000       3.02400           0
     28492 PROE     331      ARG      CZ       C        0.640000       12.0110           0
     28493 PROE     331      ARG      NH1      NC2     -0.800000       9.97500           0
     28494 PROE     331      ARG      HH11     HC       0.460000       3.02400           0
     28495 PROE     331      ARG      HH12     HC       0.460000       3.02400           0
     28496 PROE     331      ARG      NH2      NC2     -0.800000       9.97500           0
     28497 PROE     331      ARG      HH21     HC       0.460000       3.02400           0
     28498 PROE     331      ARG      HH22     HC       0.460000       3.02400           0
     28499 PROE     331      ARG      C        C        0.510000       12.0110           0
     28500 PROE     331      ARG      O        O       -0.510000       15.9994           0
     28501 PROE     332      LEU      N        NH1     -0.470000       11.9910           0
     28502 PROE     332      LEU      HN       H        0.310000       3.02400           0
     28503 PROE     332      LEU      CA       CT1      0.700000E-01   9.99500           0
     28504 PROE     332      LEU      HA       HB1      0.900000E-01   3.02400           0
     28505 PROE     332      LEU      CB       CT2     -0.180000       7.97900           0
     28506 PROE     332      LEU      HB1      HA2      0.900000E-01   3.02400           0
     28507 PROE     332      LEU      HB2      HA2      0.900000E-01   3.02400           0
     28508 PROE     332      LEU      CG       CT1     -0.900000E-01   9.99500           0
     28509 PROE     332      LEU      HG       HA1      0.900000E-01   3.02400           0
     28510 PROE     332      LEU      CD1      CT3     -0.270000       5.96300           0
     28511 PROE     332      LEU      HD11     HA3      0.900000E-01   3.02400           0
     28512 PROE     332      LEU      HD12     HA3      0.900000E-01   3.02400           0
     28513 PROE     332      LEU      HD13     HA3      0.900000E-01   3.02400           0
     28514 PROE     332      LEU      CD2      CT3     -0.270000       5.96300           0
     28515 PROE     332      LEU      HD21     HA3      0.900000E-01   3.02400           0
     28516 PROE     332      LEU      HD22     HA3      0.900000E-01   3.02400           0
     28517 PROE     332      LEU      HD23     HA3      0.900000E-01   3.02400           0
     28518 PROE     332      LEU      C        C        0.510000       12.0110           0
     28519 PROE     332      LEU      O        O       -0.510000       15.9994           0
     28520 PROE     333      SER      N        NH1     -0.470000       11.9910           0
     28521 PROE     333      SER      HN       H        0.310000       3.02400           0
     28522 PROE     333      SER      CA       CT1      0.700000E-01   9.99500           0
     28523 PROE     333      SER      HA       HB1      0.900000E-01   3.02400           0
     28524 PROE     333      SER      CB       CT2      0.500000E-01   7.97900           0
     28525 PROE     333      SER      HB1      HA2      0.900000E-01   3.02400           0
     28526 PROE     333      SER      HB2      HA2      0.900000E-01   3.02400           0
     28527 PROE     333      SER      OG       OH1     -0.660000       13.9834           0
     28528 PROE     333      SER      HG1      H        0.430000       3.02400           0
     28529 PROE     333      SER      C        C        0.510000       12.0110           0
     28530 PROE     333      SER      O        O       -0.510000       15.9994           0
     28531 PROE     334      LEU      N        NH1     -0.470000       11.9910           0
     28532 PROE     334      LEU      HN       H        0.310000       3.02400           0
     28533 PROE     334      LEU      CA       CT1      0.700000E-01   9.99500           0
     28534 PROE     334      LEU      HA       HB1      0.900000E-01   3.02400           0
     28535 PROE     334      LEU      CB       CT2     -0.180000       7.97900           0
     28536 PROE     334      LEU      HB1      HA2      0.900000E-01   3.02400           0
     28537 PROE     334      LEU      HB2      HA2      0.900000E-01   3.02400           0
     28538 PROE     334      LEU      CG       CT1     -0.900000E-01   9.99500           0
     28539 PROE     334      LEU      HG       HA1      0.900000E-01   3.02400           0
     28540 PROE     334      LEU      CD1      CT3     -0.270000       5.96300           0
     28541 PROE     334      LEU      HD11     HA3      0.900000E-01   3.02400           0
     28542 PROE     334      LEU      HD12     HA3      0.900000E-01   3.02400           0
     28543 PROE     334      LEU      HD13     HA3      0.900000E-01   3.02400           0
     28544 PROE     334      LEU      CD2      CT3     -0.270000       5.96300           0
     28545 PROE     334      LEU      HD21     HA3      0.900000E-01   3.02400           0
     28546 PROE     334      LEU      HD22     HA3      0.900000E-01   3.02400           0
     28547 PROE     334      LEU      HD23     HA3      0.900000E-01   3.02400           0
     28548 PROE     334      LEU      C        C        0.510000       12.0110           0
     28549 PROE     334      LEU      O        O       -0.510000       15.9994           0
     28550 PROE     335      GLY      N        NH1     -0.470000       11.9910           0
     28551 PROE     335      GLY      HN       H        0.310000       3.02400           0
     28552 PROE     335      GLY      CA       CT2     -0.200000E-01   7.97900           0
     28553 PROE     335      GLY      HA1      HB2      0.900000E-01   3.02400           0
     28554 PROE     335      GLY      HA2      HB2      0.900000E-01   3.02400           0
     28555 PROE     335      GLY      C        C        0.510000       12.0110           0
     28556 PROE     335      GLY      O        O       -0.510000       15.9994           0
     28557 PROE     336      ASN      N        NH1     -0.470000       11.9910           0
     28558 PROE     336      ASN      HN       H        0.310000       3.02400           0
     28559 PROE     336      ASN      CA       CT1      0.700000E-01   9.99500           0
     28560 PROE     336      ASN      HA       HB1      0.900000E-01   3.02400           0
     28561 PROE     336      ASN      CB       CT2     -0.180000       7.97900           0
     28562 PROE     336      ASN      HB1      HA2      0.900000E-01   3.02400           0
     28563 PROE     336      ASN      HB2      HA2      0.900000E-01   3.02400           0
     28564 PROE     336      ASN      CG       CC       0.550000       12.0110           0
     28565 PROE     336      ASN      OD1      O       -0.550000       15.9994           0
     28566 PROE     336      ASN      ND2      NH2     -0.620000       9.97500           0
     28567 PROE     336      ASN      HD21     H        0.320000       3.02400           0
     28568 PROE     336      ASN      HD22     H        0.300000       3.02400           0
     28569 PROE     336      ASN      C        C        0.510000       12.0110           0
     28570 PROE     336      ASN      O        O       -0.510000       15.9994           0
     28571 PROE     337      LYS      N        NH1     -0.470000       11.9910           0
     28572 PROE     337      LYS      HN       H        0.310000       3.02400           0
     28573 PROE     337      LYS      CA       CT1      0.700000E-01   9.99500           0
     28574 PROE     337      LYS      HA       HB1      0.900000E-01   3.02400           0
     28575 PROE     337      LYS      CB       CT2     -0.180000       7.97900           0
     28576 PROE     337      LYS      HB1      HA2      0.900000E-01   3.02400           0
     28577 PROE     337      LYS      HB2      HA2      0.900000E-01   3.02400           0
     28578 PROE     337      LYS      CG       CT2     -0.180000       7.97900           0
     28579 PROE     337      LYS      HG1      HA2      0.900000E-01   3.02400           0
     28580 PROE     337      LYS      HG2      HA2      0.900000E-01   3.02400           0
     28581 PROE     337      LYS      CD       CT2     -0.180000       7.97900           0
     28582 PROE     337      LYS      HD1      HA2      0.900000E-01   3.02400           0
     28583 PROE     337      LYS      HD2      HA2      0.900000E-01   3.02400           0
     28584 PROE     337      LYS      CE       CT2      0.210000       7.97900           0
     28585 PROE     337      LYS      HE1      HA2      0.500000E-01   3.02400           0
     28586 PROE     337      LYS      HE2      HA2      0.500000E-01   3.02400           0
     28587 PROE     337      LYS      NZ       NH3     -0.300000       7.95900           0
     28588 PROE     337      LYS      HZ1      HC       0.330000       3.02400           0
     28589 PROE     337      LYS      HZ2      HC       0.330000       3.02400           0
     28590 PROE     337      LYS      HZ3      HC       0.330000       3.02400           0
     28591 PROE     337      LYS      C        C        0.510000       12.0110           0
     28592 PROE     337      LYS      O        O       -0.510000       15.9994           0
     28593 PROE     338      ALA      N        NH1     -0.470000       11.9910           0
     28594 PROE     338      ALA      HN       H        0.310000       3.02400           0
     28595 PROE     338      ALA      CA       CT1      0.700000E-01   9.99500           0
     28596 PROE     338      ALA      HA       HB1      0.900000E-01   3.02400           0
     28597 PROE     338      ALA      CB       CT3     -0.270000       5.96300           0
     28598 PROE     338      ALA      HB1      HA3      0.900000E-01   3.02400           0
     28599 PROE     338      ALA      HB2      HA3      0.900000E-01   3.02400           0
     28600 PROE     338      ALA      HB3      HA3      0.900000E-01   3.02400           0
     28601 PROE     338      ALA      C        C        0.510000       12.0110           0
     28602 PROE     338      ALA      O        O       -0.510000       15.9994           0
     28603 PROE     339      ILE      N        NH1     -0.470000       11.9910           0
     28604 PROE     339      ILE      HN       H        0.310000       3.02400           0
     28605 PROE     339      ILE      CA       CT1      0.700000E-01   9.99500           0
     28606 PROE     339      ILE      HA       HB1      0.900000E-01   3.02400           0
     28607 PROE     339      ILE      CB       CT1     -0.900000E-01   9.99500           0
     28608 PROE     339      ILE      HB       HA1      0.900000E-01   3.02400           0
     28609 PROE     339      ILE      CG2      CT3     -0.270000       5.96300           0
     28610 PROE     339      ILE      HG21     HA3      0.900000E-01   3.02400           0
     28611 PROE     339      ILE      HG22     HA3      0.900000E-01   3.02400           0
     28612 PROE     339      ILE      HG23     HA3      0.900000E-01   3.02400           0
     28613 PROE     339      ILE      CG1      CT2     -0.180000       7.97900           0
     28614 PROE     339      ILE      HG11     HA2      0.900000E-01   3.02400           0
     28615 PROE     339      ILE      HG12     HA2      0.900000E-01   3.02400           0
     28616 PROE     339      ILE      CD       CT3     -0.270000       5.96300           0
     28617 PROE     339      ILE      HD1      HA3      0.900000E-01   3.02400           0
     28618 PROE     339      ILE      HD2      HA3      0.900000E-01   3.02400           0
     28619 PROE     339      ILE      HD3      HA3      0.900000E-01   3.02400           0
     28620 PROE     339      ILE      C        C        0.510000       12.0110           0
     28621 PROE     339      ILE      O        O       -0.510000       15.9994           0
     28622 PROE     340      PHE      N        NH1     -0.470000       11.9910           0
     28623 PROE     340      PHE      HN       H        0.310000       3.02400           0
     28624 PROE     340      PHE      CA       CT1      0.700000E-01   9.99500           0
     28625 PROE     340      PHE      HA       HB1      0.900000E-01   3.02400           0
     28626 PROE     340      PHE      CB       CT2     -0.180000       7.97900           0
     28627 PROE     340      PHE      HB1      HA2      0.900000E-01   3.02400           0
     28628 PROE     340      PHE      HB2      HA2      0.900000E-01   3.02400           0
     28629 PROE     340      PHE      CG       CA       0.00000        12.0110           0
     28630 PROE     340      PHE      CD1      CA      -0.115000       9.99500           0
     28631 PROE     340      PHE      HD1      HP       0.115000       3.02400           0
     28632 PROE     340      PHE      CE1      CA      -0.115000       9.99500           0
     28633 PROE     340      PHE      HE1      HP       0.115000       3.02400           0
     28634 PROE     340      PHE      CZ       CA      -0.115000       9.99500           0
     28635 PROE     340      PHE      HZ       HP       0.115000       3.02400           0
     28636 PROE     340      PHE      CD2      CA      -0.115000       9.99500           0
     28637 PROE     340      PHE      HD2      HP       0.115000       3.02400           0
     28638 PROE     340      PHE      CE2      CA      -0.115000       9.99500           0
     28639 PROE     340      PHE      HE2      HP       0.115000       3.02400           0
     28640 PROE     340      PHE      C        C        0.510000       12.0110           0
     28641 PROE     340      PHE      O        O       -0.510000       15.9994           0
     28642 PROE     341      HSD      N        NH1     -0.470000       11.9910           0
     28643 PROE     341      HSD      HN       H        0.310000       3.02400           0
     28644 PROE     341      HSD      CA       CT1      0.700000E-01   9.99500           0
     28645 PROE     341      HSD      HA       HB1      0.900000E-01   3.02400           0
     28646 PROE     341      HSD      CB       CT2     -0.900000E-01   7.97900           0
     28647 PROE     341      HSD      HB1      HA2      0.900000E-01   3.02400           0
     28648 PROE     341      HSD      HB2      HA2      0.900000E-01   3.02400           0
     28649 PROE     341      HSD      ND1      NR1     -0.360000       11.9910           0
     28650 PROE     341      HSD      HD1      H        0.320000       3.02400           0
     28651 PROE     341      HSD      CG       CPH1    -0.500000E-01   12.0110           0
     28652 PROE     341      HSD      CE1      CPH2     0.250000       9.99500           0
     28653 PROE     341      HSD      HE1      HR1      0.130000       3.02400           0
     28654 PROE     341      HSD      NE2      NR2     -0.700000       14.0070           0
     28655 PROE     341      HSD      CD2      CPH1     0.220000       9.99500           0
     28656 PROE     341      HSD      HD2      HR3      0.100000       3.02400           0
     28657 PROE     341      HSD      C        C        0.510000       12.0110           0
     28658 PROE     341      HSD      O        O       -0.510000       15.9994           0
     28659 PROE     342      LEU      N        NH1     -0.470000       11.9910           0
     28660 PROE     342      LEU      HN       H        0.310000       3.02400           0
     28661 PROE     342      LEU      CA       CT1      0.700000E-01   9.99500           0
     28662 PROE     342      LEU      HA       HB1      0.900000E-01   3.02400           0
     28663 PROE     342      LEU      CB       CT2     -0.180000       7.97900           0
     28664 PROE     342      LEU      HB1      HA2      0.900000E-01   3.02400           0
     28665 PROE     342      LEU      HB2      HA2      0.900000E-01   3.02400           0
     28666 PROE     342      LEU      CG       CT1     -0.900000E-01   9.99500           0
     28667 PROE     342      LEU      HG       HA1      0.900000E-01   3.02400           0
     28668 PROE     342      LEU      CD1      CT3     -0.270000       5.96300           0
     28669 PROE     342      LEU      HD11     HA3      0.900000E-01   3.02400           0
     28670 PROE     342      LEU      HD12     HA3      0.900000E-01   3.02400           0
     28671 PROE     342      LEU      HD13     HA3      0.900000E-01   3.02400           0
     28672 PROE     342      LEU      CD2      CT3     -0.270000       5.96300           0
     28673 PROE     342      LEU      HD21     HA3      0.900000E-01   3.02400           0
     28674 PROE     342      LEU      HD22     HA3      0.900000E-01   3.02400           0
     28675 PROE     342      LEU      HD23     HA3      0.900000E-01   3.02400           0
     28676 PROE     342      LEU      C        C        0.510000       12.0110           0
     28677 PROE     342      LEU      O        O       -0.510000       15.9994           0
     28678 PROE     343      GLU      N        NH1     -0.470000       11.9910           0
     28679 PROE     343      GLU      HN       H        0.310000       3.02400           0
     28680 PROE     343      GLU      CA       CT1      0.700000E-01   9.99500           0
     28681 PROE     343      GLU      HA       HB1      0.900000E-01   3.02400           0
     28682 PROE     343      GLU      CB       CT2A    -0.180000       7.97900           0
     28683 PROE     343      GLU      HB1      HA2      0.900000E-01   3.02400           0
     28684 PROE     343      GLU      HB2      HA2      0.900000E-01   3.02400           0
     28685 PROE     343      GLU      CG       CT2     -0.280000       7.97900           0
     28686 PROE     343      GLU      HG1      HA2      0.900000E-01   3.02400           0
     28687 PROE     343      GLU      HG2      HA2      0.900000E-01   3.02400           0
     28688 PROE     343      GLU      CD       CC       0.620000       12.0110           0
     28689 PROE     343      GLU      OE1      OC      -0.760000       15.9994           0
     28690 PROE     343      GLU      OE2      OC      -0.760000       15.9994           0
     28691 PROE     343      GLU      C        C        0.510000       12.0110           0
     28692 PROE     343      GLU      O        O       -0.510000       15.9994           0
     28693 PROE     344      GLY      N        NH1     -0.470000       11.9910           0
     28694 PROE     344      GLY      HN       H        0.310000       3.02400           0
     28695 PROE     344      GLY      CA       CT2     -0.200000E-01   7.97900           0
     28696 PROE     344      GLY      HA1      HB2      0.900000E-01   3.02400           0
     28697 PROE     344      GLY      HA2      HB2      0.900000E-01   3.02400           0
     28698 PROE     344      GLY      C        C        0.510000       12.0110           0
     28699 PROE     344      GLY      O        O       -0.510000       15.9994           0
     28700 PROE     345      PHE      N        NH1     -0.470000       11.9910           0
     28701 PROE     345      PHE      HN       H        0.310000       3.02400           0
     28702 PROE     345      PHE      CA       CT1      0.700000E-01   9.99500           0
     28703 PROE     345      PHE      HA       HB1      0.900000E-01   3.02400           0
     28704 PROE     345      PHE      CB       CT2     -0.180000       7.97900           0
     28705 PROE     345      PHE      HB1      HA2      0.900000E-01   3.02400           0
     28706 PROE     345      PHE      HB2      HA2      0.900000E-01   3.02400           0
     28707 PROE     345      PHE      CG       CA       0.00000        12.0110           0
     28708 PROE     345      PHE      CD1      CA      -0.115000       9.99500           0
     28709 PROE     345      PHE      HD1      HP       0.115000       3.02400           0
     28710 PROE     345      PHE      CE1      CA      -0.115000       9.99500           0
     28711 PROE     345      PHE      HE1      HP       0.115000       3.02400           0
     28712 PROE     345      PHE      CZ       CA      -0.115000       9.99500           0
     28713 PROE     345      PHE      HZ       HP       0.115000       3.02400           0
     28714 PROE     345      PHE      CD2      CA      -0.115000       9.99500           0
     28715 PROE     345      PHE      HD2      HP       0.115000       3.02400           0
     28716 PROE     345      PHE      CE2      CA      -0.115000       9.99500           0
     28717 PROE     345      PHE      HE2      HP       0.115000       3.02400           0
     28718 PROE     345      PHE      C        C        0.510000       12.0110           0
     28719 PROE     345      PHE      O        O       -0.510000       15.9994           0
     28720 PROE     346      ILE      N        NH1     -0.470000       11.9910           0
     28721 PROE     346      ILE      HN       H        0.310000       3.02400           0
     28722 PROE     346      ILE      CA       CT1      0.700000E-01   9.99500           0
     28723 PROE     346      ILE      HA       HB1      0.900000E-01   3.02400           0
     28724 PROE     346      ILE      CB       CT1     -0.900000E-01   9.99500           0
     28725 PROE     346      ILE      HB       HA1      0.900000E-01   3.02400           0
     28726 PROE     346      ILE      CG2      CT3     -0.270000       5.96300           0
     28727 PROE     346      ILE      HG21     HA3      0.900000E-01   3.02400           0
     28728 PROE     346      ILE      HG22     HA3      0.900000E-01   3.02400           0
     28729 PROE     346      ILE      HG23     HA3      0.900000E-01   3.02400           0
     28730 PROE     346      ILE      CG1      CT2     -0.180000       7.97900           0
     28731 PROE     346      ILE      HG11     HA2      0.900000E-01   3.02400           0
     28732 PROE     346      ILE      HG12     HA2      0.900000E-01   3.02400           0
     28733 PROE     346      ILE      CD       CT3     -0.270000       5.96300           0
     28734 PROE     346      ILE      HD1      HA3      0.900000E-01   3.02400           0
     28735 PROE     346      ILE      HD2      HA3      0.900000E-01   3.02400           0
     28736 PROE     346      ILE      HD3      HA3      0.900000E-01   3.02400           0
     28737 PROE     346      ILE      C        C        0.510000       12.0110           0
     28738 PROE     346      ILE      O        O       -0.510000       15.9994           0
     28739 PROE     347      ALA      N        NH1     -0.470000       11.9910           0
     28740 PROE     347      ALA      HN       H        0.310000       3.02400           0
     28741 PROE     347      ALA      CA       CT1      0.700000E-01   9.99500           0
     28742 PROE     347      ALA      HA       HB1      0.900000E-01   3.02400           0
     28743 PROE     347      ALA      CB       CT3     -0.270000       5.96300           0
     28744 PROE     347      ALA      HB1      HA3      0.900000E-01   3.02400           0
     28745 PROE     347      ALA      HB2      HA3      0.900000E-01   3.02400           0
     28746 PROE     347      ALA      HB3      HA3      0.900000E-01   3.02400           0
     28747 PROE     347      ALA      C        C        0.510000       12.0110           0
     28748 PROE     347      ALA      O        O       -0.510000       15.9994           0
     28749 PROE     348      LYS      N        NH1     -0.470000       11.9910           0
     28750 PROE     348      LYS      HN       H        0.310000       3.02400           0
     28751 PROE     348      LYS      CA       CT1      0.700000E-01   9.99500           0
     28752 PROE     348      LYS      HA       HB1      0.900000E-01   3.02400           0
     28753 PROE     348      LYS      CB       CT2     -0.180000       7.97900           0
     28754 PROE     348      LYS      HB1      HA2      0.900000E-01   3.02400           0
     28755 PROE     348      LYS      HB2      HA2      0.900000E-01   3.02400           0
     28756 PROE     348      LYS      CG       CT2     -0.180000       7.97900           0
     28757 PROE     348      LYS      HG1      HA2      0.900000E-01   3.02400           0
     28758 PROE     348      LYS      HG2      HA2      0.900000E-01   3.02400           0
     28759 PROE     348      LYS      CD       CT2     -0.180000       7.97900           0
     28760 PROE     348      LYS      HD1      HA2      0.900000E-01   3.02400           0
     28761 PROE     348      LYS      HD2      HA2      0.900000E-01   3.02400           0
     28762 PROE     348      LYS      CE       CT2      0.210000       7.97900           0
     28763 PROE     348      LYS      HE1      HA2      0.500000E-01   3.02400           0
     28764 PROE     348      LYS      HE2      HA2      0.500000E-01   3.02400           0
     28765 PROE     348      LYS      NZ       NH3     -0.300000       7.95900           0
     28766 PROE     348      LYS      HZ1      HC       0.330000       3.02400           0
     28767 PROE     348      LYS      HZ2      HC       0.330000       3.02400           0
     28768 PROE     348      LYS      HZ3      HC       0.330000       3.02400           0
     28769 PROE     348      LYS      C        C        0.510000       12.0110           0
     28770 PROE     348      LYS      O        O       -0.510000       15.9994           0
     28771 PROE     349      VAL      N        NH1     -0.470000       11.9910           0
     28772 PROE     349      VAL      HN       H        0.310000       3.02400           0
     28773 PROE     349      VAL      CA       CT1      0.700000E-01   9.99500           0
     28774 PROE     349      VAL      HA       HB1      0.900000E-01   3.02400           0
     28775 PROE     349      VAL      CB       CT1     -0.900000E-01   9.99500           0
     28776 PROE     349      VAL      HB       HA1      0.900000E-01   3.02400           0
     28777 PROE     349      VAL      CG1      CT3     -0.270000       5.96300           0
     28778 PROE     349      VAL      HG11     HA3      0.900000E-01   3.02400           0
     28779 PROE     349      VAL      HG12     HA3      0.900000E-01   3.02400           0
     28780 PROE     349      VAL      HG13     HA3      0.900000E-01   3.02400           0
     28781 PROE     349      VAL      CG2      CT3     -0.270000       5.96300           0
     28782 PROE     349      VAL      HG21     HA3      0.900000E-01   3.02400           0
     28783 PROE     349      VAL      HG22     HA3      0.900000E-01   3.02400           0
     28784 PROE     349      VAL      HG23     HA3      0.900000E-01   3.02400           0
     28785 PROE     349      VAL      C        C        0.510000       12.0110           0
     28786 PROE     349      VAL      O        O       -0.510000       15.9994           0
     28787 PROE     350      MET      N        NH1     -0.470000       11.9910           0
     28788 PROE     350      MET      HN       H        0.310000       3.02400           0
     28789 PROE     350      MET      CA       CT1      0.700000E-01   9.99500           0
     28790 PROE     350      MET      HA       HB1      0.900000E-01   3.02400           0
     28791 PROE     350      MET      CB       CT2     -0.180000       7.97900           0
     28792 PROE     350      MET      HB1      HA2      0.900000E-01   3.02400           0
     28793 PROE     350      MET      HB2      HA2      0.900000E-01   3.02400           0
     28794 PROE     350      MET      CG       CT2     -0.140000       7.97900           0
     28795 PROE     350      MET      HG1      HA2      0.900000E-01   3.02400           0
     28796 PROE     350      MET      HG2      HA2      0.900000E-01   3.02400           0
     28797 PROE     350      MET      SD       S       -0.900000E-01   32.0600           0
     28798 PROE     350      MET      CE       CT3     -0.220000       5.96300           0
     28799 PROE     350      MET      HE1      HA3      0.900000E-01   3.02400           0
     28800 PROE     350      MET      HE2      HA3      0.900000E-01   3.02400           0
     28801 PROE     350      MET      HE3      HA3      0.900000E-01   3.02400           0
     28802 PROE     350      MET      C        C        0.510000       12.0110           0
     28803 PROE     350      MET      O        O       -0.510000       15.9994           0
     28804 PROE     351      CYS      N        NH1     -0.470000       11.9910           0
     28805 PROE     351      CYS      HN       H        0.310000       3.02400           0
     28806 PROE     351      CYS      CA       CT1      0.700000E-01   9.99500           0
     28807 PROE     351      CYS      HA       HB1      0.900000E-01   3.02400           0
     28808 PROE     351      CYS      CB       CT2     -0.110000       7.97900           0
     28809 PROE     351      CYS      HB1      HA2      0.900000E-01   3.02400           0
     28810 PROE     351      CYS      HB2      HA2      0.900000E-01   3.02400           0
     28811 PROE     351      CYS      SG       S       -0.230000       30.0440           0
     28812 PROE     351      CYS      HG1      HS       0.160000       3.02400           0
     28813 PROE     351      CYS      C        C        0.510000       12.0110           0
     28814 PROE     351      CYS      O        O       -0.510000       15.9994           0
     28815 PROE     352      CYS      N        NH1     -0.470000       11.9910           0
     28816 PROE     352      CYS      HN       H        0.310000       3.02400           0
     28817 PROE     352      CYS      CA       CT1      0.700000E-01   9.99500           0
     28818 PROE     352      CYS      HA       HB1      0.900000E-01   3.02400           0
     28819 PROE     352      CYS      CB       CT2     -0.110000       7.97900           0
     28820 PROE     352      CYS      HB1      HA2      0.900000E-01   3.02400           0
     28821 PROE     352      CYS      HB2      HA2      0.900000E-01   3.02400           0
     28822 PROE     352      CYS      SG       S       -0.230000       30.0440           0
     28823 PROE     352      CYS      HG1      HS       0.160000       3.02400           0
     28824 PROE     352      CYS      C        C        0.510000       12.0110           0
     28825 PROE     352      CYS      O        O       -0.510000       15.9994           0
     28826 PROE     353      LEU      N        NH1     -0.470000       11.9910           0
     28827 PROE     353      LEU      HN       H        0.310000       3.02400           0
     28828 PROE     353      LEU      CA       CT1      0.700000E-01   9.99500           0
     28829 PROE     353      LEU      HA       HB1      0.900000E-01   3.02400           0
     28830 PROE     353      LEU      CB       CT2     -0.180000       7.97900           0
     28831 PROE     353      LEU      HB1      HA2      0.900000E-01   3.02400           0
     28832 PROE     353      LEU      HB2      HA2      0.900000E-01   3.02400           0
     28833 PROE     353      LEU      CG       CT1     -0.900000E-01   9.99500           0
     28834 PROE     353      LEU      HG       HA1      0.900000E-01   3.02400           0
     28835 PROE     353      LEU      CD1      CT3     -0.270000       5.96300           0
     28836 PROE     353      LEU      HD11     HA3      0.900000E-01   3.02400           0
     28837 PROE     353      LEU      HD12     HA3      0.900000E-01   3.02400           0
     28838 PROE     353      LEU      HD13     HA3      0.900000E-01   3.02400           0
     28839 PROE     353      LEU      CD2      CT3     -0.270000       5.96300           0
     28840 PROE     353      LEU      HD21     HA3      0.900000E-01   3.02400           0
     28841 PROE     353      LEU      HD22     HA3      0.900000E-01   3.02400           0
     28842 PROE     353      LEU      HD23     HA3      0.900000E-01   3.02400           0
     28843 PROE     353      LEU      C        C        0.510000       12.0110           0
     28844 PROE     353      LEU      O        O       -0.510000       15.9994           0
     28845 PROE     354      ASP      N        NH1     -0.470000       11.9910           0
     28846 PROE     354      ASP      HN       H        0.310000       3.02400           0
     28847 PROE     354      ASP      CA       CT1      0.700000E-01   9.99500           0
     28848 PROE     354      ASP      HA       HB1      0.900000E-01   3.02400           0
     28849 PROE     354      ASP      CB       CT2A    -0.280000       7.97900           0
     28850 PROE     354      ASP      HB1      HA2      0.900000E-01   3.02400           0
     28851 PROE     354      ASP      HB2      HA2      0.900000E-01   3.02400           0
     28852 PROE     354      ASP      CG       CC       0.620000       12.0110           0
     28853 PROE     354      ASP      OD1      OC      -0.760000       15.9994           0
     28854 PROE     354      ASP      OD2      OC      -0.760000       15.9994           0
     28855 PROE     354      ASP      C        CC       0.340000       12.0110           0
     28856 PROE     354      ASP      OT1      OC      -0.670000       15.9994           0
     28857 PROE     354      ASP      OT2      OC      -0.670000       15.9994           0
     28858 HETA     901      ATP      C4'      CN7      0.160000       9.99500           0
     28859 HETA     901      ATP      H4'      HN7      0.900000E-01   3.02400           0
     28860 HETA     901      ATP      O4'      ON6B    -0.500000       15.9994           0
     28861 HETA     901      ATP      C1'      CN7B     0.160000       9.99500           0
     28862 HETA     901      ATP      H1'      HN7      0.900000E-01   3.02400           0
     28863 HETA     901      ATP      C5       CN5      0.280000       12.0110           0
     28864 HETA     901      ATP      N7       NN4     -0.710000       14.0070           0
     28865 HETA     901      ATP      C8       CN4      0.340000       9.99500           0
     28866 HETA     901      ATP      H8       HN3      0.120000       3.02400           0
     28867 HETA     901      ATP      N9       NN2     -0.500000E-01   14.0070           0
     28868 HETA     901      ATP      N1       NN3A    -0.740000       14.0070           0
     28869 HETA     901      ATP      C2       CN4      0.500000       9.99500           0
     28870 HETA     901      ATP      H2       HN3      0.130000       3.02400           0
     28871 HETA     901      ATP      N3       NN3A    -0.750000       14.0070           0
     28872 HETA     901      ATP      C4       CN5      0.430000       12.0110           0
     28873 HETA     901      ATP      C6       CN2      0.460000       12.0110           0
     28874 HETA     901      ATP      N6       NN1     -0.770000       9.97500           0
     28875 HETA     901      ATP      H61      HN1      0.380000       3.02400           0
     28876 HETA     901      ATP      H62      HN1      0.380000       3.02400           0
     28877 HETA     901      ATP      C2'      CN7B     0.140000       9.99500           0
     28878 HETA     901      ATP      H2''     HN7      0.900000E-01   3.02400           0
     28879 HETA     901      ATP      O2'      ON5     -0.660000       13.9834           0
     28880 HETA     901      ATP      H2'      HN5      0.430000       3.02400           0
     28881 HETA     901      ATP      C3'      CN7      0.140000       9.99500           0
     28882 HETA     901      ATP      H3'      HN7      0.900000E-01   3.02400           0
     28883 HETA     901      ATP      O3'      ON5     -0.660000       13.9834           0
     28884 HETA     901      ATP      H3T      HN5      0.430000       3.02400           0
     28885 HETA     901      ATP      C5'      CN8B    -0.800000E-01   7.97900           0
     28886 HETA     901      ATP      H5'      HN8      0.900000E-01   3.02400           0
     28887 HETA     901      ATP      H5''     HN8      0.900000E-01   3.02400           0
     28888 HETA     901      ATP      O5'      ON2     -0.620000       15.9994           0
     28889 HETA     901      ATP      PA       P        1.50000        30.9740           0
     28890 HETA     901      ATP      O1A      ON3     -0.820000       15.9994           0
     28891 HETA     901      ATP      O2A      ON3     -0.820000       15.9994           0
     28892 HETA     901      ATP      O3A      ON2     -0.740000       15.9994           0
     28893 HETA     901      ATP      PB       P3       1.50000        30.9740           0
     28894 HETA     901      ATP      O1B      ON3     -0.820000       15.9994           0
     28895 HETA     901      ATP      O2B      ON3     -0.820000       15.9994           0
     28896 HETA     901      ATP      O3B      ON2     -0.860000       15.9994           0
     28897 HETA     901      ATP      PG       P3       1.10000        30.9740           0
     28898 HETA     901      ATP      O1G      ON3     -0.900000       15.9994           0
     28899 HETA     901      ATP      O2G      ON3     -0.900000       15.9994           0
     28900 HETA     901      ATP      O3G      ON3     -0.900000       15.9994           0
     28901 HETB     902      MG       MG       MG       2.00000        24.3050           0
     28902 HETC     401      ATP      C4'      CN7      0.160000       9.99500           0
     28903 HETC     401      ATP      H4'      HN7      0.900000E-01   3.02400           0
     28904 HETC     401      ATP      O4'      ON6B    -0.500000       15.9994           0
     28905 HETC     401      ATP      C1'      CN7B     0.160000       9.99500           0
     28906 HETC     401      ATP      H1'      HN7      0.900000E-01   3.02400           0
     28907 HETC     401      ATP      C5       CN5      0.280000       12.0110           0
     28908 HETC     401      ATP      N7       NN4     -0.710000       14.0070           0
     28909 HETC     401      ATP      C8       CN4      0.340000       9.99500           0
     28910 HETC     401      ATP      H8       HN3      0.120000       3.02400           0
     28911 HETC     401      ATP      N9       NN2     -0.500000E-01   14.0070           0
     28912 HETC     401      ATP      N1       NN3A    -0.740000       14.0070           0
     28913 HETC     401      ATP      C2       CN4      0.500000       9.99500           0
     28914 HETC     401      ATP      H2       HN3      0.130000       3.02400           0
     28915 HETC     401      ATP      N3       NN3A    -0.750000       14.0070           0
     28916 HETC     401      ATP      C4       CN5      0.430000       12.0110           0
     28917 HETC     401      ATP      C6       CN2      0.460000       12.0110           0
     28918 HETC     401      ATP      N6       NN1     -0.770000       9.97500           0
     28919 HETC     401      ATP      H61      HN1      0.380000       3.02400           0
     28920 HETC     401      ATP      H62      HN1      0.380000       3.02400           0
     28921 HETC     401      ATP      C2'      CN7B     0.140000       9.99500           0
     28922 HETC     401      ATP      H2''     HN7      0.900000E-01   3.02400           0
     28923 HETC     401      ATP      O2'      ON5     -0.660000       13.9834           0
     28924 HETC     401      ATP      H2'      HN5      0.430000       3.02400           0
     28925 HETC     401      ATP      C3'      CN7      0.140000       9.99500           0
     28926 HETC     401      ATP      H3'      HN7      0.900000E-01   3.02400           0
     28927 HETC     401      ATP      O3'      ON5     -0.660000       13.9834           0
     28928 HETC     401      ATP      H3T      HN5      0.430000       3.02400           0
     28929 HETC     401      ATP      C5'      CN8B    -0.800000E-01   7.97900           0
     28930 HETC     401      ATP      H5'      HN8      0.900000E-01   3.02400           0
     28931 HETC     401      ATP      H5''     HN8      0.900000E-01   3.02400           0
     28932 HETC     401      ATP      O5'      ON2     -0.620000       15.9994           0
     28933 HETC     401      ATP      PA       P        1.50000        30.9740           0
     28934 HETC     401      ATP      O1A      ON3     -0.820000       15.9994           0
     28935 HETC     401      ATP      O2A      ON3     -0.820000       15.9994           0
     28936 HETC     401      ATP      O3A      ON2     -0.740000       15.9994           0
     28937 HETC     401      ATP      PB       P3       1.50000        30.9740           0
     28938 HETC     401      ATP      O1B      ON3     -0.820000       15.9994           0
     28939 HETC     401      ATP      O2B      ON3     -0.820000       15.9994           0
     28940 HETC     401      ATP      O3B      ON2     -0.860000       15.9994           0
     28941 HETC     401      ATP      PG       P3       1.10000        30.9740           0
     28942 HETC     401      ATP      O1G      ON3     -0.900000       15.9994           0
     28943 HETC     401      ATP      O2G      ON3     -0.900000       15.9994           0
     28944 HETC     401      ATP      O3G      ON3     -0.900000       15.9994           0
     28945 HETD     402      MG       MG       MG       2.00000        24.3050           0
     28946 HETE     401      ATP      C4'      CN7      0.160000       9.99500           0
     28947 HETE     401      ATP      H4'      HN7      0.900000E-01   3.02400           0
     28948 HETE     401      ATP      O4'      ON6B    -0.500000       15.9994           0
     28949 HETE     401      ATP      C1'      CN7B     0.160000       9.99500           0
     28950 HETE     401      ATP      H1'      HN7      0.900000E-01   3.02400           0
     28951 HETE     401      ATP      C5       CN5      0.280000       12.0110           0
     28952 HETE     401      ATP      N7       NN4     -0.710000       14.0070           0
     28953 HETE     401      ATP      C8       CN4      0.340000       9.99500           0
     28954 HETE     401      ATP      H8       HN3      0.120000       3.02400           0
     28955 HETE     401      ATP      N9       NN2     -0.500000E-01   14.0070           0
     28956 HETE     401      ATP      N1       NN3A    -0.740000       14.0070           0
     28957 HETE     401      ATP      C2       CN4      0.500000       9.99500           0
     28958 HETE     401      ATP      H2       HN3      0.130000       3.02400           0
     28959 HETE     401      ATP      N3       NN3A    -0.750000       14.0070           0
     28960 HETE     401      ATP      C4       CN5      0.430000       12.0110           0
     28961 HETE     401      ATP      C6       CN2      0.460000       12.0110           0
     28962 HETE     401      ATP      N6       NN1     -0.770000       9.97500           0
     28963 HETE     401      ATP      H61      HN1      0.380000       3.02400           0
     28964 HETE     401      ATP      H62      HN1      0.380000       3.02400           0
     28965 HETE     401      ATP      C2'      CN7B     0.140000       9.99500           0
     28966 HETE     401      ATP      H2''     HN7      0.900000E-01   3.02400           0
     28967 HETE     401      ATP      O2'      ON5     -0.660000       13.9834           0
     28968 HETE     401      ATP      H2'      HN5      0.430000       3.02400           0
     28969 HETE     401      ATP      C3'      CN7      0.140000       9.99500           0
     28970 HETE     401      ATP      H3'      HN7      0.900000E-01   3.02400           0
     28971 HETE     401      ATP      O3'      ON5     -0.660000       13.9834           0
     28972 HETE     401      ATP      H3T      HN5      0.430000       3.02400           0
     28973 HETE     401      ATP      C5'      CN8B    -0.800000E-01   7.97900           0
     28974 HETE     401      ATP      H5'      HN8      0.900000E-01   3.02400           0
     28975 HETE     401      ATP      H5''     HN8      0.900000E-01   3.02400           0
     28976 HETE     401      ATP      O5'      ON2     -0.620000       15.9994           0
     28977 HETE     401      ATP      PA       P        1.50000        30.9740           0
     28978 HETE     401      ATP      O1A      ON3     -0.820000       15.9994           0
     28979 HETE     401      ATP      O2A      ON3     -0.820000       15.9994           0
     28980 HETE     401      ATP      O3A      ON2     -0.740000       15.9994           0
     28981 HETE     401      ATP      PB       P3       1.50000        30.9740           0
     28982 HETE     401      ATP      O1B      ON3     -0.820000       15.9994           0
     28983 HETE     401      ATP      O2B      ON3     -0.820000       15.9994           0
     28984 HETE     401      ATP      O3B      ON2     -0.860000       15.9994           0
     28985 HETE     401      ATP      PG       P3       1.10000        30.9740           0
     28986 HETE     401      ATP      O1G      ON3     -0.900000       15.9994           0
     28987 HETE     401      ATP      O2G      ON3     -0.900000       15.9994           0
     28988 HETE     401      ATP      O3G      ON3     -0.900000       15.9994           0
     28989 HETF     402      MG       MG       MG       2.00000        24.3050           0
     28990 HETG     401      ATP      C4'      CN7      0.160000       9.99500           0
     28991 HETG     401      ATP      H4'      HN7      0.900000E-01   3.02400           0
     28992 HETG     401      ATP      O4'      ON6B    -0.500000       15.9994           0
     28993 HETG     401      ATP      C1'      CN7B     0.160000       9.99500           0
     28994 HETG     401      ATP      H1'      HN7      0.900000E-01   3.02400           0
     28995 HETG     401      ATP      C5       CN5      0.280000       12.0110           0
     28996 HETG     401      ATP      N7       NN4     -0.710000       14.0070           0
     28997 HETG     401      ATP      C8       CN4      0.340000       9.99500           0
     28998 HETG     401      ATP      H8       HN3      0.120000       3.02400           0
     28999 HETG     401      ATP      N9       NN2     -0.500000E-01   14.0070           0
     29000 HETG     401      ATP      N1       NN3A    -0.740000       14.0070           0
     29001 HETG     401      ATP      C2       CN4      0.500000       9.99500           0
     29002 HETG     401      ATP      H2       HN3      0.130000       3.02400           0
     29003 HETG     401      ATP      N3       NN3A    -0.750000       14.0070           0
     29004 HETG     401      ATP      C4       CN5      0.430000       12.0110           0
     29005 HETG     401      ATP      C6       CN2      0.460000       12.0110           0
     29006 HETG     401      ATP      N6       NN1     -0.770000       9.97500           0
     29007 HETG     401      ATP      H61      HN1      0.380000       3.02400           0
     29008 HETG     401      ATP      H62      HN1      0.380000       3.02400           0
     29009 HETG     401      ATP      C2'      CN7B     0.140000       9.99500           0
     29010 HETG     401      ATP      H2''     HN7      0.900000E-01   3.02400           0
     29011 HETG     401      ATP      O2'      ON5     -0.660000       13.9834           0
     29012 HETG     401      ATP      H2'      HN5      0.430000       3.02400           0
     29013 HETG     401      ATP      C3'      CN7      0.140000       9.99500           0
     29014 HETG     401      ATP      H3'      HN7      0.900000E-01   3.02400           0
     29015 HETG     401      ATP      O3'      ON5     -0.660000       13.9834           0
     29016 HETG     401      ATP      H3T      HN5      0.430000       3.02400           0
     29017 HETG     401      ATP      C5'      CN8B    -0.800000E-01   7.97900           0
     29018 HETG     401      ATP      H5'      HN8      0.900000E-01   3.02400           0
     29019 HETG     401      ATP      H5''     HN8      0.900000E-01   3.02400           0
     29020 HETG     401      ATP      O5'      ON2     -0.620000       15.9994           0
     29021 HETG     401      ATP      PA       P        1.50000        30.9740           0
     29022 HETG     401      ATP      O1A      ON3     -0.820000       15.9994           0
     29023 HETG     401      ATP      O2A      ON3     -0.820000       15.9994           0
     29024 HETG     401      ATP      O3A      ON2     -0.740000       15.9994           0
     29025 HETG     401      ATP      PB       P3       1.50000        30.9740           0
     29026 HETG     401      ATP      O1B      ON3     -0.820000       15.9994           0
     29027 HETG     401      ATP      O2B      ON3     -0.820000       15.9994           0
     29028 HETG     401      ATP      O3B      ON2     -0.860000       15.9994           0
     29029 HETG     401      ATP      PG       P3       1.10000        30.9740           0
     29030 HETG     401      ATP      O1G      ON3     -0.900000       15.9994           0
     29031 HETG     401      ATP      O2G      ON3     -0.900000       15.9994           0
     29032 HETG     401      ATP      O3G      ON3     -0.900000       15.9994           0
     29033 HETH     402      MG       MG       MG       2.00000        24.3050           0
     29034 HETI     401      GDP      C4'      CN7      0.160000       9.99500           0
     29035 HETI     401      GDP      H4'      HN7      0.900000E-01   3.02400           0
     29036 HETI     401      GDP      O4'      ON6B    -0.500000       15.9994           0
     29037 HETI     401      GDP      C1'      CN7B     0.160000       9.99500           0
     29038 HETI     401      GDP      H1'      HN7      0.900000E-01   3.02400           0
     29039 HETI     401      GDP      N9       NN2B    -0.200000E-01   14.0070           0
     29040 HETI     401      GDP      C4       CN5      0.260000       12.0110           0
     29041 HETI     401      GDP      N2       NN1     -0.680000       9.97500           0
     29042 HETI     401      GDP      H21      HN1      0.320000       3.02400           0
     29043 HETI     401      GDP      H22      HN1      0.350000       3.02400           0
     29044 HETI     401      GDP      N3       NN3G    -0.740000       14.0070           0
     29045 HETI     401      GDP      C2       CN2      0.750000       12.0110           0
     29046 HETI     401      GDP      N1       NN2G    -0.340000       11.9910           0
     29047 HETI     401      GDP      H1       HN2      0.260000       3.02400           0
     29048 HETI     401      GDP      C6       CN1      0.540000       12.0110           0
     29049 HETI     401      GDP      O6       ON1     -0.510000       15.9994           0
     29050 HETI     401      GDP      C5       CN5G     0.00000        12.0110           0
     29051 HETI     401      GDP      N7       NN4     -0.600000       14.0070           0
     29052 HETI     401      GDP      C8       CN4      0.250000       9.99500           0
     29053 HETI     401      GDP      H8       HN3      0.160000       3.02400           0
     29054 HETI     401      GDP      C2'      CN7B     0.140000       9.99500           0
     29055 HETI     401      GDP      H2''     HN7      0.900000E-01   3.02400           0
     29056 HETI     401      GDP      O2'      ON5     -0.660000       13.9834           0
     29057 HETI     401      GDP      H2'      HN5      0.430000       3.02400           0
     29058 HETI     401      GDP      C3'      CN7      0.140000       9.99500           0
     29059 HETI     401      GDP      H3'      HN7      0.900000E-01   3.02400           0
     29060 HETI     401      GDP      O3'      ON5     -0.660000       13.9834           0
     29061 HETI     401      GDP      H3T      HN5      0.430000       3.02400           0
     29062 HETI     401      GDP      C5'      CN8B    -0.800000E-01   7.97900           0
     29063 HETI     401      GDP      H5'      HN8      0.900000E-01   3.02400           0
     29064 HETI     401      GDP      H5''     HN8      0.900000E-01   3.02400           0
     29065 HETI     401      GDP      O5'      ON2     -0.620000       15.9994           0
     29066 HETI     401      GDP      PA       P        1.50000        30.9740           0
     29067 HETI     401      GDP      O1A      ON3     -0.820000       15.9994           0
     29068 HETI     401      GDP      O2A      ON3     -0.820000       15.9994           0
     29069 HETI     401      GDP      O3A      ON2     -0.740000       15.9994           0
     29070 HETI     401      GDP      PB       P3       1.10000        30.9740           0
     29071 HETI     401      GDP      O1B      ON3     -0.900000       15.9994           0
     29072 HETI     401      GDP      O2B      ON3     -0.900000       15.9994           0
     29073 HETI     401      GDP      O3B      ON3     -0.900000       15.9994           0
     29074 WATA     411      TIP3     OH2      OT      -0.834000       15.9994           0
     29075 WATA     411      TIP3     H1       HT       0.417000       1.00800           0
     29076 WATA     411      TIP3     H2       HT       0.417000       1.00800           0
     29077 WATB     411      TIP3     OH2      OT      -0.834000       15.9994           0
     29078 WATB     411      TIP3     H1       HT       0.417000       1.00800           0
     29079 WATB     411      TIP3     H2       HT       0.417000       1.00800           0
     29080 WATC     411      TIP3     OH2      OT      -0.834000       15.9994           0
     29081 WATC     411      TIP3     H1       HT       0.417000       1.00800           0
     29082 WATC     411      TIP3     H2       HT       0.417000       1.00800           0
     29083 WATD     411      TIP3     OH2      OT      -0.834000       15.9994           0
     29084 WATD     411      TIP3     H1       HT       0.417000       1.00800           0
     29085 WATD     411      TIP3     H2       HT       0.417000       1.00800           0
     29086 SOLV     1        TIP3     OH2      OT      -0.834000       15.9994           0
     29087 SOLV     1        TIP3     H1       HT       0.417000       1.00800           0
     29088 SOLV     1        TIP3     H2       HT       0.417000       1.00800           0
     29089 SOLV     2        TIP3     OH2      OT      -0.834000       15.9994           0
     29090 SOLV     2        TIP3     H1       HT       0.417000       1.00800           0
     29091 SOLV     2        TIP3     H2       HT       0.417000       1.00800           0
     29092 SOLV     3        TIP3     OH2      OT      -0.834000       15.9994           0
     29093 SOLV     3        TIP3     H1       HT       0.417000       1.00800           0
     29094 SOLV     3        TIP3     H2       HT       0.417000       1.00800           0
     29095 SOLV     4        TIP3     OH2      OT      -0.834000       15.9994           0
     29096 SOLV     4        TIP3     H1       HT       0.417000       1.00800           0
     29097 SOLV     4        TIP3     H2       HT       0.417000       1.00800           0
     29098 SOLV     5        TIP3     OH2      OT      -0.834000       15.9994           0
     29099 SOLV     5        TIP3     H1       HT       0.417000       1.00800           0
     29100 SOLV     5        TIP3     H2       HT       0.417000       1.00800           0
     29101 SOLV     6        TIP3     OH2      OT      -0.834000       15.9994           0
     29102 SOLV     6        TIP3     H1       HT       0.417000       1.00800           0
     29103 SOLV     6        TIP3     H2       HT       0.417000       1.00800           0
     29104 SOLV     7        TIP3     OH2      OT      -0.834000       15.9994           0
     29105 SOLV     7        TIP3     H1       HT       0.417000       1.00800           0
     29106 SOLV     7        TIP3     H2       HT       0.417000       1.00800           0
     29107 SOLV     8        TIP3     OH2      OT      -0.834000       15.9994           0
     29108 SOLV     8        TIP3     H1       HT       0.417000       1.00800           0
     29109 SOLV     8        TIP3     H2       HT       0.417000       1.00800           0
     29110 SOLV     9        TIP3     OH2      OT      -0.834000       15.9994           0
     29111 SOLV     9        TIP3     H1       HT       0.417000       1.00800           0
     29112 SOLV     9        TIP3     H2       HT       0.417000       1.00800           0
     29113 SOLV     10       TIP3     OH2      OT      -0.834000       15.9994           0
     29114 SOLV     10       TIP3     H1       HT       0.417000       1.00800           0
     29115 SOLV     10       TIP3     H2       HT       0.417000       1.00800           0
     29116 SOLV     11       TIP3     OH2      OT      -0.834000       15.9994           0
     29117 SOLV     11       TIP3     H1       HT       0.417000       1.00800           0
     29118 SOLV     11       TIP3     H2       HT       0.417000       1.00800           0
     29119 SOLV     12       TIP3     OH2      OT      -0.834000       15.9994           0
     29120 SOLV     12       TIP3     H1       HT       0.417000       1.00800           0
     29121 SOLV     12       TIP3     H2       HT       0.417000       1.00800           0
     29122 SOLV     13       TIP3     OH2      OT      -0.834000       15.9994           0
     29123 SOLV     13       TIP3     H1       HT       0.417000       1.00800           0
     29124 SOLV     13       TIP3     H2       HT       0.417000       1.00800           0
     29125 SOLV     14       TIP3     OH2      OT      -0.834000       15.9994           0
     29126 SOLV     14       TIP3     H1       HT       0.417000       1.00800           0
     29127 SOLV     14       TIP3     H2       HT       0.417000       1.00800           0
     29128 SOLV     15       TIP3     OH2      OT      -0.834000       15.9994           0
     29129 SOLV     15       TIP3     H1       HT       0.417000       1.00800           0
     29130 SOLV     15       TIP3     H2       HT       0.417000       1.00800           0
     29131 SOLV     16       TIP3     OH2      OT      -0.834000       15.9994           0
     29132 SOLV     16       TIP3     H1       HT       0.417000       1.00800           0
     29133 SOLV     16       TIP3     H2       HT       0.417000       1.00800           0
     29134 SOLV     17       TIP3     OH2      OT      -0.834000       15.9994           0
     29135 SOLV     17       TIP3     H1       HT       0.417000       1.00800           0
     29136 SOLV     17       TIP3     H2       HT       0.417000       1.00800           0
     29137 SOLV     18       TIP3     OH2      OT      -0.834000       15.9994           0
     29138 SOLV     18       TIP3     H1       HT       0.417000       1.00800           0
     29139 SOLV     18       TIP3     H2       HT       0.417000       1.00800           0
     29140 SOLV     19       TIP3     OH2      OT      -0.834000       15.9994           0
     29141 SOLV     19       TIP3     H1       HT       0.417000       1.00800           0
     29142 SOLV     19       TIP3     H2       HT       0.417000       1.00800           0
     29143 SOLV     20       TIP3     OH2      OT      -0.834000       15.9994           0
     29144 SOLV     20       TIP3     H1       HT       0.417000       1.00800           0
     29145 SOLV     20       TIP3     H2       HT       0.417000       1.00800           0
     29146 SOLV     21       TIP3     OH2      OT      -0.834000       15.9994           0
     29147 SOLV     21       TIP3     H1       HT       0.417000       1.00800           0
     29148 SOLV     21       TIP3     H2       HT       0.417000       1.00800           0
     29149 SOLV     22       TIP3     OH2      OT      -0.834000       15.9994           0
     29150 SOLV     22       TIP3     H1       HT       0.417000       1.00800           0
     29151 SOLV     22       TIP3     H2       HT       0.417000       1.00800           0
     29152 SOLV     23       TIP3     OH2      OT      -0.834000       15.9994           0
     29153 SOLV     23       TIP3     H1       HT       0.417000       1.00800           0
     29154 SOLV     23       TIP3     H2       HT       0.417000       1.00800           0
     29155 SOLV     24       TIP3     OH2      OT      -0.834000       15.9994           0
     29156 SOLV     24       TIP3     H1       HT       0.417000       1.00800           0
     29157 SOLV     24       TIP3     H2       HT       0.417000       1.00800           0
     29158 SOLV     25       TIP3     OH2      OT      -0.834000       15.9994           0
     29159 SOLV     25       TIP3     H1       HT       0.417000       1.00800           0
     29160 SOLV     25       TIP3     H2       HT       0.417000       1.00800           0
     29161 SOLV     26       TIP3     OH2      OT      -0.834000       15.9994           0
     29162 SOLV     26       TIP3     H1       HT       0.417000       1.00800           0
     29163 SOLV     26       TIP3     H2       HT       0.417000       1.00800           0
     29164 SOLV     27       TIP3     OH2      OT      -0.834000       15.9994           0
     29165 SOLV     27       TIP3     H1       HT       0.417000       1.00800           0
     29166 SOLV     27       TIP3     H2       HT       0.417000       1.00800           0
     29167 SOLV     28       TIP3     OH2      OT      -0.834000       15.9994           0
     29168 SOLV     28       TIP3     H1       HT       0.417000       1.00800           0
     29169 SOLV     28       TIP3     H2       HT       0.417000       1.00800           0
     29170 SOLV     29       TIP3     OH2      OT      -0.834000       15.9994           0
     29171 SOLV     29       TIP3     H1       HT       0.417000       1.00800           0
     29172 SOLV     29       TIP3     H2       HT       0.417000       1.00800           0
     29173 SOLV     30       TIP3     OH2      OT      -0.834000       15.9994           0
     29174 SOLV     30       TIP3     H1       HT       0.417000       1.00800           0
     29175 SOLV     30       TIP3     H2       HT       0.417000       1.00800           0
     29176 SOLV     31       TIP3     OH2      OT      -0.834000       15.9994           0
     29177 SOLV     31       TIP3     H1       HT       0.417000       1.00800           0
     29178 SOLV     31       TIP3     H2       HT       0.417000       1.00800           0
     29179 SOLV     32       TIP3     OH2      OT      -0.834000       15.9994           0
     29180 SOLV     32       TIP3     H1       HT       0.417000       1.00800           0
     29181 SOLV     32       TIP3     H2       HT       0.417000       1.00800           0
     29182 SOLV     33       TIP3     OH2      OT      -0.834000       15.9994           0
     29183 SOLV     33       TIP3     H1       HT       0.417000       1.00800           0
     29184 SOLV     33       TIP3     H2       HT       0.417000       1.00800           0
     29185 SOLV     34       TIP3     OH2      OT      -0.834000       15.9994           0
     29186 SOLV     34       TIP3     H1       HT       0.417000       1.00800           0
     29187 SOLV     34       TIP3     H2       HT       0.417000       1.00800           0
     29188 SOLV     35       TIP3     OH2      OT      -0.834000       15.9994           0
     29189 SOLV     35       TIP3     H1       HT       0.417000       1.00800           0
     29190 SOLV     35       TIP3     H2       HT       0.417000       1.00800           0
     29191 SOLV     36       TIP3     OH2      OT      -0.834000       15.9994           0
     29192 SOLV     36       TIP3     H1       HT       0.417000       1.00800           0
     29193 SOLV     36       TIP3     H2       HT       0.417000       1.00800           0
     29194 SOLV     37       TIP3     OH2      OT      -0.834000       15.9994           0
     29195 SOLV     37       TIP3     H1       HT       0.417000       1.00800           0
     29196 SOLV     37       TIP3     H2       HT       0.417000       1.00800           0
     29197 SOLV     38       TIP3     OH2      OT      -0.834000       15.9994           0
     29198 SOLV     38       TIP3     H1       HT       0.417000       1.00800           0
     29199 SOLV     38       TIP3     H2       HT       0.417000       1.00800           0
     29200 SOLV     39       TIP3     OH2      OT      -0.834000       15.9994           0
     29201 SOLV     39       TIP3     H1       HT       0.417000       1.00800           0
     29202 SOLV     39       TIP3     H2       HT       0.417000       1.00800           0
     29203 SOLV     40       TIP3     OH2      OT      -0.834000       15.9994           0
     29204 SOLV     40       TIP3     H1       HT       0.417000       1.00800           0
     29205 SOLV     40       TIP3     H2       HT       0.417000       1.00800           0
     29206 SOLV     41       TIP3     OH2      OT      -0.834000       15.9994           0
     29207 SOLV     41       TIP3     H1       HT       0.417000       1.00800           0
     29208 SOLV     41       TIP3     H2       HT       0.417000       1.00800           0
     29209 SOLV     42       TIP3     OH2      OT      -0.834000       15.9994           0
     29210 SOLV     42       TIP3     H1       HT       0.417000       1.00800           0
     29211 SOLV     42       TIP3     H2       HT       0.417000       1.00800           0
     29212 SOLV     43       TIP3     OH2      OT      -0.834000       15.9994           0
     29213 SOLV     43       TIP3     H1       HT       0.417000       1.00800           0
     29214 SOLV     43       TIP3     H2       HT       0.417000       1.00800           0
     29215 SOLV     44       TIP3     OH2      OT      -0.834000       15.9994           0
     29216 SOLV     44       TIP3     H1       HT       0.417000       1.00800           0
     29217 SOLV     44       TIP3     H2       HT       0.417000       1.00800           0
     29218 SOLV     45       TIP3     OH2      OT      -0.834000       15.9994           0
     29219 SOLV     45       TIP3     H1       HT       0.417000       1.00800           0
     29220 SOLV     45       TIP3     H2       HT       0.417000       1.00800           0
     29221 SOLV     46       TIP3     OH2      OT      -0.834000       15.9994           0
     29222 SOLV     46       TIP3     H1       HT       0.417000       1.00800           0
     29223 SOLV     46       TIP3     H2       HT       0.417000       1.00800           0
     29224 SOLV     47       TIP3     OH2      OT      -0.834000       15.9994           0
     29225 SOLV     47       TIP3     H1       HT       0.417000       1.00800           0
     29226 SOLV     47       TIP3     H2       HT       0.417000       1.00800           0
     29227 SOLV     48       TIP3     OH2      OT      -0.834000       15.9994           0
     29228 SOLV     48       TIP3     H1       HT       0.417000       1.00800           0
     29229 SOLV     48       TIP3     H2       HT       0.417000       1.00800           0
     29230 SOLV     49       TIP3     OH2      OT      -0.834000       15.9994           0
     29231 SOLV     49       TIP3     H1       HT       0.417000       1.00800           0
     29232 SOLV     49       TIP3     H2       HT       0.417000       1.00800           0
     29233 SOLV     50       TIP3     OH2      OT      -0.834000       15.9994           0
     29234 SOLV     50       TIP3     H1       HT       0.417000       1.00800           0
     29235 SOLV     50       TIP3     H2       HT       0.417000       1.00800           0
     29236 SOLV     51       TIP3     OH2      OT      -0.834000       15.9994           0
     29237 SOLV     51       TIP3     H1       HT       0.417000       1.00800           0
     29238 SOLV     51       TIP3     H2       HT       0.417000       1.00800           0
     29239 SOLV     52       TIP3     OH2      OT      -0.834000       15.9994           0
     29240 SOLV     52       TIP3     H1       HT       0.417000       1.00800           0
     29241 SOLV     52       TIP3     H2       HT       0.417000       1.00800           0
     29242 SOLV     53       TIP3     OH2      OT      -0.834000       15.9994           0
     29243 SOLV     53       TIP3     H1       HT       0.417000       1.00800           0
     29244 SOLV     53       TIP3     H2       HT       0.417000       1.00800           0
     29245 SOLV     54       TIP3     OH2      OT      -0.834000       15.9994           0
     29246 SOLV     54       TIP3     H1       HT       0.417000       1.00800           0
     29247 SOLV     54       TIP3     H2       HT       0.417000       1.00800           0
     29248 SOLV     55       TIP3     OH2      OT      -0.834000       15.9994           0
     29249 SOLV     55       TIP3     H1       HT       0.417000       1.00800           0
     29250 SOLV     55       TIP3     H2       HT       0.417000       1.00800           0
     29251 SOLV     56       TIP3     OH2      OT      -0.834000       15.9994           0
     29252 SOLV     56       TIP3     H1       HT       0.417000       1.00800           0
     29253 SOLV     56       TIP3     H2       HT       0.417000       1.00800           0
     29254 SOLV     57       TIP3     OH2      OT      -0.834000       15.9994           0
     29255 SOLV     57       TIP3     H1       HT       0.417000       1.00800           0
     29256 SOLV     57       TIP3     H2       HT       0.417000       1.00800           0
     29257 SOLV     58       TIP3     OH2      OT      -0.834000       15.9994           0
     29258 SOLV     58       TIP3     H1       HT       0.417000       1.00800           0
     29259 SOLV     58       TIP3     H2       HT       0.417000       1.00800           0
     29260 SOLV     59       TIP3     OH2      OT      -0.834000       15.9994           0
     29261 SOLV     59       TIP3     H1       HT       0.417000       1.00800           0
     29262 SOLV     59       TIP3     H2       HT       0.417000       1.00800           0
     29263 SOLV     60       TIP3     OH2      OT      -0.834000       15.9994           0
     29264 SOLV     60       TIP3     H1       HT       0.417000       1.00800           0
     29265 SOLV     60       TIP3     H2       HT       0.417000       1.00800           0
     29266 SOLV     61       TIP3     OH2      OT      -0.834000       15.9994           0
     29267 SOLV     61       TIP3     H1       HT       0.417000       1.00800           0
     29268 SOLV     61       TIP3     H2       HT       0.417000       1.00800           0
     29269 SOLV     62       TIP3     OH2      OT      -0.834000       15.9994           0
     29270 SOLV     62       TIP3     H1       HT       0.417000       1.00800           0
     29271 SOLV     62       TIP3     H2       HT       0.417000       1.00800           0
     29272 SOLV     63       TIP3     OH2      OT      -0.834000       15.9994           0
     29273 SOLV     63       TIP3     H1       HT       0.417000       1.00800           0
     29274 SOLV     63       TIP3     H2       HT       0.417000       1.00800           0
     29275 SOLV     64       TIP3     OH2      OT      -0.834000       15.9994           0
     29276 SOLV     64       TIP3     H1       HT       0.417000       1.00800           0
     29277 SOLV     64       TIP3     H2       HT       0.417000       1.00800           0
     29278 SOLV     65       TIP3     OH2      OT      -0.834000       15.9994           0
     29279 SOLV     65       TIP3     H1       HT       0.417000       1.00800           0
     29280 SOLV     65       TIP3     H2       HT       0.417000       1.00800           0
     29281 SOLV     66       TIP3     OH2      OT      -0.834000       15.9994           0
     29282 SOLV     66       TIP3     H1       HT       0.417000       1.00800           0
     29283 SOLV     66       TIP3     H2       HT       0.417000       1.00800           0
     29284 SOLV     67       TIP3     OH2      OT      -0.834000       15.9994           0
     29285 SOLV     67       TIP3     H1       HT       0.417000       1.00800           0
     29286 SOLV     67       TIP3     H2       HT       0.417000       1.00800           0
     29287 SOLV     68       TIP3     OH2      OT      -0.834000       15.9994           0
     29288 SOLV     68       TIP3     H1       HT       0.417000       1.00800           0
     29289 SOLV     68       TIP3     H2       HT       0.417000       1.00800           0
     29290 SOLV     69       TIP3     OH2      OT      -0.834000       15.9994           0
     29291 SOLV     69       TIP3     H1       HT       0.417000       1.00800           0
     29292 SOLV     69       TIP3     H2       HT       0.417000       1.00800           0
     29293 SOLV     70       TIP3     OH2      OT      -0.834000       15.9994           0
     29294 SOLV     70       TIP3     H1       HT       0.417000       1.00800           0
     29295 SOLV     70       TIP3     H2       HT       0.417000       1.00800           0
     29296 SOLV     71       TIP3     OH2      OT      -0.834000       15.9994           0
     29297 SOLV     71       TIP3     H1       HT       0.417000       1.00800           0
     29298 SOLV     71       TIP3     H2       HT       0.417000       1.00800           0
     29299 SOLV     72       TIP3     OH2      OT      -0.834000       15.9994           0
     29300 SOLV     72       TIP3     H1       HT       0.417000       1.00800           0
     29301 SOLV     72       TIP3     H2       HT       0.417000       1.00800           0
     29302 SOLV     73       TIP3     OH2      OT      -0.834000       15.9994           0
     29303 SOLV     73       TIP3     H1       HT       0.417000       1.00800           0
     29304 SOLV     73       TIP3     H2       HT       0.417000       1.00800           0
     29305 SOLV     74       TIP3     OH2      OT      -0.834000       15.9994           0
     29306 SOLV     74       TIP3     H1       HT       0.417000       1.00800           0
     29307 SOLV     74       TIP3     H2       HT       0.417000       1.00800           0
     29308 SOLV     75       TIP3     OH2      OT      -0.834000       15.9994           0
     29309 SOLV     75       TIP3     H1       HT       0.417000       1.00800           0
     29310 SOLV     75       TIP3     H2       HT       0.417000       1.00800           0
     29311 SOLV     76       TIP3     OH2      OT      -0.834000       15.9994           0
     29312 SOLV     76       TIP3     H1       HT       0.417000       1.00800           0
     29313 SOLV     76       TIP3     H2       HT       0.417000       1.00800           0
     29314 SOLV     77       TIP3     OH2      OT      -0.834000       15.9994           0
     29315 SOLV     77       TIP3     H1       HT       0.417000       1.00800           0
     29316 SOLV     77       TIP3     H2       HT       0.417000       1.00800           0
     29317 SOLV     78       TIP3     OH2      OT      -0.834000       15.9994           0
     29318 SOLV     78       TIP3     H1       HT       0.417000       1.00800           0
     29319 SOLV     78       TIP3     H2       HT       0.417000       1.00800           0
     29320 SOLV     79       TIP3     OH2      OT      -0.834000       15.9994           0
     29321 SOLV     79       TIP3     H1       HT       0.417000       1.00800           0
     29322 SOLV     79       TIP3     H2       HT       0.417000       1.00800           0
     29323 SOLV     80       TIP3     OH2      OT      -0.834000       15.9994           0
     29324 SOLV     80       TIP3     H1       HT       0.417000       1.00800           0
     29325 SOLV     80       TIP3     H2       HT       0.417000       1.00800           0
     29326 SOLV     81       TIP3     OH2      OT      -0.834000       15.9994           0
     29327 SOLV     81       TIP3     H1       HT       0.417000       1.00800           0
     29328 SOLV     81       TIP3     H2       HT       0.417000       1.00800           0
     29329 SOLV     82       TIP3     OH2      OT      -0.834000       15.9994           0
     29330 SOLV     82       TIP3     H1       HT       0.417000       1.00800           0
     29331 SOLV     82       TIP3     H2       HT       0.417000       1.00800           0
     29332 SOLV     83       TIP3     OH2      OT      -0.834000       15.9994           0
     29333 SOLV     83       TIP3     H1       HT       0.417000       1.00800           0
     29334 SOLV     83       TIP3     H2       HT       0.417000       1.00800           0
     29335 SOLV     84       TIP3     OH2      OT      -0.834000       15.9994           0
     29336 SOLV     84       TIP3     H1       HT       0.417000       1.00800           0
     29337 SOLV     84       TIP3     H2       HT       0.417000       1.00800           0
     29338 SOLV     85       TIP3     OH2      OT      -0.834000       15.9994           0
     29339 SOLV     85       TIP3     H1       HT       0.417000       1.00800           0
     29340 SOLV     85       TIP3     H2       HT       0.417000       1.00800           0
     29341 SOLV     86       TIP3     OH2      OT      -0.834000       15.9994           0
     29342 SOLV     86       TIP3     H1       HT       0.417000       1.00800           0
     29343 SOLV     86       TIP3     H2       HT       0.417000       1.00800           0
     29344 SOLV     87       TIP3     OH2      OT      -0.834000       15.9994           0
     29345 SOLV     87       TIP3     H1       HT       0.417000       1.00800           0
     29346 SOLV     87       TIP3     H2       HT       0.417000       1.00800           0
     29347 SOLV     88       TIP3     OH2      OT      -0.834000       15.9994           0
     29348 SOLV     88       TIP3     H1       HT       0.417000       1.00800           0
     29349 SOLV     88       TIP3     H2       HT       0.417000       1.00800           0
     29350 SOLV     89       TIP3     OH2      OT      -0.834000       15.9994           0
     29351 SOLV     89       TIP3     H1       HT       0.417000       1.00800           0
     29352 SOLV     89       TIP3     H2       HT       0.417000       1.00800           0
     29353 SOLV     90       TIP3     OH2      OT      -0.834000       15.9994           0
     29354 SOLV     90       TIP3     H1       HT       0.417000       1.00800           0
     29355 SOLV     90       TIP3     H2       HT       0.417000       1.00800           0
     29356 SOLV     91       TIP3     OH2      OT      -0.834000       15.9994           0
     29357 SOLV     91       TIP3     H1       HT       0.417000       1.00800           0
     29358 SOLV     91       TIP3     H2       HT       0.417000       1.00800           0
     29359 SOLV     92       TIP3     OH2      OT      -0.834000       15.9994           0
     29360 SOLV     92       TIP3     H1       HT       0.417000       1.00800           0
     29361 SOLV     92       TIP3     H2       HT       0.417000       1.00800           0
     29362 SOLV     93       TIP3     OH2      OT      -0.834000       15.9994           0
     29363 SOLV     93       TIP3     H1       HT       0.417000       1.00800           0
     29364 SOLV     93       TIP3     H2       HT       0.417000       1.00800           0
     29365 SOLV     94       TIP3     OH2      OT      -0.834000       15.9994           0
     29366 SOLV     94       TIP3     H1       HT       0.417000       1.00800           0
     29367 SOLV     94       TIP3     H2       HT       0.417000       1.00800           0
     29368 SOLV     95       TIP3     OH2      OT      -0.834000       15.9994           0
     29369 SOLV     95       TIP3     H1       HT       0.417000       1.00800           0
     29370 SOLV     95       TIP3     H2       HT       0.417000       1.00800           0
     29371 SOLV     96       TIP3     OH2      OT      -0.834000       15.9994           0
     29372 SOLV     96       TIP3     H1       HT       0.417000       1.00800           0
     29373 SOLV     96       TIP3     H2       HT       0.417000       1.00800           0
     29374 SOLV     97       TIP3     OH2      OT      -0.834000       15.9994           0
     29375 SOLV     97       TIP3     H1       HT       0.417000       1.00800           0
     29376 SOLV     97       TIP3     H2       HT       0.417000       1.00800           0
     29377 SOLV     98       TIP3     OH2      OT      -0.834000       15.9994           0
     29378 SOLV     98       TIP3     H1       HT       0.417000       1.00800           0
     29379 SOLV     98       TIP3     H2       HT       0.417000       1.00800           0
     29380 SOLV     99       TIP3     OH2      OT      -0.834000       15.9994           0
     29381 SOLV     99       TIP3     H1       HT       0.417000       1.00800           0
     29382 SOLV     99       TIP3     H2       HT       0.417000       1.00800           0
     29383 SOLV     100      TIP3     OH2      OT      -0.834000       15.9994           0
     29384 SOLV     100      TIP3     H1       HT       0.417000       1.00800           0
     29385 SOLV     100      TIP3     H2       HT       0.417000       1.00800           0
     29386 SOLV     101      TIP3     OH2      OT      -0.834000       15.9994           0
     29387 SOLV     101      TIP3     H1       HT       0.417000       1.00800           0
     29388 SOLV     101      TIP3     H2       HT       0.417000       1.00800           0
     29389 SOLV     102      TIP3     OH2      OT      -0.834000       15.9994           0
     29390 SOLV     102      TIP3     H1       HT       0.417000       1.00800           0
     29391 SOLV     102      TIP3     H2       HT       0.417000       1.00800           0
     29392 SOLV     103      TIP3     OH2      OT      -0.834000       15.9994           0
     29393 SOLV     103      TIP3     H1       HT       0.417000       1.00800           0
     29394 SOLV     103      TIP3     H2       HT       0.417000       1.00800           0
     29395 SOLV     104      TIP3     OH2      OT      -0.834000       15.9994           0
     29396 SOLV     104      TIP3     H1       HT       0.417000       1.00800           0
     29397 SOLV     104      TIP3     H2       HT       0.417000       1.00800           0
     29398 SOLV     105      TIP3     OH2      OT      -0.834000       15.9994           0
     29399 SOLV     105      TIP3     H1       HT       0.417000       1.00800           0
     29400 SOLV     105      TIP3     H2       HT       0.417000       1.00800           0
     29401 SOLV     106      TIP3     OH2      OT      -0.834000       15.9994           0
     29402 SOLV     106      TIP3     H1       HT       0.417000       1.00800           0
     29403 SOLV     106      TIP3     H2       HT       0.417000       1.00800           0
     29404 SOLV     107      TIP3     OH2      OT      -0.834000       15.9994           0
     29405 SOLV     107      TIP3     H1       HT       0.417000       1.00800           0
     29406 SOLV     107      TIP3     H2       HT       0.417000       1.00800           0
     29407 SOLV     108      TIP3     OH2      OT      -0.834000       15.9994           0
     29408 SOLV     108      TIP3     H1       HT       0.417000       1.00800           0
     29409 SOLV     108      TIP3     H2       HT       0.417000       1.00800           0
     29410 SOLV     109      TIP3     OH2      OT      -0.834000       15.9994           0
     29411 SOLV     109      TIP3     H1       HT       0.417000       1.00800           0
     29412 SOLV     109      TIP3     H2       HT       0.417000       1.00800           0
     29413 SOLV     110      TIP3     OH2      OT      -0.834000       15.9994           0
     29414 SOLV     110      TIP3     H1       HT       0.417000       1.00800           0
     29415 SOLV     110      TIP3     H2       HT       0.417000       1.00800           0
     29416 SOLV     111      TIP3     OH2      OT      -0.834000       15.9994           0
     29417 SOLV     111      TIP3     H1       HT       0.417000       1.00800           0
     29418 SOLV     111      TIP3     H2       HT       0.417000       1.00800           0
     29419 SOLV     112      TIP3     OH2      OT      -0.834000       15.9994           0
     29420 SOLV     112      TIP3     H1       HT       0.417000       1.00800           0
     29421 SOLV     112      TIP3     H2       HT       0.417000       1.00800           0
     29422 SOLV     113      TIP3     OH2      OT      -0.834000       15.9994           0
     29423 SOLV     113      TIP3     H1       HT       0.417000       1.00800           0
     29424 SOLV     113      TIP3     H2       HT       0.417000       1.00800           0
     29425 SOLV     114      TIP3     OH2      OT      -0.834000       15.9994           0
     29426 SOLV     114      TIP3     H1       HT       0.417000       1.00800           0
     29427 SOLV     114      TIP3     H2       HT       0.417000       1.00800           0
     29428 SOLV     115      TIP3     OH2      OT      -0.834000       15.9994           0
     29429 SOLV     115      TIP3     H1       HT       0.417000       1.00800           0
     29430 SOLV     115      TIP3     H2       HT       0.417000       1.00800           0
     29431 SOLV     116      TIP3     OH2      OT      -0.834000       15.9994           0
     29432 SOLV     116      TIP3     H1       HT       0.417000       1.00800           0
     29433 SOLV     116      TIP3     H2       HT       0.417000       1.00800           0
     29434 SOLV     117      TIP3     OH2      OT      -0.834000       15.9994           0
     29435 SOLV     117      TIP3     H1       HT       0.417000       1.00800           0
     29436 SOLV     117      TIP3     H2       HT       0.417000       1.00800           0
     29437 SOLV     118      TIP3     OH2      OT      -0.834000       15.9994           0
     29438 SOLV     118      TIP3     H1       HT       0.417000       1.00800           0
     29439 SOLV     118      TIP3     H2       HT       0.417000       1.00800           0
     29440 SOLV     119      TIP3     OH2      OT      -0.834000       15.9994           0
     29441 SOLV     119      TIP3     H1       HT       0.417000       1.00800           0
     29442 SOLV     119      TIP3     H2       HT       0.417000       1.00800           0
     29443 SOLV     120      TIP3     OH2      OT      -0.834000       15.9994           0
     29444 SOLV     120      TIP3     H1       HT       0.417000       1.00800           0
     29445 SOLV     120      TIP3     H2       HT       0.417000       1.00800           0
     29446 SOLV     121      TIP3     OH2      OT      -0.834000       15.9994           0
     29447 SOLV     121      TIP3     H1       HT       0.417000       1.00800           0
     29448 SOLV     121      TIP3     H2       HT       0.417000       1.00800           0
     29449 SOLV     122      TIP3     OH2      OT      -0.834000       15.9994           0
     29450 SOLV     122      TIP3     H1       HT       0.417000       1.00800           0
     29451 SOLV     122      TIP3     H2       HT       0.417000       1.00800           0
     29452 SOLV     123      TIP3     OH2      OT      -0.834000       15.9994           0
     29453 SOLV     123      TIP3     H1       HT       0.417000       1.00800           0
     29454 SOLV     123      TIP3     H2       HT       0.417000       1.00800           0
     29455 SOLV     124      TIP3     OH2      OT      -0.834000       15.9994           0
     29456 SOLV     124      TIP3     H1       HT       0.417000       1.00800           0
     29457 SOLV     124      TIP3     H2       HT       0.417000       1.00800           0
     29458 SOLV     125      TIP3     OH2      OT      -0.834000       15.9994           0
     29459 SOLV     125      TIP3     H1       HT       0.417000       1.00800           0
     29460 SOLV     125      TIP3     H2       HT       0.417000       1.00800           0
     29461 SOLV     126      TIP3     OH2      OT      -0.834000       15.9994           0
     29462 SOLV     126      TIP3     H1       HT       0.417000       1.00800           0
     29463 SOLV     126      TIP3     H2       HT       0.417000       1.00800           0
     29464 SOLV     127      TIP3     OH2      OT      -0.834000       15.9994           0
     29465 SOLV     127      TIP3     H1       HT       0.417000       1.00800           0
     29466 SOLV     127      TIP3     H2       HT       0.417000       1.00800           0
     29467 SOLV     128      TIP3     OH2      OT      -0.834000       15.9994           0
     29468 SOLV     128      TIP3     H1       HT       0.417000       1.00800           0
     29469 SOLV     128      TIP3     H2       HT       0.417000       1.00800           0
     29470 SOLV     129      TIP3     OH2      OT      -0.834000       15.9994           0
     29471 SOLV     129      TIP3     H1       HT       0.417000       1.00800           0
     29472 SOLV     129      TIP3     H2       HT       0.417000       1.00800           0
     29473 SOLV     130      TIP3     OH2      OT      -0.834000       15.9994           0
     29474 SOLV     130      TIP3     H1       HT       0.417000       1.00800           0
     29475 SOLV     130      TIP3     H2       HT       0.417000       1.00800           0
     29476 SOLV     131      TIP3     OH2      OT      -0.834000       15.9994           0
     29477 SOLV     131      TIP3     H1       HT       0.417000       1.00800           0
     29478 SOLV     131      TIP3     H2       HT       0.417000       1.00800           0
     29479 SOLV     132      TIP3     OH2      OT      -0.834000       15.9994           0
     29480 SOLV     132      TIP3     H1       HT       0.417000       1.00800           0
     29481 SOLV     132      TIP3     H2       HT       0.417000       1.00800           0
     29482 SOLV     133      TIP3     OH2      OT      -0.834000       15.9994           0
     29483 SOLV     133      TIP3     H1       HT       0.417000       1.00800           0
     29484 SOLV     133      TIP3     H2       HT       0.417000       1.00800           0
     29485 SOLV     134      TIP3     OH2      OT      -0.834000       15.9994           0
     29486 SOLV     134      TIP3     H1       HT       0.417000       1.00800           0
     29487 SOLV     134      TIP3     H2       HT       0.417000       1.00800           0
     29488 SOLV     135      TIP3     OH2      OT      -0.834000       15.9994           0
     29489 SOLV     135      TIP3     H1       HT       0.417000       1.00800           0
     29490 SOLV     135      TIP3     H2       HT       0.417000       1.00800           0
     29491 SOLV     136      TIP3     OH2      OT      -0.834000       15.9994           0
     29492 SOLV     136      TIP3     H1       HT       0.417000       1.00800           0
     29493 SOLV     136      TIP3     H2       HT       0.417000       1.00800           0
     29494 SOLV     137      TIP3     OH2      OT      -0.834000       15.9994           0
     29495 SOLV     137      TIP3     H1       HT       0.417000       1.00800           0
     29496 SOLV     137      TIP3     H2       HT       0.417000       1.00800           0
     29497 SOLV     138      TIP3     OH2      OT      -0.834000       15.9994           0
     29498 SOLV     138      TIP3     H1       HT       0.417000       1.00800           0
     29499 SOLV     138      TIP3     H2       HT       0.417000       1.00800           0
     29500 SOLV     139      TIP3     OH2      OT      -0.834000       15.9994           0
     29501 SOLV     139      TIP3     H1       HT       0.417000       1.00800           0
     29502 SOLV     139      TIP3     H2       HT       0.417000       1.00800           0
     29503 SOLV     140      TIP3     OH2      OT      -0.834000       15.9994           0
     29504 SOLV     140      TIP3     H1       HT       0.417000       1.00800           0
     29505 SOLV     140      TIP3     H2       HT       0.417000       1.00800           0
     29506 SOLV     141      TIP3     OH2      OT      -0.834000       15.9994           0
     29507 SOLV     141      TIP3     H1       HT       0.417000       1.00800           0
     29508 SOLV     141      TIP3     H2       HT       0.417000       1.00800           0
     29509 SOLV     142      TIP3     OH2      OT      -0.834000       15.9994           0
     29510 SOLV     142      TIP3     H1       HT       0.417000       1.00800           0
     29511 SOLV     142      TIP3     H2       HT       0.417000       1.00800           0
     29512 SOLV     143      TIP3     OH2      OT      -0.834000       15.9994           0
     29513 SOLV     143      TIP3     H1       HT       0.417000       1.00800           0
     29514 SOLV     143      TIP3     H2       HT       0.417000       1.00800           0
     29515 SOLV     144      TIP3     OH2      OT      -0.834000       15.9994           0
     29516 SOLV     144      TIP3     H1       HT       0.417000       1.00800           0
     29517 SOLV     144      TIP3     H2       HT       0.417000       1.00800           0
     29518 SOLV     145      TIP3     OH2      OT      -0.834000       15.9994           0
     29519 SOLV     145      TIP3     H1       HT       0.417000       1.00800           0
     29520 SOLV     145      TIP3     H2       HT       0.417000       1.00800           0
     29521 SOLV     146      TIP3     OH2      OT      -0.834000       15.9994           0
     29522 SOLV     146      TIP3     H1       HT       0.417000       1.00800           0
     29523 SOLV     146      TIP3     H2       HT       0.417000       1.00800           0
     29524 SOLV     147      TIP3     OH2      OT      -0.834000       15.9994           0
     29525 SOLV     147      TIP3     H1       HT       0.417000       1.00800           0
     29526 SOLV     147      TIP3     H2       HT       0.417000       1.00800           0
     29527 SOLV     148      TIP3     OH2      OT      -0.834000       15.9994           0
     29528 SOLV     148      TIP3     H1       HT       0.417000       1.00800           0
     29529 SOLV     148      TIP3     H2       HT       0.417000       1.00800           0
     29530 SOLV     149      TIP3     OH2      OT      -0.834000       15.9994           0
     29531 SOLV     149      TIP3     H1       HT       0.417000       1.00800           0
     29532 SOLV     149      TIP3     H2       HT       0.417000       1.00800           0
     29533 SOLV     150      TIP3     OH2      OT      -0.834000       15.9994           0
     29534 SOLV     150      TIP3     H1       HT       0.417000       1.00800           0
     29535 SOLV     150      TIP3     H2       HT       0.417000       1.00800           0
     29536 SOLV     151      TIP3     OH2      OT      -0.834000       15.9994           0
     29537 SOLV     151      TIP3     H1       HT       0.417000       1.00800           0
     29538 SOLV     151      TIP3     H2       HT       0.417000       1.00800           0
     29539 SOLV     152      TIP3     OH2      OT      -0.834000       15.9994           0
     29540 SOLV     152      TIP3     H1       HT       0.417000       1.00800           0
     29541 SOLV     152      TIP3     H2       HT       0.417000       1.00800           0
     29542 SOLV     153      TIP3     OH2      OT      -0.834000       15.9994           0
     29543 SOLV     153      TIP3     H1       HT       0.417000       1.00800           0
     29544 SOLV     153      TIP3     H2       HT       0.417000       1.00800           0
     29545 SOLV     154      TIP3     OH2      OT      -0.834000       15.9994           0
     29546 SOLV     154      TIP3     H1       HT       0.417000       1.00800           0
     29547 SOLV     154      TIP3     H2       HT       0.417000       1.00800           0
     29548 SOLV     155      TIP3     OH2      OT      -0.834000       15.9994           0
     29549 SOLV     155      TIP3     H1       HT       0.417000       1.00800           0
     29550 SOLV     155      TIP3     H2       HT       0.417000       1.00800           0
     29551 SOLV     156      TIP3     OH2      OT      -0.834000       15.9994           0
     29552 SOLV     156      TIP3     H1       HT       0.417000       1.00800           0
     29553 SOLV     156      TIP3     H2       HT       0.417000       1.00800           0
     29554 SOLV     157      TIP3     OH2      OT      -0.834000       15.9994           0
     29555 SOLV     157      TIP3     H1       HT       0.417000       1.00800           0
     29556 SOLV     157      TIP3     H2       HT       0.417000       1.00800           0
     29557 SOLV     158      TIP3     OH2      OT      -0.834000       15.9994           0
     29558 SOLV     158      TIP3     H1       HT       0.417000       1.00800           0
     29559 SOLV     158      TIP3     H2       HT       0.417000       1.00800           0
     29560 SOLV     159      TIP3     OH2      OT      -0.834000       15.9994           0
     29561 SOLV     159      TIP3     H1       HT       0.417000       1.00800           0
     29562 SOLV     159      TIP3     H2       HT       0.417000       1.00800           0
     29563 SOLV     160      TIP3     OH2      OT      -0.834000       15.9994           0
     29564 SOLV     160      TIP3     H1       HT       0.417000       1.00800           0
     29565 SOLV     160      TIP3     H2       HT       0.417000       1.00800           0
     29566 SOLV     161      TIP3     OH2      OT      -0.834000       15.9994           0
     29567 SOLV     161      TIP3     H1       HT       0.417000       1.00800           0
     29568 SOLV     161      TIP3     H2       HT       0.417000       1.00800           0
     29569 SOLV     162      TIP3     OH2      OT      -0.834000       15.9994           0
     29570 SOLV     162      TIP3     H1       HT       0.417000       1.00800           0
     29571 SOLV     162      TIP3     H2       HT       0.417000       1.00800           0
     29572 SOLV     163      TIP3     OH2      OT      -0.834000       15.9994           0
     29573 SOLV     163      TIP3     H1       HT       0.417000       1.00800           0
     29574 SOLV     163      TIP3     H2       HT       0.417000       1.00800           0
     29575 SOLV     164      TIP3     OH2      OT      -0.834000       15.9994           0
     29576 SOLV     164      TIP3     H1       HT       0.417000       1.00800           0
     29577 SOLV     164      TIP3     H2       HT       0.417000       1.00800           0
     29578 SOLV     165      TIP3     OH2      OT      -0.834000       15.9994           0
     29579 SOLV     165      TIP3     H1       HT       0.417000       1.00800           0
     29580 SOLV     165      TIP3     H2       HT       0.417000       1.00800           0
     29581 SOLV     166      TIP3     OH2      OT      -0.834000       15.9994           0
     29582 SOLV     166      TIP3     H1       HT       0.417000       1.00800           0
     29583 SOLV     166      TIP3     H2       HT       0.417000       1.00800           0
     29584 SOLV     167      TIP3     OH2      OT      -0.834000       15.9994           0
     29585 SOLV     167      TIP3     H1       HT       0.417000       1.00800           0
     29586 SOLV     167      TIP3     H2       HT       0.417000       1.00800           0
     29587 SOLV     168      TIP3     OH2      OT      -0.834000       15.9994           0
     29588 SOLV     168      TIP3     H1       HT       0.417000       1.00800           0
     29589 SOLV     168      TIP3     H2       HT       0.417000       1.00800           0
     29590 SOLV     169      TIP3     OH2      OT      -0.834000       15.9994           0
     29591 SOLV     169      TIP3     H1       HT       0.417000       1.00800           0
     29592 SOLV     169      TIP3     H2       HT       0.417000       1.00800           0
     29593 SOLV     170      TIP3     OH2      OT      -0.834000       15.9994           0
     29594 SOLV     170      TIP3     H1       HT       0.417000       1.00800           0
     29595 SOLV     170      TIP3     H2       HT       0.417000       1.00800           0
     29596 SOLV     171      TIP3     OH2      OT      -0.834000       15.9994           0
     29597 SOLV     171      TIP3     H1       HT       0.417000       1.00800           0
     29598 SOLV     171      TIP3     H2       HT       0.417000       1.00800           0
     29599 SOLV     172      TIP3     OH2      OT      -0.834000       15.9994           0
     29600 SOLV     172      TIP3     H1       HT       0.417000       1.00800           0
     29601 SOLV     172      TIP3     H2       HT       0.417000       1.00800           0
     29602 SOLV     173      TIP3     OH2      OT      -0.834000       15.9994           0
     29603 SOLV     173      TIP3     H1       HT       0.417000       1.00800           0
     29604 SOLV     173      TIP3     H2       HT       0.417000       1.00800           0
     29605 SOLV     174      TIP3     OH2      OT      -0.834000       15.9994           0
     29606 SOLV     174      TIP3     H1       HT       0.417000       1.00800           0
     29607 SOLV     174      TIP3     H2       HT       0.417000       1.00800           0
     29608 SOLV     175      TIP3     OH2      OT      -0.834000       15.9994           0
     29609 SOLV     175      TIP3     H1       HT       0.417000       1.00800           0
     29610 SOLV     175      TIP3     H2       HT       0.417000       1.00800           0
     29611 SOLV     176      TIP3     OH2      OT      -0.834000       15.9994           0
     29612 SOLV     176      TIP3     H1       HT       0.417000       1.00800           0
     29613 SOLV     176      TIP3     H2       HT       0.417000       1.00800           0
     29614 SOLV     177      TIP3     OH2      OT      -0.834000       15.9994           0
     29615 SOLV     177      TIP3     H1       HT       0.417000       1.00800           0
     29616 SOLV     177      TIP3     H2       HT       0.417000       1.00800           0
     29617 SOLV     178      TIP3     OH2      OT      -0.834000       15.9994           0
     29618 SOLV     178      TIP3     H1       HT       0.417000       1.00800           0
     29619 SOLV     178      TIP3     H2       HT       0.417000       1.00800           0
     29620 SOLV     179      TIP3     OH2      OT      -0.834000       15.9994           0
     29621 SOLV     179      TIP3     H1       HT       0.417000       1.00800           0
     29622 SOLV     179      TIP3     H2       HT       0.417000       1.00800           0
     29623 SOLV     180      TIP3     OH2      OT      -0.834000       15.9994           0
     29624 SOLV     180      TIP3     H1       HT       0.417000       1.00800           0
     29625 SOLV     180      TIP3     H2       HT       0.417000       1.00800           0
     29626 SOLV     181      TIP3     OH2      OT      -0.834000       15.9994           0
     29627 SOLV     181      TIP3     H1       HT       0.417000       1.00800           0
     29628 SOLV     181      TIP3     H2       HT       0.417000       1.00800           0
     29629 SOLV     182      TIP3     OH2      OT      -0.834000       15.9994           0
     29630 SOLV     182      TIP3     H1       HT       0.417000       1.00800           0
     29631 SOLV     182      TIP3     H2       HT       0.417000       1.00800           0
     29632 SOLV     183      TIP3     OH2      OT      -0.834000       15.9994           0
     29633 SOLV     183      TIP3     H1       HT       0.417000       1.00800           0
     29634 SOLV     183      TIP3     H2       HT       0.417000       1.00800           0
     29635 SOLV     184      TIP3     OH2      OT      -0.834000       15.9994           0
     29636 SOLV     184      TIP3     H1       HT       0.417000       1.00800           0
     29637 SOLV     184      TIP3     H2       HT       0.417000       1.00800           0
     29638 SOLV     185      TIP3     OH2      OT      -0.834000       15.9994           0
     29639 SOLV     185      TIP3     H1       HT       0.417000       1.00800           0
     29640 SOLV     185      TIP3     H2       HT       0.417000       1.00800           0
     29641 SOLV     186      TIP3     OH2      OT      -0.834000       15.9994           0
     29642 SOLV     186      TIP3     H1       HT       0.417000       1.00800           0
     29643 SOLV     186      TIP3     H2       HT       0.417000       1.00800           0
     29644 SOLV     187      TIP3     OH2      OT      -0.834000       15.9994           0
     29645 SOLV     187      TIP3     H1       HT       0.417000       1.00800           0
     29646 SOLV     187      TIP3     H2       HT       0.417000       1.00800           0
     29647 SOLV     188      TIP3     OH2      OT      -0.834000       15.9994           0
     29648 SOLV     188      TIP3     H1       HT       0.417000       1.00800           0
     29649 SOLV     188      TIP3     H2       HT       0.417000       1.00800           0
     29650 SOLV     189      TIP3     OH2      OT      -0.834000       15.9994           0
     29651 SOLV     189      TIP3     H1       HT       0.417000       1.00800           0
     29652 SOLV     189      TIP3     H2       HT       0.417000       1.00800           0
     29653 SOLV     190      TIP3     OH2      OT      -0.834000       15.9994           0
     29654 SOLV     190      TIP3     H1       HT       0.417000       1.00800           0
     29655 SOLV     190      TIP3     H2       HT       0.417000       1.00800           0
     29656 SOLV     191      TIP3     OH2      OT      -0.834000       15.9994           0
     29657 SOLV     191      TIP3     H1       HT       0.417000       1.00800           0
     29658 SOLV     191      TIP3     H2       HT       0.417000       1.00800           0
     29659 SOLV     192      TIP3     OH2      OT      -0.834000       15.9994           0
     29660 SOLV     192      TIP3     H1       HT       0.417000       1.00800           0
     29661 SOLV     192      TIP3     H2       HT       0.417000       1.00800           0
     29662 SOLV     193      TIP3     OH2      OT      -0.834000       15.9994           0
     29663 SOLV     193      TIP3     H1       HT       0.417000       1.00800           0
     29664 SOLV     193      TIP3     H2       HT       0.417000       1.00800           0
     29665 SOLV     194      TIP3     OH2      OT      -0.834000       15.9994           0
     29666 SOLV     194      TIP3     H1       HT       0.417000       1.00800           0
     29667 SOLV     194      TIP3     H2       HT       0.417000       1.00800           0
     29668 SOLV     195      TIP3     OH2      OT      -0.834000       15.9994           0
     29669 SOLV     195      TIP3     H1       HT       0.417000       1.00800           0
     29670 SOLV     195      TIP3     H2       HT       0.417000       1.00800           0
     29671 SOLV     196      TIP3     OH2      OT      -0.834000       15.9994           0
     29672 SOLV     196      TIP3     H1       HT       0.417000       1.00800           0
     29673 SOLV     196      TIP3     H2       HT       0.417000       1.00800           0
     29674 SOLV     197      TIP3     OH2      OT      -0.834000       15.9994           0
     29675 SOLV     197      TIP3     H1       HT       0.417000       1.00800           0
     29676 SOLV     197      TIP3     H2       HT       0.417000       1.00800           0
     29677 SOLV     198      TIP3     OH2      OT      -0.834000       15.9994           0
     29678 SOLV     198      TIP3     H1       HT       0.417000       1.00800           0
     29679 SOLV     198      TIP3     H2       HT       0.417000       1.00800           0
     29680 SOLV     199      TIP3     OH2      OT      -0.834000       15.9994           0
     29681 SOLV     199      TIP3     H1       HT       0.417000       1.00800           0
     29682 SOLV     199      TIP3     H2       HT       0.417000       1.00800           0
     29683 SOLV     200      TIP3     OH2      OT      -0.834000       15.9994           0
     29684 SOLV     200      TIP3     H1       HT       0.417000       1.00800           0
     29685 SOLV     200      TIP3     H2       HT       0.417000       1.00800           0
     29686 SOLV     201      TIP3     OH2      OT      -0.834000       15.9994           0
     29687 SOLV     201      TIP3     H1       HT       0.417000       1.00800           0
     29688 SOLV     201      TIP3     H2       HT       0.417000       1.00800           0
     29689 SOLV     202      TIP3     OH2      OT      -0.834000       15.9994           0
     29690 SOLV     202      TIP3     H1       HT       0.417000       1.00800           0
     29691 SOLV     202      TIP3     H2       HT       0.417000       1.00800           0
     29692 SOLV     203      TIP3     OH2      OT      -0.834000       15.9994           0
     29693 SOLV     203      TIP3     H1       HT       0.417000       1.00800           0
     29694 SOLV     203      TIP3     H2       HT       0.417000       1.00800           0
     29695 SOLV     204      TIP3     OH2      OT      -0.834000       15.9994           0
     29696 SOLV     204      TIP3     H1       HT       0.417000       1.00800           0
     29697 SOLV     204      TIP3     H2       HT       0.417000       1.00800           0
     29698 SOLV     205      TIP3     OH2      OT      -0.834000       15.9994           0
     29699 SOLV     205      TIP3     H1       HT       0.417000       1.00800           0
     29700 SOLV     205      TIP3     H2       HT       0.417000       1.00800           0
     29701 SOLV     206      TIP3     OH2      OT      -0.834000       15.9994           0
     29702 SOLV     206      TIP3     H1       HT       0.417000       1.00800           0
     29703 SOLV     206      TIP3     H2       HT       0.417000       1.00800           0
     29704 SOLV     207      TIP3     OH2      OT      -0.834000       15.9994           0
     29705 SOLV     207      TIP3     H1       HT       0.417000       1.00800           0
     29706 SOLV     207      TIP3     H2       HT       0.417000       1.00800           0
     29707 SOLV     208      TIP3     OH2      OT      -0.834000       15.9994           0
     29708 SOLV     208      TIP3     H1       HT       0.417000       1.00800           0
     29709 SOLV     208      TIP3     H2       HT       0.417000       1.00800           0
     29710 SOLV     209      TIP3     OH2      OT      -0.834000       15.9994           0
     29711 SOLV     209      TIP3     H1       HT       0.417000       1.00800           0
     29712 SOLV     209      TIP3     H2       HT       0.417000       1.00800           0
     29713 SOLV     210      TIP3     OH2      OT      -0.834000       15.9994           0
     29714 SOLV     210      TIP3     H1       HT       0.417000       1.00800           0
     29715 SOLV     210      TIP3     H2       HT       0.417000       1.00800           0
     29716 SOLV     211      TIP3     OH2      OT      -0.834000       15.9994           0
     29717 SOLV     211      TIP3     H1       HT       0.417000       1.00800           0
     29718 SOLV     211      TIP3     H2       HT       0.417000       1.00800           0
     29719 SOLV     212      TIP3     OH2      OT      -0.834000       15.9994           0
     29720 SOLV     212      TIP3     H1       HT       0.417000       1.00800           0
     29721 SOLV     212      TIP3     H2       HT       0.417000       1.00800           0
     29722 SOLV     213      TIP3     OH2      OT      -0.834000       15.9994           0
     29723 SOLV     213      TIP3     H1       HT       0.417000       1.00800           0
     29724 SOLV     213      TIP3     H2       HT       0.417000       1.00800           0
     29725 SOLV     214      TIP3     OH2      OT      -0.834000       15.9994           0
     29726 SOLV     214      TIP3     H1       HT       0.417000       1.00800           0
     29727 SOLV     214      TIP3     H2       HT       0.417000       1.00800           0
     29728 SOLV     215      TIP3     OH2      OT      -0.834000       15.9994           0
     29729 SOLV     215      TIP3     H1       HT       0.417000       1.00800           0
     29730 SOLV     215      TIP3     H2       HT       0.417000       1.00800           0
     29731 SOLV     216      TIP3     OH2      OT      -0.834000       15.9994           0
     29732 SOLV     216      TIP3     H1       HT       0.417000       1.00800           0
     29733 SOLV     216      TIP3     H2       HT       0.417000       1.00800           0
     29734 SOLV     217      TIP3     OH2      OT      -0.834000       15.9994           0
     29735 SOLV     217      TIP3     H1       HT       0.417000       1.00800           0
     29736 SOLV     217      TIP3     H2       HT       0.417000       1.00800           0
     29737 SOLV     218      TIP3     OH2      OT      -0.834000       15.9994           0
     29738 SOLV     218      TIP3     H1       HT       0.417000       1.00800           0
     29739 SOLV     218      TIP3     H2       HT       0.417000       1.00800           0
     29740 SOLV     219      TIP3     OH2      OT      -0.834000       15.9994           0
     29741 SOLV     219      TIP3     H1       HT       0.417000       1.00800           0
     29742 SOLV     219      TIP3     H2       HT       0.417000       1.00800           0
     29743 SOLV     220      TIP3     OH2      OT      -0.834000       15.9994           0
     29744 SOLV     220      TIP3     H1       HT       0.417000       1.00800           0
     29745 SOLV     220      TIP3     H2       HT       0.417000       1.00800           0
     29746 SOLV     221      TIP3     OH2      OT      -0.834000       15.9994           0
     29747 SOLV     221      TIP3     H1       HT       0.417000       1.00800           0
     29748 SOLV     221      TIP3     H2       HT       0.417000       1.00800           0
     29749 SOLV     222      TIP3     OH2      OT      -0.834000       15.9994           0
     29750 SOLV     222      TIP3     H1       HT       0.417000       1.00800           0
     29751 SOLV     222      TIP3     H2       HT       0.417000       1.00800           0
     29752 SOLV     223      TIP3     OH2      OT      -0.834000       15.9994           0
     29753 SOLV     223      TIP3     H1       HT       0.417000       1.00800           0
     29754 SOLV     223      TIP3     H2       HT       0.417000       1.00800           0
     29755 SOLV     224      TIP3     OH2      OT      -0.834000       15.9994           0
     29756 SOLV     224      TIP3     H1       HT       0.417000       1.00800           0
     29757 SOLV     224      TIP3     H2       HT       0.417000       1.00800           0
     29758 SOLV     225      TIP3     OH2      OT      -0.834000       15.9994           0
     29759 SOLV     225      TIP3     H1       HT       0.417000       1.00800           0
     29760 SOLV     225      TIP3     H2       HT       0.417000       1.00800           0
     29761 SOLV     226      TIP3     OH2      OT      -0.834000       15.9994           0
     29762 SOLV     226      TIP3     H1       HT       0.417000       1.00800           0
     29763 SOLV     226      TIP3     H2       HT       0.417000       1.00800           0
     29764 SOLV     227      TIP3     OH2      OT      -0.834000       15.9994           0
     29765 SOLV     227      TIP3     H1       HT       0.417000       1.00800           0
     29766 SOLV     227      TIP3     H2       HT       0.417000       1.00800           0
     29767 SOLV     228      TIP3     OH2      OT      -0.834000       15.9994           0
     29768 SOLV     228      TIP3     H1       HT       0.417000       1.00800           0
     29769 SOLV     228      TIP3     H2       HT       0.417000       1.00800           0
     29770 SOLV     229      TIP3     OH2      OT      -0.834000       15.9994           0
     29771 SOLV     229      TIP3     H1       HT       0.417000       1.00800           0
     29772 SOLV     229      TIP3     H2       HT       0.417000       1.00800           0
     29773 SOLV     230      TIP3     OH2      OT      -0.834000       15.9994           0
     29774 SOLV     230      TIP3     H1       HT       0.417000       1.00800           0
     29775 SOLV     230      TIP3     H2       HT       0.417000       1.00800           0
     29776 SOLV     231      TIP3     OH2      OT      -0.834000       15.9994           0
     29777 SOLV     231      TIP3     H1       HT       0.417000       1.00800           0
     29778 SOLV     231      TIP3     H2       HT       0.417000       1.00800           0
     29779 SOLV     232      TIP3     OH2      OT      -0.834000       15.9994           0
     29780 SOLV     232      TIP3     H1       HT       0.417000       1.00800           0
     29781 SOLV     232      TIP3     H2       HT       0.417000       1.00800           0
     29782 SOLV     233      TIP3     OH2      OT      -0.834000       15.9994           0
     29783 SOLV     233      TIP3     H1       HT       0.417000       1.00800           0
     29784 SOLV     233      TIP3     H2       HT       0.417000       1.00800           0
     29785 SOLV     234      TIP3     OH2      OT      -0.834000       15.9994           0
     29786 SOLV     234      TIP3     H1       HT       0.417000       1.00800           0
     29787 SOLV     234      TIP3     H2       HT       0.417000       1.00800           0
     29788 SOLV     235      TIP3     OH2      OT      -0.834000       15.9994           0
     29789 SOLV     235      TIP3     H1       HT       0.417000       1.00800           0
     29790 SOLV     235      TIP3     H2       HT       0.417000       1.00800           0
     29791 SOLV     236      TIP3     OH2      OT      -0.834000       15.9994           0
     29792 SOLV     236      TIP3     H1       HT       0.417000       1.00800           0
     29793 SOLV     236      TIP3     H2       HT       0.417000       1.00800           0
     29794 SOLV     237      TIP3     OH2      OT      -0.834000       15.9994           0
     29795 SOLV     237      TIP3     H1       HT       0.417000       1.00800           0
     29796 SOLV     237      TIP3     H2       HT       0.417000       1.00800           0
     29797 SOLV     238      TIP3     OH2      OT      -0.834000       15.9994           0
     29798 SOLV     238      TIP3     H1       HT       0.417000       1.00800           0
     29799 SOLV     238      TIP3     H2       HT       0.417000       1.00800           0
     29800 SOLV     239      TIP3     OH2      OT      -0.834000       15.9994           0
     29801 SOLV     239      TIP3     H1       HT       0.417000       1.00800           0
     29802 SOLV     239      TIP3     H2       HT       0.417000       1.00800           0
     29803 SOLV     240      TIP3     OH2      OT      -0.834000       15.9994           0
     29804 SOLV     240      TIP3     H1       HT       0.417000       1.00800           0
     29805 SOLV     240      TIP3     H2       HT       0.417000       1.00800           0
     29806 SOLV     241      TIP3     OH2      OT      -0.834000       15.9994           0
     29807 SOLV     241      TIP3     H1       HT       0.417000       1.00800           0
     29808 SOLV     241      TIP3     H2       HT       0.417000       1.00800           0
     29809 SOLV     242      TIP3     OH2      OT      -0.834000       15.9994           0
     29810 SOLV     242      TIP3     H1       HT       0.417000       1.00800           0
     29811 SOLV     242      TIP3     H2       HT       0.417000       1.00800           0
     29812 SOLV     243      TIP3     OH2      OT      -0.834000       15.9994           0
     29813 SOLV     243      TIP3     H1       HT       0.417000       1.00800           0
     29814 SOLV     243      TIP3     H2       HT       0.417000       1.00800           0
     29815 SOLV     244      TIP3     OH2      OT      -0.834000       15.9994           0
     29816 SOLV     244      TIP3     H1       HT       0.417000       1.00800           0
     29817 SOLV     244      TIP3     H2       HT       0.417000       1.00800           0
     29818 SOLV     245      TIP3     OH2      OT      -0.834000       15.9994           0
     29819 SOLV     245      TIP3     H1       HT       0.417000       1.00800           0
     29820 SOLV     245      TIP3     H2       HT       0.417000       1.00800           0
     29821 SOLV     246      TIP3     OH2      OT      -0.834000       15.9994           0
     29822 SOLV     246      TIP3     H1       HT       0.417000       1.00800           0
     29823 SOLV     246      TIP3     H2       HT       0.417000       1.00800           0
     29824 SOLV     247      TIP3     OH2      OT      -0.834000       15.9994           0
     29825 SOLV     247      TIP3     H1       HT       0.417000       1.00800           0
     29826 SOLV     247      TIP3     H2       HT       0.417000       1.00800           0
     29827 SOLV     248      TIP3     OH2      OT      -0.834000       15.9994           0
     29828 SOLV     248      TIP3     H1       HT       0.417000       1.00800           0
     29829 SOLV     248      TIP3     H2       HT       0.417000       1.00800           0
     29830 SOLV     249      TIP3     OH2      OT      -0.834000       15.9994           0
     29831 SOLV     249      TIP3     H1       HT       0.417000       1.00800           0
     29832 SOLV     249      TIP3     H2       HT       0.417000       1.00800           0
     29833 SOLV     250      TIP3     OH2      OT      -0.834000       15.9994           0
     29834 SOLV     250      TIP3     H1       HT       0.417000       1.00800           0
     29835 SOLV     250      TIP3     H2       HT       0.417000       1.00800           0
     29836 SOLV     251      TIP3     OH2      OT      -0.834000       15.9994           0
     29837 SOLV     251      TIP3     H1       HT       0.417000       1.00800           0
     29838 SOLV     251      TIP3     H2       HT       0.417000       1.00800           0
     29839 SOLV     252      TIP3     OH2      OT      -0.834000       15.9994           0
     29840 SOLV     252      TIP3     H1       HT       0.417000       1.00800           0
     29841 SOLV     252      TIP3     H2       HT       0.417000       1.00800           0
     29842 SOLV     253      TIP3     OH2      OT      -0.834000       15.9994           0
     29843 SOLV     253      TIP3     H1       HT       0.417000       1.00800           0
     29844 SOLV     253      TIP3     H2       HT       0.417000       1.00800           0
     29845 SOLV     254      TIP3     OH2      OT      -0.834000       15.9994           0
     29846 SOLV     254      TIP3     H1       HT       0.417000       1.00800           0
     29847 SOLV     254      TIP3     H2       HT       0.417000       1.00800           0
     29848 SOLV     255      TIP3     OH2      OT      -0.834000       15.9994           0
     29849 SOLV     255      TIP3     H1       HT       0.417000       1.00800           0
     29850 SOLV     255      TIP3     H2       HT       0.417000       1.00800           0
     29851 SOLV     256      TIP3     OH2      OT      -0.834000       15.9994           0
     29852 SOLV     256      TIP3     H1       HT       0.417000       1.00800           0
     29853 SOLV     256      TIP3     H2       HT       0.417000       1.00800           0
     29854 SOLV     257      TIP3     OH2      OT      -0.834000       15.9994           0
     29855 SOLV     257      TIP3     H1       HT       0.417000       1.00800           0
     29856 SOLV     257      TIP3     H2       HT       0.417000       1.00800           0
     29857 SOLV     258      TIP3     OH2      OT      -0.834000       15.9994           0
     29858 SOLV     258      TIP3     H1       HT       0.417000       1.00800           0
     29859 SOLV     258      TIP3     H2       HT       0.417000       1.00800           0
     29860 SOLV     259      TIP3     OH2      OT      -0.834000       15.9994           0
     29861 SOLV     259      TIP3     H1       HT       0.417000       1.00800           0
     29862 SOLV     259      TIP3     H2       HT       0.417000       1.00800           0
     29863 SOLV     260      TIP3     OH2      OT      -0.834000       15.9994           0
     29864 SOLV     260      TIP3     H1       HT       0.417000       1.00800           0
     29865 SOLV     260      TIP3     H2       HT       0.417000       1.00800           0
     29866 SOLV     261      TIP3     OH2      OT      -0.834000       15.9994           0
     29867 SOLV     261      TIP3     H1       HT       0.417000       1.00800           0
     29868 SOLV     261      TIP3     H2       HT       0.417000       1.00800           0
     29869 SOLV     262      TIP3     OH2      OT      -0.834000       15.9994           0
     29870 SOLV     262      TIP3     H1       HT       0.417000       1.00800           0
     29871 SOLV     262      TIP3     H2       HT       0.417000       1.00800           0
     29872 SOLV     263      TIP3     OH2      OT      -0.834000       15.9994           0
     29873 SOLV     263      TIP3     H1       HT       0.417000       1.00800           0
     29874 SOLV     263      TIP3     H2       HT       0.417000       1.00800           0
     29875 SOLV     264      TIP3     OH2      OT      -0.834000       15.9994           0
     29876 SOLV     264      TIP3     H1       HT       0.417000       1.00800           0
     29877 SOLV     264      TIP3     H2       HT       0.417000       1.00800           0
     29878 SOLV     265      TIP3     OH2      OT      -0.834000       15.9994           0
     29879 SOLV     265      TIP3     H1       HT       0.417000       1.00800           0
     29880 SOLV     265      TIP3     H2       HT       0.417000       1.00800           0
     29881 SOLV     266      TIP3     OH2      OT      -0.834000       15.9994           0
     29882 SOLV     266      TIP3     H1       HT       0.417000       1.00800           0
     29883 SOLV     266      TIP3     H2       HT       0.417000       1.00800           0
     29884 SOLV     267      TIP3     OH2      OT      -0.834000       15.9994           0
     29885 SOLV     267      TIP3     H1       HT       0.417000       1.00800           0
     29886 SOLV     267      TIP3     H2       HT       0.417000       1.00800           0
     29887 SOLV     268      TIP3     OH2      OT      -0.834000       15.9994           0
     29888 SOLV     268      TIP3     H1       HT       0.417000       1.00800           0
     29889 SOLV     268      TIP3     H2       HT       0.417000       1.00800           0
     29890 SOLV     269      TIP3     OH2      OT      -0.834000       15.9994           0
     29891 SOLV     269      TIP3     H1       HT       0.417000       1.00800           0
     29892 SOLV     269      TIP3     H2       HT       0.417000       1.00800           0
     29893 SOLV     270      TIP3     OH2      OT      -0.834000       15.9994           0
     29894 SOLV     270      TIP3     H1       HT       0.417000       1.00800           0
     29895 SOLV     270      TIP3     H2       HT       0.417000       1.00800           0
     29896 SOLV     271      TIP3     OH2      OT      -0.834000       15.9994           0
     29897 SOLV     271      TIP3     H1       HT       0.417000       1.00800           0
     29898 SOLV     271      TIP3     H2       HT       0.417000       1.00800           0
     29899 SOLV     272      TIP3     OH2      OT      -0.834000       15.9994           0
     29900 SOLV     272      TIP3     H1       HT       0.417000       1.00800           0
     29901 SOLV     272      TIP3     H2       HT       0.417000       1.00800           0
     29902 SOLV     273      TIP3     OH2      OT      -0.834000       15.9994           0
     29903 SOLV     273      TIP3     H1       HT       0.417000       1.00800           0
     29904 SOLV     273      TIP3     H2       HT       0.417000       1.00800           0
     29905 SOLV     274      TIP3     OH2      OT      -0.834000       15.9994           0
     29906 SOLV     274      TIP3     H1       HT       0.417000       1.00800           0
     29907 SOLV     274      TIP3     H2       HT       0.417000       1.00800           0
     29908 SOLV     275      TIP3     OH2      OT      -0.834000       15.9994           0
     29909 SOLV     275      TIP3     H1       HT       0.417000       1.00800           0
     29910 SOLV     275      TIP3     H2       HT       0.417000       1.00800           0
     29911 SOLV     276      TIP3     OH2      OT      -0.834000       15.9994           0
     29912 SOLV     276      TIP3     H1       HT       0.417000       1.00800           0
     29913 SOLV     276      TIP3     H2       HT       0.417000       1.00800           0
     29914 SOLV     277      TIP3     OH2      OT      -0.834000       15.9994           0
     29915 SOLV     277      TIP3     H1       HT       0.417000       1.00800           0
     29916 SOLV     277      TIP3     H2       HT       0.417000       1.00800           0
     29917 SOLV     278      TIP3     OH2      OT      -0.834000       15.9994           0
     29918 SOLV     278      TIP3     H1       HT       0.417000       1.00800           0
     29919 SOLV     278      TIP3     H2       HT       0.417000       1.00800           0
     29920 SOLV     279      TIP3     OH2      OT      -0.834000       15.9994           0
     29921 SOLV     279      TIP3     H1       HT       0.417000       1.00800           0
     29922 SOLV     279      TIP3     H2       HT       0.417000       1.00800           0
     29923 SOLV     280      TIP3     OH2      OT      -0.834000       15.9994           0
     29924 SOLV     280      TIP3     H1       HT       0.417000       1.00800           0
     29925 SOLV     280      TIP3     H2       HT       0.417000       1.00800           0
     29926 SOLV     281      TIP3     OH2      OT      -0.834000       15.9994           0
     29927 SOLV     281      TIP3     H1       HT       0.417000       1.00800           0
     29928 SOLV     281      TIP3     H2       HT       0.417000       1.00800           0
     29929 SOLV     282      TIP3     OH2      OT      -0.834000       15.9994           0
     29930 SOLV     282      TIP3     H1       HT       0.417000       1.00800           0
     29931 SOLV     282      TIP3     H2       HT       0.417000       1.00800           0
     29932 SOLV     283      TIP3     OH2      OT      -0.834000       15.9994           0
     29933 SOLV     283      TIP3     H1       HT       0.417000       1.00800           0
     29934 SOLV     283      TIP3     H2       HT       0.417000       1.00800           0
     29935 SOLV     284      TIP3     OH2      OT      -0.834000       15.9994           0
     29936 SOLV     284      TIP3     H1       HT       0.417000       1.00800           0
     29937 SOLV     284      TIP3     H2       HT       0.417000       1.00800           0
     29938 SOLV     285      TIP3     OH2      OT      -0.834000       15.9994           0
     29939 SOLV     285      TIP3     H1       HT       0.417000       1.00800           0
     29940 SOLV     285      TIP3     H2       HT       0.417000       1.00800           0
     29941 SOLV     286      TIP3     OH2      OT      -0.834000       15.9994           0
     29942 SOLV     286      TIP3     H1       HT       0.417000       1.00800           0
     29943 SOLV     286      TIP3     H2       HT       0.417000       1.00800           0
     29944 SOLV     287      TIP3     OH2      OT      -0.834000       15.9994           0
     29945 SOLV     287      TIP3     H1       HT       0.417000       1.00800           0
     29946 SOLV     287      TIP3     H2       HT       0.417000       1.00800           0
     29947 SOLV     288      TIP3     OH2      OT      -0.834000       15.9994           0
     29948 SOLV     288      TIP3     H1       HT       0.417000       1.00800           0
     29949 SOLV     288      TIP3     H2       HT       0.417000       1.00800           0
     29950 SOLV     289      TIP3     OH2      OT      -0.834000       15.9994           0
     29951 SOLV     289      TIP3     H1       HT       0.417000       1.00800           0
     29952 SOLV     289      TIP3     H2       HT       0.417000       1.00800           0
     29953 SOLV     290      TIP3     OH2      OT      -0.834000       15.9994           0
     29954 SOLV     290      TIP3     H1       HT       0.417000       1.00800           0
     29955 SOLV     290      TIP3     H2       HT       0.417000       1.00800           0
     29956 SOLV     291      TIP3     OH2      OT      -0.834000       15.9994           0
     29957 SOLV     291      TIP3     H1       HT       0.417000       1.00800           0
     29958 SOLV     291      TIP3     H2       HT       0.417000       1.00800           0
     29959 SOLV     292      TIP3     OH2      OT      -0.834000       15.9994           0
     29960 SOLV     292      TIP3     H1       HT       0.417000       1.00800           0
     29961 SOLV     292      TIP3     H2       HT       0.417000       1.00800           0
     29962 SOLV     293      TIP3     OH2      OT      -0.834000       15.9994           0
     29963 SOLV     293      TIP3     H1       HT       0.417000       1.00800           0
     29964 SOLV     293      TIP3     H2       HT       0.417000       1.00800           0
     29965 SOLV     294      TIP3     OH2      OT      -0.834000       15.9994           0
     29966 SOLV     294      TIP3     H1       HT       0.417000       1.00800           0
     29967 SOLV     294      TIP3     H2       HT       0.417000       1.00800           0
     29968 SOLV     295      TIP3     OH2      OT      -0.834000       15.9994           0
     29969 SOLV     295      TIP3     H1       HT       0.417000       1.00800           0
     29970 SOLV     295      TIP3     H2       HT       0.417000       1.00800           0
     29971 SOLV     296      TIP3     OH2      OT      -0.834000       15.9994           0
     29972 SOLV     296      TIP3     H1       HT       0.417000       1.00800           0
     29973 SOLV     296      TIP3     H2       HT       0.417000       1.00800           0
     29974 SOLV     297      TIP3     OH2      OT      -0.834000       15.9994           0
     29975 SOLV     297      TIP3     H1       HT       0.417000       1.00800           0
     29976 SOLV     297      TIP3     H2       HT       0.417000       1.00800           0
     29977 SOLV     298      TIP3     OH2      OT      -0.834000       15.9994           0
     29978 SOLV     298      TIP3     H1       HT       0.417000       1.00800           0
     29979 SOLV     298      TIP3     H2       HT       0.417000       1.00800           0
     29980 SOLV     299      TIP3     OH2      OT      -0.834000       15.9994           0
     29981 SOLV     299      TIP3     H1       HT       0.417000       1.00800           0
     29982 SOLV     299      TIP3     H2       HT       0.417000       1.00800           0
     29983 SOLV     300      TIP3     OH2      OT      -0.834000       15.9994           0
     29984 SOLV     300      TIP3     H1       HT       0.417000       1.00800           0
     29985 SOLV     300      TIP3     H2       HT       0.417000       1.00800           0
     29986 SOLV     301      TIP3     OH2      OT      -0.834000       15.9994           0
     29987 SOLV     301      TIP3     H1       HT       0.417000       1.00800           0
     29988 SOLV     301      TIP3     H2       HT       0.417000       1.00800           0
     29989 SOLV     302      TIP3     OH2      OT      -0.834000       15.9994           0
     29990 SOLV     302      TIP3     H1       HT       0.417000       1.00800           0
     29991 SOLV     302      TIP3     H2       HT       0.417000       1.00800           0
     29992 SOLV     303      TIP3     OH2      OT      -0.834000       15.9994           0
     29993 SOLV     303      TIP3     H1       HT       0.417000       1.00800           0
     29994 SOLV     303      TIP3     H2       HT       0.417000       1.00800           0
     29995 SOLV     304      TIP3     OH2      OT      -0.834000       15.9994           0
     29996 SOLV     304      TIP3     H1       HT       0.417000       1.00800           0
     29997 SOLV     304      TIP3     H2       HT       0.417000       1.00800           0
     29998 SOLV     305      TIP3     OH2      OT      -0.834000       15.9994           0
     29999 SOLV     305      TIP3     H1       HT       0.417000       1.00800           0
     30000 SOLV     305      TIP3     H2       HT       0.417000       1.00800           0
     30001 SOLV     306      TIP3     OH2      OT      -0.834000       15.9994           0
     30002 SOLV     306      TIP3     H1       HT       0.417000       1.00800           0
     30003 SOLV     306      TIP3     H2       HT       0.417000       1.00800           0
     30004 SOLV     307      TIP3     OH2      OT      -0.834000       15.9994           0
     30005 SOLV     307      TIP3     H1       HT       0.417000       1.00800           0
     30006 SOLV     307      TIP3     H2       HT       0.417000       1.00800           0
     30007 SOLV     308      TIP3     OH2      OT      -0.834000       15.9994           0
     30008 SOLV     308      TIP3     H1       HT       0.417000       1.00800           0
     30009 SOLV     308      TIP3     H2       HT       0.417000       1.00800           0
     30010 SOLV     309      TIP3     OH2      OT      -0.834000       15.9994           0
     30011 SOLV     309      TIP3     H1       HT       0.417000       1.00800           0
     30012 SOLV     309      TIP3     H2       HT       0.417000       1.00800           0
     30013 SOLV     310      TIP3     OH2      OT      -0.834000       15.9994           0
     30014 SOLV     310      TIP3     H1       HT       0.417000       1.00800           0
     30015 SOLV     310      TIP3     H2       HT       0.417000       1.00800           0
     30016 SOLV     311      TIP3     OH2      OT      -0.834000       15.9994           0
     30017 SOLV     311      TIP3     H1       HT       0.417000       1.00800           0
     30018 SOLV     311      TIP3     H2       HT       0.417000       1.00800           0
     30019 SOLV     312      TIP3     OH2      OT      -0.834000       15.9994           0
     30020 SOLV     312      TIP3     H1       HT       0.417000       1.00800           0
     30021 SOLV     312      TIP3     H2       HT       0.417000       1.00800           0
     30022 SOLV     313      TIP3     OH2      OT      -0.834000       15.9994           0
     30023 SOLV     313      TIP3     H1       HT       0.417000       1.00800           0
     30024 SOLV     313      TIP3     H2       HT       0.417000       1.00800           0
     30025 SOLV     314      TIP3     OH2      OT      -0.834000       15.9994           0
     30026 SOLV     314      TIP3     H1       HT       0.417000       1.00800           0
     30027 SOLV     314      TIP3     H2       HT       0.417000       1.00800           0
     30028 SOLV     315      TIP3     OH2      OT      -0.834000       15.9994           0
     30029 SOLV     315      TIP3     H1       HT       0.417000       1.00800           0
     30030 SOLV     315      TIP3     H2       HT       0.417000       1.00800           0
     30031 SOLV     316      TIP3     OH2      OT      -0.834000       15.9994           0
     30032 SOLV     316      TIP3     H1       HT       0.417000       1.00800           0
     30033 SOLV     316      TIP3     H2       HT       0.417000       1.00800           0
     30034 SOLV     317      TIP3     OH2      OT      -0.834000       15.9994           0
     30035 SOLV     317      TIP3     H1       HT       0.417000       1.00800           0
     30036 SOLV     317      TIP3     H2       HT       0.417000       1.00800           0
     30037 SOLV     318      TIP3     OH2      OT      -0.834000       15.9994           0
     30038 SOLV     318      TIP3     H1       HT       0.417000       1.00800           0
     30039 SOLV     318      TIP3     H2       HT       0.417000       1.00800           0
     30040 SOLV     319      TIP3     OH2      OT      -0.834000       15.9994           0
     30041 SOLV     319      TIP3     H1       HT       0.417000       1.00800           0
     30042 SOLV     319      TIP3     H2       HT       0.417000       1.00800           0
     30043 SOLV     320      TIP3     OH2      OT      -0.834000       15.9994           0
     30044 SOLV     320      TIP3     H1       HT       0.417000       1.00800           0
     30045 SOLV     320      TIP3     H2       HT       0.417000       1.00800           0
     30046 SOLV     321      TIP3     OH2      OT      -0.834000       15.9994           0
     30047 SOLV     321      TIP3     H1       HT       0.417000       1.00800           0
     30048 SOLV     321      TIP3     H2       HT       0.417000       1.00800           0
     30049 SOLV     322      TIP3     OH2      OT      -0.834000       15.9994           0
     30050 SOLV     322      TIP3     H1       HT       0.417000       1.00800           0
     30051 SOLV     322      TIP3     H2       HT       0.417000       1.00800           0
     30052 SOLV     323      TIP3     OH2      OT      -0.834000       15.9994           0
     30053 SOLV     323      TIP3     H1       HT       0.417000       1.00800           0
     30054 SOLV     323      TIP3     H2       HT       0.417000       1.00800           0
     30055 SOLV     324      TIP3     OH2      OT      -0.834000       15.9994           0
     30056 SOLV     324      TIP3     H1       HT       0.417000       1.00800           0
     30057 SOLV     324      TIP3     H2       HT       0.417000       1.00800           0
     30058 SOLV     325      TIP3     OH2      OT      -0.834000       15.9994           0
     30059 SOLV     325      TIP3     H1       HT       0.417000       1.00800           0
     30060 SOLV     325      TIP3     H2       HT       0.417000       1.00800           0
     30061 SOLV     326      TIP3     OH2      OT      -0.834000       15.9994           0
     30062 SOLV     326      TIP3     H1       HT       0.417000       1.00800           0
     30063 SOLV     326      TIP3     H2       HT       0.417000       1.00800           0
     30064 SOLV     327      TIP3     OH2      OT      -0.834000       15.9994           0
     30065 SOLV     327      TIP3     H1       HT       0.417000       1.00800           0
     30066 SOLV     327      TIP3     H2       HT       0.417000       1.00800           0
     30067 SOLV     328      TIP3     OH2      OT      -0.834000       15.9994           0
     30068 SOLV     328      TIP3     H1       HT       0.417000       1.00800           0
     30069 SOLV     328      TIP3     H2       HT       0.417000       1.00800           0
     30070 SOLV     329      TIP3     OH2      OT      -0.834000       15.9994           0
     30071 SOLV     329      TIP3     H1       HT       0.417000       1.00800           0
     30072 SOLV     329      TIP3     H2       HT       0.417000       1.00800           0
     30073 SOLV     330      TIP3     OH2      OT      -0.834000       15.9994           0
     30074 SOLV     330      TIP3     H1       HT       0.417000       1.00800           0
     30075 SOLV     330      TIP3     H2       HT       0.417000       1.00800           0
     30076 SOLV     331      TIP3     OH2      OT      -0.834000       15.9994           0
     30077 SOLV     331      TIP3     H1       HT       0.417000       1.00800           0
     30078 SOLV     331      TIP3     H2       HT       0.417000       1.00800           0
     30079 SOLV     332      TIP3     OH2      OT      -0.834000       15.9994           0
     30080 SOLV     332      TIP3     H1       HT       0.417000       1.00800           0
     30081 SOLV     332      TIP3     H2       HT       0.417000       1.00800           0
     30082 SOLV     333      TIP3     OH2      OT      -0.834000       15.9994           0
     30083 SOLV     333      TIP3     H1       HT       0.417000       1.00800           0
     30084 SOLV     333      TIP3     H2       HT       0.417000       1.00800           0
     30085 SOLV     334      TIP3     OH2      OT      -0.834000       15.9994           0
     30086 SOLV     334      TIP3     H1       HT       0.417000       1.00800           0
     30087 SOLV     334      TIP3     H2       HT       0.417000       1.00800           0
     30088 SOLV     335      TIP3     OH2      OT      -0.834000       15.9994           0
     30089 SOLV     335      TIP3     H1       HT       0.417000       1.00800           0
     30090 SOLV     335      TIP3     H2       HT       0.417000       1.00800           0
     30091 SOLV     336      TIP3     OH2      OT      -0.834000       15.9994           0
     30092 SOLV     336      TIP3     H1       HT       0.417000       1.00800           0
     30093 SOLV     336      TIP3     H2       HT       0.417000       1.00800           0
     30094 SOLV     337      TIP3     OH2      OT      -0.834000       15.9994           0
     30095 SOLV     337      TIP3     H1       HT       0.417000       1.00800           0
     30096 SOLV     337      TIP3     H2       HT       0.417000       1.00800           0
     30097 SOLV     338      TIP3     OH2      OT      -0.834000       15.9994           0
     30098 SOLV     338      TIP3     H1       HT       0.417000       1.00800           0
     30099 SOLV     338      TIP3     H2       HT       0.417000       1.00800           0
     30100 SOLV     339      TIP3     OH2      OT      -0.834000       15.9994           0
     30101 SOLV     339      TIP3     H1       HT       0.417000       1.00800           0
     30102 SOLV     339      TIP3     H2       HT       0.417000       1.00800           0
     30103 SOLV     340      TIP3     OH2      OT      -0.834000       15.9994           0
     30104 SOLV     340      TIP3     H1       HT       0.417000       1.00800           0
     30105 SOLV     340      TIP3     H2       HT       0.417000       1.00800           0
     30106 SOLV     341      TIP3     OH2      OT      -0.834000       15.9994           0
     30107 SOLV     341      TIP3     H1       HT       0.417000       1.00800           0
     30108 SOLV     341      TIP3     H2       HT       0.417000       1.00800           0
     30109 SOLV     342      TIP3     OH2      OT      -0.834000       15.9994           0
     30110 SOLV     342      TIP3     H1       HT       0.417000       1.00800           0
     30111 SOLV     342      TIP3     H2       HT       0.417000       1.00800           0
     30112 SOLV     343      TIP3     OH2      OT      -0.834000       15.9994           0
     30113 SOLV     343      TIP3     H1       HT       0.417000       1.00800           0
     30114 SOLV     343      TIP3     H2       HT       0.417000       1.00800           0
     30115 SOLV     344      TIP3     OH2      OT      -0.834000       15.9994           0
     30116 SOLV     344      TIP3     H1       HT       0.417000       1.00800           0
     30117 SOLV     344      TIP3     H2       HT       0.417000       1.00800           0
     30118 SOLV     345      TIP3     OH2      OT      -0.834000       15.9994           0
     30119 SOLV     345      TIP3     H1       HT       0.417000       1.00800           0
     30120 SOLV     345      TIP3     H2       HT       0.417000       1.00800           0
     30121 SOLV     346      TIP3     OH2      OT      -0.834000       15.9994           0
     30122 SOLV     346      TIP3     H1       HT       0.417000       1.00800           0
     30123 SOLV     346      TIP3     H2       HT       0.417000       1.00800           0
     30124 SOLV     347      TIP3     OH2      OT      -0.834000       15.9994           0
     30125 SOLV     347      TIP3     H1       HT       0.417000       1.00800           0
     30126 SOLV     347      TIP3     H2       HT       0.417000       1.00800           0
     30127 SOLV     348      TIP3     OH2      OT      -0.834000       15.9994           0
     30128 SOLV     348      TIP3     H1       HT       0.417000       1.00800           0
     30129 SOLV     348      TIP3     H2       HT       0.417000       1.00800           0
     30130 SOLV     349      TIP3     OH2      OT      -0.834000       15.9994           0
     30131 SOLV     349      TIP3     H1       HT       0.417000       1.00800           0
     30132 SOLV     349      TIP3     H2       HT       0.417000       1.00800           0
     30133 SOLV     350      TIP3     OH2      OT      -0.834000       15.9994           0
     30134 SOLV     350      TIP3     H1       HT       0.417000       1.00800           0
     30135 SOLV     350      TIP3     H2       HT       0.417000       1.00800           0
     30136 SOLV     351      TIP3     OH2      OT      -0.834000       15.9994           0
     30137 SOLV     351      TIP3     H1       HT       0.417000       1.00800           0
     30138 SOLV     351      TIP3     H2       HT       0.417000       1.00800           0
     30139 SOLV     352      TIP3     OH2      OT      -0.834000       15.9994           0
     30140 SOLV     352      TIP3     H1       HT       0.417000       1.00800           0
     30141 SOLV     352      TIP3     H2       HT       0.417000       1.00800           0
     30142 SOLV     353      TIP3     OH2      OT      -0.834000       15.9994           0
     30143 SOLV     353      TIP3     H1       HT       0.417000       1.00800           0
     30144 SOLV     353      TIP3     H2       HT       0.417000       1.00800           0
     30145 SOLV     354      TIP3     OH2      OT      -0.834000       15.9994           0
     30146 SOLV     354      TIP3     H1       HT       0.417000       1.00800           0
     30147 SOLV     354      TIP3     H2       HT       0.417000       1.00800           0
     30148 SOLV     355      TIP3     OH2      OT      -0.834000       15.9994           0
     30149 SOLV     355      TIP3     H1       HT       0.417000       1.00800           0
     30150 SOLV     355      TIP3     H2       HT       0.417000       1.00800           0
     30151 SOLV     356      TIP3     OH2      OT      -0.834000       15.9994           0
     30152 SOLV     356      TIP3     H1       HT       0.417000       1.00800           0
     30153 SOLV     356      TIP3     H2       HT       0.417000       1.00800           0
     30154 SOLV     357      TIP3     OH2      OT      -0.834000       15.9994           0
     30155 SOLV     357      TIP3     H1       HT       0.417000       1.00800           0
     30156 SOLV     357      TIP3     H2       HT       0.417000       1.00800           0
     30157 SOLV     358      TIP3     OH2      OT      -0.834000       15.9994           0
     30158 SOLV     358      TIP3     H1       HT       0.417000       1.00800           0
     30159 SOLV     358      TIP3     H2       HT       0.417000       1.00800           0
     30160 SOLV     359      TIP3     OH2      OT      -0.834000       15.9994           0
     30161 SOLV     359      TIP3     H1       HT       0.417000       1.00800           0
     30162 SOLV     359      TIP3     H2       HT       0.417000       1.00800           0
     30163 SOLV     360      TIP3     OH2      OT      -0.834000       15.9994           0
     30164 SOLV     360      TIP3     H1       HT       0.417000       1.00800           0
     30165 SOLV     360      TIP3     H2       HT       0.417000       1.00800           0
     30166 SOLV     361      TIP3     OH2      OT      -0.834000       15.9994           0
     30167 SOLV     361      TIP3     H1       HT       0.417000       1.00800           0
     30168 SOLV     361      TIP3     H2       HT       0.417000       1.00800           0
     30169 SOLV     362      TIP3     OH2      OT      -0.834000       15.9994           0
     30170 SOLV     362      TIP3     H1       HT       0.417000       1.00800           0
     30171 SOLV     362      TIP3     H2       HT       0.417000       1.00800           0
     30172 SOLV     363      TIP3     OH2      OT      -0.834000       15.9994           0
     30173 SOLV     363      TIP3     H1       HT       0.417000       1.00800           0
     30174 SOLV     363      TIP3     H2       HT       0.417000       1.00800           0
     30175 SOLV     364      TIP3     OH2      OT      -0.834000       15.9994           0
     30176 SOLV     364      TIP3     H1       HT       0.417000       1.00800           0
     30177 SOLV     364      TIP3     H2       HT       0.417000       1.00800           0
     30178 SOLV     365      TIP3     OH2      OT      -0.834000       15.9994           0
     30179 SOLV     365      TIP3     H1       HT       0.417000       1.00800           0
     30180 SOLV     365      TIP3     H2       HT       0.417000       1.00800           0
     30181 SOLV     366      TIP3     OH2      OT      -0.834000       15.9994           0
     30182 SOLV     366      TIP3     H1       HT       0.417000       1.00800           0
     30183 SOLV     366      TIP3     H2       HT       0.417000       1.00800           0
     30184 SOLV     367      TIP3     OH2      OT      -0.834000       15.9994           0
     30185 SOLV     367      TIP3     H1       HT       0.417000       1.00800           0
     30186 SOLV     367      TIP3     H2       HT       0.417000       1.00800           0
     30187 SOLV     368      TIP3     OH2      OT      -0.834000       15.9994           0
     30188 SOLV     368      TIP3     H1       HT       0.417000       1.00800           0
     30189 SOLV     368      TIP3     H2       HT       0.417000       1.00800           0
     30190 SOLV     369      TIP3     OH2      OT      -0.834000       15.9994           0
     30191 SOLV     369      TIP3     H1       HT       0.417000       1.00800           0
     30192 SOLV     369      TIP3     H2       HT       0.417000       1.00800           0
     30193 SOLV     370      TIP3     OH2      OT      -0.834000       15.9994           0
     30194 SOLV     370      TIP3     H1       HT       0.417000       1.00800           0
     30195 SOLV     370      TIP3     H2       HT       0.417000       1.00800           0
     30196 SOLV     371      TIP3     OH2      OT      -0.834000       15.9994           0
     30197 SOLV     371      TIP3     H1       HT       0.417000       1.00800           0
     30198 SOLV     371      TIP3     H2       HT       0.417000       1.00800           0
     30199 SOLV     372      TIP3     OH2      OT      -0.834000       15.9994           0
     30200 SOLV     372      TIP3     H1       HT       0.417000       1.00800           0
     30201 SOLV     372      TIP3     H2       HT       0.417000       1.00800           0
     30202 SOLV     373      TIP3     OH2      OT      -0.834000       15.9994           0
     30203 SOLV     373      TIP3     H1       HT       0.417000       1.00800           0
     30204 SOLV     373      TIP3     H2       HT       0.417000       1.00800           0
     30205 SOLV     374      TIP3     OH2      OT      -0.834000       15.9994           0
     30206 SOLV     374      TIP3     H1       HT       0.417000       1.00800           0
     30207 SOLV     374      TIP3     H2       HT       0.417000       1.00800           0
     30208 SOLV     375      TIP3     OH2      OT      -0.834000       15.9994           0
     30209 SOLV     375      TIP3     H1       HT       0.417000       1.00800           0
     30210 SOLV     375      TIP3     H2       HT       0.417000       1.00800           0
     30211 SOLV     376      TIP3     OH2      OT      -0.834000       15.9994           0
     30212 SOLV     376      TIP3     H1       HT       0.417000       1.00800           0
     30213 SOLV     376      TIP3     H2       HT       0.417000       1.00800           0
     30214 SOLV     377      TIP3     OH2      OT      -0.834000       15.9994           0
     30215 SOLV     377      TIP3     H1       HT       0.417000       1.00800           0
     30216 SOLV     377      TIP3     H2       HT       0.417000       1.00800           0
     30217 SOLV     378      TIP3     OH2      OT      -0.834000       15.9994           0
     30218 SOLV     378      TIP3     H1       HT       0.417000       1.00800           0
     30219 SOLV     378      TIP3     H2       HT       0.417000       1.00800           0
     30220 SOLV     379      TIP3     OH2      OT      -0.834000       15.9994           0
     30221 SOLV     379      TIP3     H1       HT       0.417000       1.00800           0
     30222 SOLV     379      TIP3     H2       HT       0.417000       1.00800           0
     30223 SOLV     380      TIP3     OH2      OT      -0.834000       15.9994           0
     30224 SOLV     380      TIP3     H1       HT       0.417000       1.00800           0
     30225 SOLV     380      TIP3     H2       HT       0.417000       1.00800           0
     30226 SOLV     381      TIP3     OH2      OT      -0.834000       15.9994           0
     30227 SOLV     381      TIP3     H1       HT       0.417000       1.00800           0
     30228 SOLV     381      TIP3     H2       HT       0.417000       1.00800           0
     30229 SOLV     382      TIP3     OH2      OT      -0.834000       15.9994           0
     30230 SOLV     382      TIP3     H1       HT       0.417000       1.00800           0
     30231 SOLV     382      TIP3     H2       HT       0.417000       1.00800           0
     30232 SOLV     383      TIP3     OH2      OT      -0.834000       15.9994           0
     30233 SOLV     383      TIP3     H1       HT       0.417000       1.00800           0
     30234 SOLV     383      TIP3     H2       HT       0.417000       1.00800           0
     30235 SOLV     384      TIP3     OH2      OT      -0.834000       15.9994           0
     30236 SOLV     384      TIP3     H1       HT       0.417000       1.00800           0
     30237 SOLV     384      TIP3     H2       HT       0.417000       1.00800           0
     30238 SOLV     385      TIP3     OH2      OT      -0.834000       15.9994           0
     30239 SOLV     385      TIP3     H1       HT       0.417000       1.00800           0
     30240 SOLV     385      TIP3     H2       HT       0.417000       1.00800           0
     30241 SOLV     386      TIP3     OH2      OT      -0.834000       15.9994           0
     30242 SOLV     386      TIP3     H1       HT       0.417000       1.00800           0
     30243 SOLV     386      TIP3     H2       HT       0.417000       1.00800           0
     30244 SOLV     387      TIP3     OH2      OT      -0.834000       15.9994           0
     30245 SOLV     387      TIP3     H1       HT       0.417000       1.00800           0
     30246 SOLV     387      TIP3     H2       HT       0.417000       1.00800           0
     30247 SOLV     388      TIP3     OH2      OT      -0.834000       15.9994           0
     30248 SOLV     388      TIP3     H1       HT       0.417000       1.00800           0
     30249 SOLV     388      TIP3     H2       HT       0.417000       1.00800           0
     30250 SOLV     389      TIP3     OH2      OT      -0.834000       15.9994           0
     30251 SOLV     389      TIP3     H1       HT       0.417000       1.00800           0
     30252 SOLV     389      TIP3     H2       HT       0.417000       1.00800           0
     30253 SOLV     390      TIP3     OH2      OT      -0.834000       15.9994           0
     30254 SOLV     390      TIP3     H1       HT       0.417000       1.00800           0
     30255 SOLV     390      TIP3     H2       HT       0.417000       1.00800           0
     30256 SOLV     391      TIP3     OH2      OT      -0.834000       15.9994           0
     30257 SOLV     391      TIP3     H1       HT       0.417000       1.00800           0
     30258 SOLV     391      TIP3     H2       HT       0.417000       1.00800           0
     30259 SOLV     392      TIP3     OH2      OT      -0.834000       15.9994           0
     30260 SOLV     392      TIP3     H1       HT       0.417000       1.00800           0
     30261 SOLV     392      TIP3     H2       HT       0.417000       1.00800           0
     30262 SOLV     393      TIP3     OH2      OT      -0.834000       15.9994           0
     30263 SOLV     393      TIP3     H1       HT       0.417000       1.00800           0
     30264 SOLV     393      TIP3     H2       HT       0.417000       1.00800           0
     30265 SOLV     394      TIP3     OH2      OT      -0.834000       15.9994           0
     30266 SOLV     394      TIP3     H1       HT       0.417000       1.00800           0
     30267 SOLV     394      TIP3     H2       HT       0.417000       1.00800           0
     30268 SOLV     395      TIP3     OH2      OT      -0.834000       15.9994           0
     30269 SOLV     395      TIP3     H1       HT       0.417000       1.00800           0
     30270 SOLV     395      TIP3     H2       HT       0.417000       1.00800           0
     30271 SOLV     396      TIP3     OH2      OT      -0.834000       15.9994           0
     30272 SOLV     396      TIP3     H1       HT       0.417000       1.00800           0
     30273 SOLV     396      TIP3     H2       HT       0.417000       1.00800           0
     30274 SOLV     397      TIP3     OH2      OT      -0.834000       15.9994           0
     30275 SOLV     397      TIP3     H1       HT       0.417000       1.00800           0
     30276 SOLV     397      TIP3     H2       HT       0.417000       1.00800           0
     30277 SOLV     398      TIP3     OH2      OT      -0.834000       15.9994           0
     30278 SOLV     398      TIP3     H1       HT       0.417000       1.00800           0
     30279 SOLV     398      TIP3     H2       HT       0.417000       1.00800           0
     30280 SOLV     399      TIP3     OH2      OT      -0.834000       15.9994           0
     30281 SOLV     399      TIP3     H1       HT       0.417000       1.00800           0
     30282 SOLV     399      TIP3     H2       HT       0.417000       1.00800           0
     30283 SOLV     400      TIP3     OH2      OT      -0.834000       15.9994           0
     30284 SOLV     400      TIP3     H1       HT       0.417000       1.00800           0
     30285 SOLV     400      TIP3     H2       HT       0.417000       1.00800           0
     30286 SOLV     401      TIP3     OH2      OT      -0.834000       15.9994           0
     30287 SOLV     401      TIP3     H1       HT       0.417000       1.00800           0
     30288 SOLV     401      TIP3     H2       HT       0.417000       1.00800           0
     30289 SOLV     402      TIP3     OH2      OT      -0.834000       15.9994           0
     30290 SOLV     402      TIP3     H1       HT       0.417000       1.00800           0
     30291 SOLV     402      TIP3     H2       HT       0.417000       1.00800           0
     30292 SOLV     403      TIP3     OH2      OT      -0.834000       15.9994           0
     30293 SOLV     403      TIP3     H1       HT       0.417000       1.00800           0
     30294 SOLV     403      TIP3     H2       HT       0.417000       1.00800           0
     30295 SOLV     404      TIP3     OH2      OT      -0.834000       15.9994           0
     30296 SOLV     404      TIP3     H1       HT       0.417000       1.00800           0
     30297 SOLV     404      TIP3     H2       HT       0.417000       1.00800           0
     30298 SOLV     405      TIP3     OH2      OT      -0.834000       15.9994           0
     30299 SOLV     405      TIP3     H1       HT       0.417000       1.00800           0
     30300 SOLV     405      TIP3     H2       HT       0.417000       1.00800           0
     30301 SOLV     406      TIP3     OH2      OT      -0.834000       15.9994           0
     30302 SOLV     406      TIP3     H1       HT       0.417000       1.00800           0
     30303 SOLV     406      TIP3     H2       HT       0.417000       1.00800           0
     30304 SOLV     407      TIP3     OH2      OT      -0.834000       15.9994           0
     30305 SOLV     407      TIP3     H1       HT       0.417000       1.00800           0
     30306 SOLV     407      TIP3     H2       HT       0.417000       1.00800           0
     30307 SOLV     408      TIP3     OH2      OT      -0.834000       15.9994           0
     30308 SOLV     408      TIP3     H1       HT       0.417000       1.00800           0
     30309 SOLV     408      TIP3     H2       HT       0.417000       1.00800           0
     30310 SOLV     409      TIP3     OH2      OT      -0.834000       15.9994           0
     30311 SOLV     409      TIP3     H1       HT       0.417000       1.00800           0
     30312 SOLV     409      TIP3     H2       HT       0.417000       1.00800           0
     30313 SOLV     410      TIP3     OH2      OT      -0.834000       15.9994           0
     30314 SOLV     410      TIP3     H1       HT       0.417000       1.00800           0
     30315 SOLV     410      TIP3     H2       HT       0.417000       1.00800           0
     30316 SOLV     411      TIP3     OH2      OT      -0.834000       15.9994           0
     30317 SOLV     411      TIP3     H1       HT       0.417000       1.00800           0
     30318 SOLV     411      TIP3     H2       HT       0.417000       1.00800           0
     30319 SOLV     412      TIP3     OH2      OT      -0.834000       15.9994           0
     30320 SOLV     412      TIP3     H1       HT       0.417000       1.00800           0
     30321 SOLV     412      TIP3     H2       HT       0.417000       1.00800           0
     30322 SOLV     413      TIP3     OH2      OT      -0.834000       15.9994           0
     30323 SOLV     413      TIP3     H1       HT       0.417000       1.00800           0
     30324 SOLV     413      TIP3     H2       HT       0.417000       1.00800           0
     30325 SOLV     414      TIP3     OH2      OT      -0.834000       15.9994           0
     30326 SOLV     414      TIP3     H1       HT       0.417000       1.00800           0
     30327 SOLV     414      TIP3     H2       HT       0.417000       1.00800           0
     30328 SOLV     415      TIP3     OH2      OT      -0.834000       15.9994           0
     30329 SOLV     415      TIP3     H1       HT       0.417000       1.00800           0
     30330 SOLV     415      TIP3     H2       HT       0.417000       1.00800           0
     30331 SOLV     416      TIP3     OH2      OT      -0.834000       15.9994           0
     30332 SOLV     416      TIP3     H1       HT       0.417000       1.00800           0
     30333 SOLV     416      TIP3     H2       HT       0.417000       1.00800           0
     30334 SOLV     417      TIP3     OH2      OT      -0.834000       15.9994           0
     30335 SOLV     417      TIP3     H1       HT       0.417000       1.00800           0
     30336 SOLV     417      TIP3     H2       HT       0.417000       1.00800           0
     30337 SOLV     418      TIP3     OH2      OT      -0.834000       15.9994           0
     30338 SOLV     418      TIP3     H1       HT       0.417000       1.00800           0
     30339 SOLV     418      TIP3     H2       HT       0.417000       1.00800           0
     30340 SOLV     419      TIP3     OH2      OT      -0.834000       15.9994           0
     30341 SOLV     419      TIP3     H1       HT       0.417000       1.00800           0
     30342 SOLV     419      TIP3     H2       HT       0.417000       1.00800           0
     30343 SOLV     420      TIP3     OH2      OT      -0.834000       15.9994           0
     30344 SOLV     420      TIP3     H1       HT       0.417000       1.00800           0
     30345 SOLV     420      TIP3     H2       HT       0.417000       1.00800           0
     30346 SOLV     421      TIP3     OH2      OT      -0.834000       15.9994           0
     30347 SOLV     421      TIP3     H1       HT       0.417000       1.00800           0
     30348 SOLV     421      TIP3     H2       HT       0.417000       1.00800           0
     30349 SOLV     422      TIP3     OH2      OT      -0.834000       15.9994           0
     30350 SOLV     422      TIP3     H1       HT       0.417000       1.00800           0
     30351 SOLV     422      TIP3     H2       HT       0.417000       1.00800           0
     30352 SOLV     423      TIP3     OH2      OT      -0.834000       15.9994           0
     30353 SOLV     423      TIP3     H1       HT       0.417000       1.00800           0
     30354 SOLV     423      TIP3     H2       HT       0.417000       1.00800           0
     30355 SOLV     424      TIP3     OH2      OT      -0.834000       15.9994           0
     30356 SOLV     424      TIP3     H1       HT       0.417000       1.00800           0
     30357 SOLV     424      TIP3     H2       HT       0.417000       1.00800           0
     30358 SOLV     425      TIP3     OH2      OT      -0.834000       15.9994           0
     30359 SOLV     425      TIP3     H1       HT       0.417000       1.00800           0
     30360 SOLV     425      TIP3     H2       HT       0.417000       1.00800           0
     30361 SOLV     426      TIP3     OH2      OT      -0.834000       15.9994           0
     30362 SOLV     426      TIP3     H1       HT       0.417000       1.00800           0
     30363 SOLV     426      TIP3     H2       HT       0.417000       1.00800           0
     30364 SOLV     427      TIP3     OH2      OT      -0.834000       15.9994           0
     30365 SOLV     427      TIP3     H1       HT       0.417000       1.00800           0
     30366 SOLV     427      TIP3     H2       HT       0.417000       1.00800           0
     30367 SOLV     428      TIP3     OH2      OT      -0.834000       15.9994           0
     30368 SOLV     428      TIP3     H1       HT       0.417000       1.00800           0
     30369 SOLV     428      TIP3     H2       HT       0.417000       1.00800           0
     30370 SOLV     429      TIP3     OH2      OT      -0.834000       15.9994           0
     30371 SOLV     429      TIP3     H1       HT       0.417000       1.00800           0
     30372 SOLV     429      TIP3     H2       HT       0.417000       1.00800           0
     30373 SOLV     430      TIP3     OH2      OT      -0.834000       15.9994           0
     30374 SOLV     430      TIP3     H1       HT       0.417000       1.00800           0
     30375 SOLV     430      TIP3     H2       HT       0.417000       1.00800           0
     30376 SOLV     431      TIP3     OH2      OT      -0.834000       15.9994           0
     30377 SOLV     431      TIP3     H1       HT       0.417000       1.00800           0
     30378 SOLV     431      TIP3     H2       HT       0.417000       1.00800           0
     30379 SOLV     432      TIP3     OH2      OT      -0.834000       15.9994           0
     30380 SOLV     432      TIP3     H1       HT       0.417000       1.00800           0
     30381 SOLV     432      TIP3     H2       HT       0.417000       1.00800           0
     30382 SOLV     433      TIP3     OH2      OT      -0.834000       15.9994           0
     30383 SOLV     433      TIP3     H1       HT       0.417000       1.00800           0
     30384 SOLV     433      TIP3     H2       HT       0.417000       1.00800           0
     30385 SOLV     434      TIP3     OH2      OT      -0.834000       15.9994           0
     30386 SOLV     434      TIP3     H1       HT       0.417000       1.00800           0
     30387 SOLV     434      TIP3     H2       HT       0.417000       1.00800           0
     30388 SOLV     435      TIP3     OH2      OT      -0.834000       15.9994           0
     30389 SOLV     435      TIP3     H1       HT       0.417000       1.00800           0
     30390 SOLV     435      TIP3     H2       HT       0.417000       1.00800           0
     30391 SOLV     436      TIP3     OH2      OT      -0.834000       15.9994           0
     30392 SOLV     436      TIP3     H1       HT       0.417000       1.00800           0
     30393 SOLV     436      TIP3     H2       HT       0.417000       1.00800           0
     30394 SOLV     437      TIP3     OH2      OT      -0.834000       15.9994           0
     30395 SOLV     437      TIP3     H1       HT       0.417000       1.00800           0
     30396 SOLV     437      TIP3     H2       HT       0.417000       1.00800           0
     30397 SOLV     438      TIP3     OH2      OT      -0.834000       15.9994           0
     30398 SOLV     438      TIP3     H1       HT       0.417000       1.00800           0
     30399 SOLV     438      TIP3     H2       HT       0.417000       1.00800           0
     30400 SOLV     439      TIP3     OH2      OT      -0.834000       15.9994           0
     30401 SOLV     439      TIP3     H1       HT       0.417000       1.00800           0
     30402 SOLV     439      TIP3     H2       HT       0.417000       1.00800           0
     30403 SOLV     440      TIP3     OH2      OT      -0.834000       15.9994           0
     30404 SOLV     440      TIP3     H1       HT       0.417000       1.00800           0
     30405 SOLV     440      TIP3     H2       HT       0.417000       1.00800           0
     30406 SOLV     441      TIP3     OH2      OT      -0.834000       15.9994           0
     30407 SOLV     441      TIP3     H1       HT       0.417000       1.00800           0
     30408 SOLV     441      TIP3     H2       HT       0.417000       1.00800           0
     30409 SOLV     442      TIP3     OH2      OT      -0.834000       15.9994           0
     30410 SOLV     442      TIP3     H1       HT       0.417000       1.00800           0
     30411 SOLV     442      TIP3     H2       HT       0.417000       1.00800           0
     30412 SOLV     443      TIP3     OH2      OT      -0.834000       15.9994           0
     30413 SOLV     443      TIP3     H1       HT       0.417000       1.00800           0
     30414 SOLV     443      TIP3     H2       HT       0.417000       1.00800           0
     30415 SOLV     444      TIP3     OH2      OT      -0.834000       15.9994           0
     30416 SOLV     444      TIP3     H1       HT       0.417000       1.00800           0
     30417 SOLV     444      TIP3     H2       HT       0.417000       1.00800           0
     30418 SOLV     445      TIP3     OH2      OT      -0.834000       15.9994           0
     30419 SOLV     445      TIP3     H1       HT       0.417000       1.00800           0
     30420 SOLV     445      TIP3     H2       HT       0.417000       1.00800           0
     30421 SOLV     446      TIP3     OH2      OT      -0.834000       15.9994           0
     30422 SOLV     446      TIP3     H1       HT       0.417000       1.00800           0
     30423 SOLV     446      TIP3     H2       HT       0.417000       1.00800           0
     30424 SOLV     447      TIP3     OH2      OT      -0.834000       15.9994           0
     30425 SOLV     447      TIP3     H1       HT       0.417000       1.00800           0
     30426 SOLV     447      TIP3     H2       HT       0.417000       1.00800           0
     30427 SOLV     448      TIP3     OH2      OT      -0.834000       15.9994           0
     30428 SOLV     448      TIP3     H1       HT       0.417000       1.00800           0
     30429 SOLV     448      TIP3     H2       HT       0.417000       1.00800           0
     30430 SOLV     449      TIP3     OH2      OT      -0.834000       15.9994           0
     30431 SOLV     449      TIP3     H1       HT       0.417000       1.00800           0
     30432 SOLV     449      TIP3     H2       HT       0.417000       1.00800           0
     30433 SOLV     450      TIP3     OH2      OT      -0.834000       15.9994           0
     30434 SOLV     450      TIP3     H1       HT       0.417000       1.00800           0
     30435 SOLV     450      TIP3     H2       HT       0.417000       1.00800           0
     30436 SOLV     451      TIP3     OH2      OT      -0.834000       15.9994           0
     30437 SOLV     451      TIP3     H1       HT       0.417000       1.00800           0
     30438 SOLV     451      TIP3     H2       HT       0.417000       1.00800           0
     30439 SOLV     452      TIP3     OH2      OT      -0.834000       15.9994           0
     30440 SOLV     452      TIP3     H1       HT       0.417000       1.00800           0
     30441 SOLV     452      TIP3     H2       HT       0.417000       1.00800           0
     30442 SOLV     453      TIP3     OH2      OT      -0.834000       15.9994           0
     30443 SOLV     453      TIP3     H1       HT       0.417000       1.00800           0
     30444 SOLV     453      TIP3     H2       HT       0.417000       1.00800           0
     30445 SOLV     454      TIP3     OH2      OT      -0.834000       15.9994           0
     30446 SOLV     454      TIP3     H1       HT       0.417000       1.00800           0
     30447 SOLV     454      TIP3     H2       HT       0.417000       1.00800           0
     30448 SOLV     455      TIP3     OH2      OT      -0.834000       15.9994           0
     30449 SOLV     455      TIP3     H1       HT       0.417000       1.00800           0
     30450 SOLV     455      TIP3     H2       HT       0.417000       1.00800           0
     30451 SOLV     456      TIP3     OH2      OT      -0.834000       15.9994           0
     30452 SOLV     456      TIP3     H1       HT       0.417000       1.00800           0
     30453 SOLV     456      TIP3     H2       HT       0.417000       1.00800           0
     30454 SOLV     457      TIP3     OH2      OT      -0.834000       15.9994           0
     30455 SOLV     457      TIP3     H1       HT       0.417000       1.00800           0
     30456 SOLV     457      TIP3     H2       HT       0.417000       1.00800           0
     30457 SOLV     458      TIP3     OH2      OT      -0.834000       15.9994           0
     30458 SOLV     458      TIP3     H1       HT       0.417000       1.00800           0
     30459 SOLV     458      TIP3     H2       HT       0.417000       1.00800           0
     30460 SOLV     459      TIP3     OH2      OT      -0.834000       15.9994           0
     30461 SOLV     459      TIP3     H1       HT       0.417000       1.00800           0
     30462 SOLV     459      TIP3     H2       HT       0.417000       1.00800           0
     30463 SOLV     460      TIP3     OH2      OT      -0.834000       15.9994           0
     30464 SOLV     460      TIP3     H1       HT       0.417000       1.00800           0
     30465 SOLV     460      TIP3     H2       HT       0.417000       1.00800           0
     30466 SOLV     461      TIP3     OH2      OT      -0.834000       15.9994           0
     30467 SOLV     461      TIP3     H1       HT       0.417000       1.00800           0
     30468 SOLV     461      TIP3     H2       HT       0.417000       1.00800           0
     30469 SOLV     462      TIP3     OH2      OT      -0.834000       15.9994           0
     30470 SOLV     462      TIP3     H1       HT       0.417000       1.00800           0
     30471 SOLV     462      TIP3     H2       HT       0.417000       1.00800           0
     30472 SOLV     463      TIP3     OH2      OT      -0.834000       15.9994           0
     30473 SOLV     463      TIP3     H1       HT       0.417000       1.00800           0
     30474 SOLV     463      TIP3     H2       HT       0.417000       1.00800           0
     30475 SOLV     464      TIP3     OH2      OT      -0.834000       15.9994           0
     30476 SOLV     464      TIP3     H1       HT       0.417000       1.00800           0
     30477 SOLV     464      TIP3     H2       HT       0.417000       1.00800           0
     30478 SOLV     465      TIP3     OH2      OT      -0.834000       15.9994           0
     30479 SOLV     465      TIP3     H1       HT       0.417000       1.00800           0
     30480 SOLV     465      TIP3     H2       HT       0.417000       1.00800           0
     30481 SOLV     466      TIP3     OH2      OT      -0.834000       15.9994           0
     30482 SOLV     466      TIP3     H1       HT       0.417000       1.00800           0
     30483 SOLV     466      TIP3     H2       HT       0.417000       1.00800           0
     30484 SOLV     467      TIP3     OH2      OT      -0.834000       15.9994           0
     30485 SOLV     467      TIP3     H1       HT       0.417000       1.00800           0
     30486 SOLV     467      TIP3     H2       HT       0.417000       1.00800           0
     30487 SOLV     468      TIP3     OH2      OT      -0.834000       15.9994           0
     30488 SOLV     468      TIP3     H1       HT       0.417000       1.00800           0
     30489 SOLV     468      TIP3     H2       HT       0.417000       1.00800           0
     30490 SOLV     469      TIP3     OH2      OT      -0.834000       15.9994           0
     30491 SOLV     469      TIP3     H1       HT       0.417000       1.00800           0
     30492 SOLV     469      TIP3     H2       HT       0.417000       1.00800           0
     30493 SOLV     470      TIP3     OH2      OT      -0.834000       15.9994           0
     30494 SOLV     470      TIP3     H1       HT       0.417000       1.00800           0
     30495 SOLV     470      TIP3     H2       HT       0.417000       1.00800           0
     30496 SOLV     471      TIP3     OH2      OT      -0.834000       15.9994           0
     30497 SOLV     471      TIP3     H1       HT       0.417000       1.00800           0
     30498 SOLV     471      TIP3     H2       HT       0.417000       1.00800           0
     30499 SOLV     472      TIP3     OH2      OT      -0.834000       15.9994           0
     30500 SOLV     472      TIP3     H1       HT       0.417000       1.00800           0
     30501 SOLV     472      TIP3     H2       HT       0.417000       1.00800           0
     30502 SOLV     473      TIP3     OH2      OT      -0.834000       15.9994           0
     30503 SOLV     473      TIP3     H1       HT       0.417000       1.00800           0
     30504 SOLV     473      TIP3     H2       HT       0.417000       1.00800           0
     30505 SOLV     474      TIP3     OH2      OT      -0.834000       15.9994           0
     30506 SOLV     474      TIP3     H1       HT       0.417000       1.00800           0
     30507 SOLV     474      TIP3     H2       HT       0.417000       1.00800           0
     30508 SOLV     475      TIP3     OH2      OT      -0.834000       15.9994           0
     30509 SOLV     475      TIP3     H1       HT       0.417000       1.00800           0
     30510 SOLV     475      TIP3     H2       HT       0.417000       1.00800           0
     30511 SOLV     476      TIP3     OH2      OT      -0.834000       15.9994           0
     30512 SOLV     476      TIP3     H1       HT       0.417000       1.00800           0
     30513 SOLV     476      TIP3     H2       HT       0.417000       1.00800           0
     30514 SOLV     477      TIP3     OH2      OT      -0.834000       15.9994           0
     30515 SOLV     477      TIP3     H1       HT       0.417000       1.00800           0
     30516 SOLV     477      TIP3     H2       HT       0.417000       1.00800           0
     30517 SOLV     478      TIP3     OH2      OT      -0.834000       15.9994           0
     30518 SOLV     478      TIP3     H1       HT       0.417000       1.00800           0
     30519 SOLV     478      TIP3     H2       HT       0.417000       1.00800           0
     30520 SOLV     479      TIP3     OH2      OT      -0.834000       15.9994           0
     30521 SOLV     479      TIP3     H1       HT       0.417000       1.00800           0
     30522 SOLV     479      TIP3     H2       HT       0.417000       1.00800           0
     30523 SOLV     480      TIP3     OH2      OT      -0.834000       15.9994           0
     30524 SOLV     480      TIP3     H1       HT       0.417000       1.00800           0
     30525 SOLV     480      TIP3     H2       HT       0.417000       1.00800           0
     30526 SOLV     481      TIP3     OH2      OT      -0.834000       15.9994           0
     30527 SOLV     481      TIP3     H1       HT       0.417000       1.00800           0
     30528 SOLV     481      TIP3     H2       HT       0.417000       1.00800           0
     30529 SOLV     482      TIP3     OH2      OT      -0.834000       15.9994           0
     30530 SOLV     482      TIP3     H1       HT       0.417000       1.00800           0
     30531 SOLV     482      TIP3     H2       HT       0.417000       1.00800           0
     30532 SOLV     483      TIP3     OH2      OT      -0.834000       15.9994           0
     30533 SOLV     483      TIP3     H1       HT       0.417000       1.00800           0
     30534 SOLV     483      TIP3     H2       HT       0.417000       1.00800           0
     30535 SOLV     484      TIP3     OH2      OT      -0.834000       15.9994           0
     30536 SOLV     484      TIP3     H1       HT       0.417000       1.00800           0
     30537 SOLV     484      TIP3     H2       HT       0.417000       1.00800           0
     30538 SOLV     485      TIP3     OH2      OT      -0.834000       15.9994           0
     30539 SOLV     485      TIP3     H1       HT       0.417000       1.00800           0
     30540 SOLV     485      TIP3     H2       HT       0.417000       1.00800           0
     30541 SOLV     486      TIP3     OH2      OT      -0.834000       15.9994           0
     30542 SOLV     486      TIP3     H1       HT       0.417000       1.00800           0
     30543 SOLV     486      TIP3     H2       HT       0.417000       1.00800           0
     30544 SOLV     487      TIP3     OH2      OT      -0.834000       15.9994           0
     30545 SOLV     487      TIP3     H1       HT       0.417000       1.00800           0
     30546 SOLV     487      TIP3     H2       HT       0.417000       1.00800           0
     30547 SOLV     488      TIP3     OH2      OT      -0.834000       15.9994           0
     30548 SOLV     488      TIP3     H1       HT       0.417000       1.00800           0
     30549 SOLV     488      TIP3     H2       HT       0.417000       1.00800           0
     30550 SOLV     489      TIP3     OH2      OT      -0.834000       15.9994           0
     30551 SOLV     489      TIP3     H1       HT       0.417000       1.00800           0
     30552 SOLV     489      TIP3     H2       HT       0.417000       1.00800           0
     30553 SOLV     490      TIP3     OH2      OT      -0.834000       15.9994           0
     30554 SOLV     490      TIP3     H1       HT       0.417000       1.00800           0
     30555 SOLV     490      TIP3     H2       HT       0.417000       1.00800           0
     30556 SOLV     491      TIP3     OH2      OT      -0.834000       15.9994           0
     30557 SOLV     491      TIP3     H1       HT       0.417000       1.00800           0
     30558 SOLV     491      TIP3     H2       HT       0.417000       1.00800           0
     30559 SOLV     492      TIP3     OH2      OT      -0.834000       15.9994           0
     30560 SOLV     492      TIP3     H1       HT       0.417000       1.00800           0
     30561 SOLV     492      TIP3     H2       HT       0.417000       1.00800           0
     30562 SOLV     493      TIP3     OH2      OT      -0.834000       15.9994           0
     30563 SOLV     493      TIP3     H1       HT       0.417000       1.00800           0
     30564 SOLV     493      TIP3     H2       HT       0.417000       1.00800           0
     30565 SOLV     494      TIP3     OH2      OT      -0.834000       15.9994           0
     30566 SOLV     494      TIP3     H1       HT       0.417000       1.00800           0
     30567 SOLV     494      TIP3     H2       HT       0.417000       1.00800           0
     30568 SOLV     495      TIP3     OH2      OT      -0.834000       15.9994           0
     30569 SOLV     495      TIP3     H1       HT       0.417000       1.00800           0
     30570 SOLV     495      TIP3     H2       HT       0.417000       1.00800           0
     30571 SOLV     496      TIP3     OH2      OT      -0.834000       15.9994           0
     30572 SOLV     496      TIP3     H1       HT       0.417000       1.00800           0
     30573 SOLV     496      TIP3     H2       HT       0.417000       1.00800           0
     30574 SOLV     497      TIP3     OH2      OT      -0.834000       15.9994           0
     30575 SOLV     497      TIP3     H1       HT       0.417000       1.00800           0
     30576 SOLV     497      TIP3     H2       HT       0.417000       1.00800           0
     30577 SOLV     498      TIP3     OH2      OT      -0.834000       15.9994           0
     30578 SOLV     498      TIP3     H1       HT       0.417000       1.00800           0
     30579 SOLV     498      TIP3     H2       HT       0.417000       1.00800           0
     30580 SOLV     499      TIP3     OH2      OT      -0.834000       15.9994           0
     30581 SOLV     499      TIP3     H1       HT       0.417000       1.00800           0
     30582 SOLV     499      TIP3     H2       HT       0.417000       1.00800           0
     30583 SOLV     500      TIP3     OH2      OT      -0.834000       15.9994           0
     30584 SOLV     500      TIP3     H1       HT       0.417000       1.00800           0
     30585 SOLV     500      TIP3     H2       HT       0.417000       1.00800           0
     30586 SOLV     501      TIP3     OH2      OT      -0.834000       15.9994           0
     30587 SOLV     501      TIP3     H1       HT       0.417000       1.00800           0
     30588 SOLV     501      TIP3     H2       HT       0.417000       1.00800           0
     30589 SOLV     502      TIP3     OH2      OT      -0.834000       15.9994           0
     30590 SOLV     502      TIP3     H1       HT       0.417000       1.00800           0
     30591 SOLV     502      TIP3     H2       HT       0.417000       1.00800           0
     30592 SOLV     503      TIP3     OH2      OT      -0.834000       15.9994           0
     30593 SOLV     503      TIP3     H1       HT       0.417000       1.00800           0
     30594 SOLV     503      TIP3     H2       HT       0.417000       1.00800           0
     30595 SOLV     504      TIP3     OH2      OT      -0.834000       15.9994           0
     30596 SOLV     504      TIP3     H1       HT       0.417000       1.00800           0
     30597 SOLV     504      TIP3     H2       HT       0.417000       1.00800           0
     30598 SOLV     505      TIP3     OH2      OT      -0.834000       15.9994           0
     30599 SOLV     505      TIP3     H1       HT       0.417000       1.00800           0
     30600 SOLV     505      TIP3     H2       HT       0.417000       1.00800           0
     30601 SOLV     506      TIP3     OH2      OT      -0.834000       15.9994           0
     30602 SOLV     506      TIP3     H1       HT       0.417000       1.00800           0
     30603 SOLV     506      TIP3     H2       HT       0.417000       1.00800           0
     30604 SOLV     507      TIP3     OH2      OT      -0.834000       15.9994           0
     30605 SOLV     507      TIP3     H1       HT       0.417000       1.00800           0
     30606 SOLV     507      TIP3     H2       HT       0.417000       1.00800           0
     30607 SOLV     508      TIP3     OH2      OT      -0.834000       15.9994           0
     30608 SOLV     508      TIP3     H1       HT       0.417000       1.00800           0
     30609 SOLV     508      TIP3     H2       HT       0.417000       1.00800           0
     30610 SOLV     509      TIP3     OH2      OT      -0.834000       15.9994           0
     30611 SOLV     509      TIP3     H1       HT       0.417000       1.00800           0
     30612 SOLV     509      TIP3     H2       HT       0.417000       1.00800           0
     30613 SOLV     510      TIP3     OH2      OT      -0.834000       15.9994           0
     30614 SOLV     510      TIP3     H1       HT       0.417000       1.00800           0
     30615 SOLV     510      TIP3     H2       HT       0.417000       1.00800           0
     30616 SOLV     511      TIP3     OH2      OT      -0.834000       15.9994           0
     30617 SOLV     511      TIP3     H1       HT       0.417000       1.00800           0
     30618 SOLV     511      TIP3     H2       HT       0.417000       1.00800           0
     30619 SOLV     512      TIP3     OH2      OT      -0.834000       15.9994           0
     30620 SOLV     512      TIP3     H1       HT       0.417000       1.00800           0
     30621 SOLV     512      TIP3     H2       HT       0.417000       1.00800           0
     30622 SOLV     513      TIP3     OH2      OT      -0.834000       15.9994           0
     30623 SOLV     513      TIP3     H1       HT       0.417000       1.00800           0
     30624 SOLV     513      TIP3     H2       HT       0.417000       1.00800           0
     30625 SOLV     514      TIP3     OH2      OT      -0.834000       15.9994           0
     30626 SOLV     514      TIP3     H1       HT       0.417000       1.00800           0
     30627 SOLV     514      TIP3     H2       HT       0.417000       1.00800           0
     30628 SOLV     515      TIP3     OH2      OT      -0.834000       15.9994           0
     30629 SOLV     515      TIP3     H1       HT       0.417000       1.00800           0
     30630 SOLV     515      TIP3     H2       HT       0.417000       1.00800           0
     30631 SOLV     516      TIP3     OH2      OT      -0.834000       15.9994           0
     30632 SOLV     516      TIP3     H1       HT       0.417000       1.00800           0
     30633 SOLV     516      TIP3     H2       HT       0.417000       1.00800           0
     30634 SOLV     517      TIP3     OH2      OT      -0.834000       15.9994           0
     30635 SOLV     517      TIP3     H1       HT       0.417000       1.00800           0
     30636 SOLV     517      TIP3     H2       HT       0.417000       1.00800           0
     30637 SOLV     518      TIP3     OH2      OT      -0.834000       15.9994           0
     30638 SOLV     518      TIP3     H1       HT       0.417000       1.00800           0
     30639 SOLV     518      TIP3     H2       HT       0.417000       1.00800           0
     30640 SOLV     519      TIP3     OH2      OT      -0.834000       15.9994           0
     30641 SOLV     519      TIP3     H1       HT       0.417000       1.00800           0
     30642 SOLV     519      TIP3     H2       HT       0.417000       1.00800           0
     30643 SOLV     520      TIP3     OH2      OT      -0.834000       15.9994           0
     30644 SOLV     520      TIP3     H1       HT       0.417000       1.00800           0
     30645 SOLV     520      TIP3     H2       HT       0.417000       1.00800           0
     30646 SOLV     521      TIP3     OH2      OT      -0.834000       15.9994           0
     30647 SOLV     521      TIP3     H1       HT       0.417000       1.00800           0
     30648 SOLV     521      TIP3     H2       HT       0.417000       1.00800           0
     30649 SOLV     522      TIP3     OH2      OT      -0.834000       15.9994           0
     30650 SOLV     522      TIP3     H1       HT       0.417000       1.00800           0
     30651 SOLV     522      TIP3     H2       HT       0.417000       1.00800           0
     30652 SOLV     523      TIP3     OH2      OT      -0.834000       15.9994           0
     30653 SOLV     523      TIP3     H1       HT       0.417000       1.00800           0
     30654 SOLV     523      TIP3     H2       HT       0.417000       1.00800           0
     30655 SOLV     524      TIP3     OH2      OT      -0.834000       15.9994           0
     30656 SOLV     524      TIP3     H1       HT       0.417000       1.00800           0
     30657 SOLV     524      TIP3     H2       HT       0.417000       1.00800           0
     30658 SOLV     525      TIP3     OH2      OT      -0.834000       15.9994           0
     30659 SOLV     525      TIP3     H1       HT       0.417000       1.00800           0
     30660 SOLV     525      TIP3     H2       HT       0.417000       1.00800           0
     30661 SOLV     526      TIP3     OH2      OT      -0.834000       15.9994           0
     30662 SOLV     526      TIP3     H1       HT       0.417000       1.00800           0
     30663 SOLV     526      TIP3     H2       HT       0.417000       1.00800           0
     30664 SOLV     527      TIP3     OH2      OT      -0.834000       15.9994           0
     30665 SOLV     527      TIP3     H1       HT       0.417000       1.00800           0
     30666 SOLV     527      TIP3     H2       HT       0.417000       1.00800           0
     30667 SOLV     528      TIP3     OH2      OT      -0.834000       15.9994           0
     30668 SOLV     528      TIP3     H1       HT       0.417000       1.00800           0
     30669 SOLV     528      TIP3     H2       HT       0.417000       1.00800           0
     30670 SOLV     529      TIP3     OH2      OT      -0.834000       15.9994           0
     30671 SOLV     529      TIP3     H1       HT       0.417000       1.00800           0
     30672 SOLV     529      TIP3     H2       HT       0.417000       1.00800           0
     30673 SOLV     530      TIP3     OH2      OT      -0.834000       15.9994           0
     30674 SOLV     530      TIP3     H1       HT       0.417000       1.00800           0
     30675 SOLV     530      TIP3     H2       HT       0.417000       1.00800           0
     30676 SOLV     531      TIP3     OH2      OT      -0.834000       15.9994           0
     30677 SOLV     531      TIP3     H1       HT       0.417000       1.00800           0
     30678 SOLV     531      TIP3     H2       HT       0.417000       1.00800           0
     30679 SOLV     532      TIP3     OH2      OT      -0.834000       15.9994           0
     30680 SOLV     532      TIP3     H1       HT       0.417000       1.00800           0
     30681 SOLV     532      TIP3     H2       HT       0.417000       1.00800           0
     30682 SOLV     533      TIP3     OH2      OT      -0.834000       15.9994           0
     30683 SOLV     533      TIP3     H1       HT       0.417000       1.00800           0
     30684 SOLV     533      TIP3     H2       HT       0.417000       1.00800           0
     30685 SOLV     534      TIP3     OH2      OT      -0.834000       15.9994           0
     30686 SOLV     534      TIP3     H1       HT       0.417000       1.00800           0
     30687 SOLV     534      TIP3     H2       HT       0.417000       1.00800           0
     30688 SOLV     535      TIP3     OH2      OT      -0.834000       15.9994           0
     30689 SOLV     535      TIP3     H1       HT       0.417000       1.00800           0
     30690 SOLV     535      TIP3     H2       HT       0.417000       1.00800           0
     30691 SOLV     536      TIP3     OH2      OT      -0.834000       15.9994           0
     30692 SOLV     536      TIP3     H1       HT       0.417000       1.00800           0
     30693 SOLV     536      TIP3     H2       HT       0.417000       1.00800           0
     30694 SOLV     537      TIP3     OH2      OT      -0.834000       15.9994           0
     30695 SOLV     537      TIP3     H1       HT       0.417000       1.00800           0
     30696 SOLV     537      TIP3     H2       HT       0.417000       1.00800           0
     30697 SOLV     538      TIP3     OH2      OT      -0.834000       15.9994           0
     30698 SOLV     538      TIP3     H1       HT       0.417000       1.00800           0
     30699 SOLV     538      TIP3     H2       HT       0.417000       1.00800           0
     30700 SOLV     539      TIP3     OH2      OT      -0.834000       15.9994           0
     30701 SOLV     539      TIP3     H1       HT       0.417000       1.00800           0
     30702 SOLV     539      TIP3     H2       HT       0.417000       1.00800           0
     30703 SOLV     540      TIP3     OH2      OT      -0.834000       15.9994           0
     30704 SOLV     540      TIP3     H1       HT       0.417000       1.00800           0
     30705 SOLV     540      TIP3     H2       HT       0.417000       1.00800           0
     30706 SOLV     541      TIP3     OH2      OT      -0.834000       15.9994           0
     30707 SOLV     541      TIP3     H1       HT       0.417000       1.00800           0
     30708 SOLV     541      TIP3     H2       HT       0.417000       1.00800           0
     30709 SOLV     542      TIP3     OH2      OT      -0.834000       15.9994           0
     30710 SOLV     542      TIP3     H1       HT       0.417000       1.00800           0
     30711 SOLV     542      TIP3     H2       HT       0.417000       1.00800           0
     30712 SOLV     543      TIP3     OH2      OT      -0.834000       15.9994           0
     30713 SOLV     543      TIP3     H1       HT       0.417000       1.00800           0
     30714 SOLV     543      TIP3     H2       HT       0.417000       1.00800           0
     30715 SOLV     544      TIP3     OH2      OT      -0.834000       15.9994           0
     30716 SOLV     544      TIP3     H1       HT       0.417000       1.00800           0
     30717 SOLV     544      TIP3     H2       HT       0.417000       1.00800           0
     30718 SOLV     545      TIP3     OH2      OT      -0.834000       15.9994           0
     30719 SOLV     545      TIP3     H1       HT       0.417000       1.00800           0
     30720 SOLV     545      TIP3     H2       HT       0.417000       1.00800           0
     30721 SOLV     546      TIP3     OH2      OT      -0.834000       15.9994           0
     30722 SOLV     546      TIP3     H1       HT       0.417000       1.00800           0
     30723 SOLV     546      TIP3     H2       HT       0.417000       1.00800           0
     30724 SOLV     547      TIP3     OH2      OT      -0.834000       15.9994           0
     30725 SOLV     547      TIP3     H1       HT       0.417000       1.00800           0
     30726 SOLV     547      TIP3     H2       HT       0.417000       1.00800           0
     30727 SOLV     548      TIP3     OH2      OT      -0.834000       15.9994           0
     30728 SOLV     548      TIP3     H1       HT       0.417000       1.00800           0
     30729 SOLV     548      TIP3     H2       HT       0.417000       1.00800           0
     30730 SOLV     549      TIP3     OH2      OT      -0.834000       15.9994           0
     30731 SOLV     549      TIP3     H1       HT       0.417000       1.00800           0
     30732 SOLV     549      TIP3     H2       HT       0.417000       1.00800           0
     30733 SOLV     550      TIP3     OH2      OT      -0.834000       15.9994           0
     30734 SOLV     550      TIP3     H1       HT       0.417000       1.00800           0
     30735 SOLV     550      TIP3     H2       HT       0.417000       1.00800           0
     30736 SOLV     551      TIP3     OH2      OT      -0.834000       15.9994           0
     30737 SOLV     551      TIP3     H1       HT       0.417000       1.00800           0
     30738 SOLV     551      TIP3     H2       HT       0.417000       1.00800           0
     30739 SOLV     552      TIP3     OH2      OT      -0.834000       15.9994           0
     30740 SOLV     552      TIP3     H1       HT       0.417000       1.00800           0
     30741 SOLV     552      TIP3     H2       HT       0.417000       1.00800           0
     30742 SOLV     553      TIP3     OH2      OT      -0.834000       15.9994           0
     30743 SOLV     553      TIP3     H1       HT       0.417000       1.00800           0
     30744 SOLV     553      TIP3     H2       HT       0.417000       1.00800           0
     30745 SOLV     554      TIP3     OH2      OT      -0.834000       15.9994           0
     30746 SOLV     554      TIP3     H1       HT       0.417000       1.00800           0
     30747 SOLV     554      TIP3     H2       HT       0.417000       1.00800           0
     30748 SOLV     555      TIP3     OH2      OT      -0.834000       15.9994           0
     30749 SOLV     555      TIP3     H1       HT       0.417000       1.00800           0
     30750 SOLV     555      TIP3     H2       HT       0.417000       1.00800           0
     30751 SOLV     556      TIP3     OH2      OT      -0.834000       15.9994           0
     30752 SOLV     556      TIP3     H1       HT       0.417000       1.00800           0
     30753 SOLV     556      TIP3     H2       HT       0.417000       1.00800           0
     30754 SOLV     557      TIP3     OH2      OT      -0.834000       15.9994           0
     30755 SOLV     557      TIP3     H1       HT       0.417000       1.00800           0
     30756 SOLV     557      TIP3     H2       HT       0.417000       1.00800           0
     30757 SOLV     558      TIP3     OH2      OT      -0.834000       15.9994           0
     30758 SOLV     558      TIP3     H1       HT       0.417000       1.00800           0
     30759 SOLV     558      TIP3     H2       HT       0.417000       1.00800           0
     30760 SOLV     559      TIP3     OH2      OT      -0.834000       15.9994           0
     30761 SOLV     559      TIP3     H1       HT       0.417000       1.00800           0
     30762 SOLV     559      TIP3     H2       HT       0.417000       1.00800           0
     30763 SOLV     560      TIP3     OH2      OT      -0.834000       15.9994           0
     30764 SOLV     560      TIP3     H1       HT       0.417000       1.00800           0
     30765 SOLV     560      TIP3     H2       HT       0.417000       1.00800           0
     30766 SOLV     561      TIP3     OH2      OT      -0.834000       15.9994           0
     30767 SOLV     561      TIP3     H1       HT       0.417000       1.00800           0
     30768 SOLV     561      TIP3     H2       HT       0.417000       1.00800           0
     30769 SOLV     562      TIP3     OH2      OT      -0.834000       15.9994           0
     30770 SOLV     562      TIP3     H1       HT       0.417000       1.00800           0
     30771 SOLV     562      TIP3     H2       HT       0.417000       1.00800           0
     30772 SOLV     563      TIP3     OH2      OT      -0.834000       15.9994           0
     30773 SOLV     563      TIP3     H1       HT       0.417000       1.00800           0
     30774 SOLV     563      TIP3     H2       HT       0.417000       1.00800           0
     30775 SOLV     564      TIP3     OH2      OT      -0.834000       15.9994           0
     30776 SOLV     564      TIP3     H1       HT       0.417000       1.00800           0
     30777 SOLV     564      TIP3     H2       HT       0.417000       1.00800           0
     30778 SOLV     565      TIP3     OH2      OT      -0.834000       15.9994           0
     30779 SOLV     565      TIP3     H1       HT       0.417000       1.00800           0
     30780 SOLV     565      TIP3     H2       HT       0.417000       1.00800           0
     30781 SOLV     566      TIP3     OH2      OT      -0.834000       15.9994           0
     30782 SOLV     566      TIP3     H1       HT       0.417000       1.00800           0
     30783 SOLV     566      TIP3     H2       HT       0.417000       1.00800           0
     30784 SOLV     567      TIP3     OH2      OT      -0.834000       15.9994           0
     30785 SOLV     567      TIP3     H1       HT       0.417000       1.00800           0
     30786 SOLV     567      TIP3     H2       HT       0.417000       1.00800           0
     30787 SOLV     568      TIP3     OH2      OT      -0.834000       15.9994           0
     30788 SOLV     568      TIP3     H1       HT       0.417000       1.00800           0
     30789 SOLV     568      TIP3     H2       HT       0.417000       1.00800           0
     30790 SOLV     569      TIP3     OH2      OT      -0.834000       15.9994           0
     30791 SOLV     569      TIP3     H1       HT       0.417000       1.00800           0
     30792 SOLV     569      TIP3     H2       HT       0.417000       1.00800           0
     30793 SOLV     570      TIP3     OH2      OT      -0.834000       15.9994           0
     30794 SOLV     570      TIP3     H1       HT       0.417000       1.00800           0
     30795 SOLV     570      TIP3     H2       HT       0.417000       1.00800           0
     30796 SOLV     571      TIP3     OH2      OT      -0.834000       15.9994           0
     30797 SOLV     571      TIP3     H1       HT       0.417000       1.00800           0
     30798 SOLV     571      TIP3     H2       HT       0.417000       1.00800           0
     30799 SOLV     572      TIP3     OH2      OT      -0.834000       15.9994           0
     30800 SOLV     572      TIP3     H1       HT       0.417000       1.00800           0
     30801 SOLV     572      TIP3     H2       HT       0.417000       1.00800           0
     30802 SOLV     573      TIP3     OH2      OT      -0.834000       15.9994           0
     30803 SOLV     573      TIP3     H1       HT       0.417000       1.00800           0
     30804 SOLV     573      TIP3     H2       HT       0.417000       1.00800           0
     30805 SOLV     574      TIP3     OH2      OT      -0.834000       15.9994           0
     30806 SOLV     574      TIP3     H1       HT       0.417000       1.00800           0
     30807 SOLV     574      TIP3     H2       HT       0.417000       1.00800           0
     30808 SOLV     575      TIP3     OH2      OT      -0.834000       15.9994           0
     30809 SOLV     575      TIP3     H1       HT       0.417000       1.00800           0
     30810 SOLV     575      TIP3     H2       HT       0.417000       1.00800           0
     30811 SOLV     576      TIP3     OH2      OT      -0.834000       15.9994           0
     30812 SOLV     576      TIP3     H1       HT       0.417000       1.00800           0
     30813 SOLV     576      TIP3     H2       HT       0.417000       1.00800           0
     30814 SOLV     577      TIP3     OH2      OT      -0.834000       15.9994           0
     30815 SOLV     577      TIP3     H1       HT       0.417000       1.00800           0
     30816 SOLV     577      TIP3     H2       HT       0.417000       1.00800           0
     30817 SOLV     578      TIP3     OH2      OT      -0.834000       15.9994           0
     30818 SOLV     578      TIP3     H1       HT       0.417000       1.00800           0
     30819 SOLV     578      TIP3     H2       HT       0.417000       1.00800           0
     30820 SOLV     579      TIP3     OH2      OT      -0.834000       15.9994           0
     30821 SOLV     579      TIP3     H1       HT       0.417000       1.00800           0
     30822 SOLV     579      TIP3     H2       HT       0.417000       1.00800           0
     30823 SOLV     580      TIP3     OH2      OT      -0.834000       15.9994           0
     30824 SOLV     580      TIP3     H1       HT       0.417000       1.00800           0
     30825 SOLV     580      TIP3     H2       HT       0.417000       1.00800           0
     30826 SOLV     581      TIP3     OH2      OT      -0.834000       15.9994           0
     30827 SOLV     581      TIP3     H1       HT       0.417000       1.00800           0
     30828 SOLV     581      TIP3     H2       HT       0.417000       1.00800           0
     30829 SOLV     582      TIP3     OH2      OT      -0.834000       15.9994           0
     30830 SOLV     582      TIP3     H1       HT       0.417000       1.00800           0
     30831 SOLV     582      TIP3     H2       HT       0.417000       1.00800           0
     30832 SOLV     583      TIP3     OH2      OT      -0.834000       15.9994           0
     30833 SOLV     583      TIP3     H1       HT       0.417000       1.00800           0
     30834 SOLV     583      TIP3     H2       HT       0.417000       1.00800           0
     30835 SOLV     584      TIP3     OH2      OT      -0.834000       15.9994           0
     30836 SOLV     584      TIP3     H1       HT       0.417000       1.00800           0
     30837 SOLV     584      TIP3     H2       HT       0.417000       1.00800           0
     30838 SOLV     585      TIP3     OH2      OT      -0.834000       15.9994           0
     30839 SOLV     585      TIP3     H1       HT       0.417000       1.00800           0
     30840 SOLV     585      TIP3     H2       HT       0.417000       1.00800           0
     30841 SOLV     586      TIP3     OH2      OT      -0.834000       15.9994           0
     30842 SOLV     586      TIP3     H1       HT       0.417000       1.00800           0
     30843 SOLV     586      TIP3     H2       HT       0.417000       1.00800           0
     30844 SOLV     587      TIP3     OH2      OT      -0.834000       15.9994           0
     30845 SOLV     587      TIP3     H1       HT       0.417000       1.00800           0
     30846 SOLV     587      TIP3     H2       HT       0.417000       1.00800           0
     30847 SOLV     588      TIP3     OH2      OT      -0.834000       15.9994           0
     30848 SOLV     588      TIP3     H1       HT       0.417000       1.00800           0
     30849 SOLV     588      TIP3     H2       HT       0.417000       1.00800           0
     30850 SOLV     589      TIP3     OH2      OT      -0.834000       15.9994           0
     30851 SOLV     589      TIP3     H1       HT       0.417000       1.00800           0
     30852 SOLV     589      TIP3     H2       HT       0.417000       1.00800           0
     30853 SOLV     590      TIP3     OH2      OT      -0.834000       15.9994           0
     30854 SOLV     590      TIP3     H1       HT       0.417000       1.00800           0
     30855 SOLV     590      TIP3     H2       HT       0.417000       1.00800           0
     30856 SOLV     591      TIP3     OH2      OT      -0.834000       15.9994           0
     30857 SOLV     591      TIP3     H1       HT       0.417000       1.00800           0
     30858 SOLV     591      TIP3     H2       HT       0.417000       1.00800           0
     30859 SOLV     592      TIP3     OH2      OT      -0.834000       15.9994           0
     30860 SOLV     592      TIP3     H1       HT       0.417000       1.00800           0
     30861 SOLV     592      TIP3     H2       HT       0.417000       1.00800           0
     30862 SOLV     593      TIP3     OH2      OT      -0.834000       15.9994           0
     30863 SOLV     593      TIP3     H1       HT       0.417000       1.00800           0
     30864 SOLV     593      TIP3     H2       HT       0.417000       1.00800           0
     30865 SOLV     594      TIP3     OH2      OT      -0.834000       15.9994           0
     30866 SOLV     594      TIP3     H1       HT       0.417000       1.00800           0
     30867 SOLV     594      TIP3     H2       HT       0.417000       1.00800           0
     30868 SOLV     595      TIP3     OH2      OT      -0.834000       15.9994           0
     30869 SOLV     595      TIP3     H1       HT       0.417000       1.00800           0
     30870 SOLV     595      TIP3     H2       HT       0.417000       1.00800           0
     30871 SOLV     596      TIP3     OH2      OT      -0.834000       15.9994           0
     30872 SOLV     596      TIP3     H1       HT       0.417000       1.00800           0
     30873 SOLV     596      TIP3     H2       HT       0.417000       1.00800           0
     30874 SOLV     597      TIP3     OH2      OT      -0.834000       15.9994           0
     30875 SOLV     597      TIP3     H1       HT       0.417000       1.00800           0
     30876 SOLV     597      TIP3     H2       HT       0.417000       1.00800           0
     30877 SOLV     598      TIP3     OH2      OT      -0.834000       15.9994           0
     30878 SOLV     598      TIP3     H1       HT       0.417000       1.00800           0
     30879 SOLV     598      TIP3     H2       HT       0.417000       1.00800           0
     30880 SOLV     599      TIP3     OH2      OT      -0.834000       15.9994           0
     30881 SOLV     599      TIP3     H1       HT       0.417000       1.00800           0
     30882 SOLV     599      TIP3     H2       HT       0.417000       1.00800           0
     30883 SOLV     600      TIP3     OH2      OT      -0.834000       15.9994           0
     30884 SOLV     600      TIP3     H1       HT       0.417000       1.00800           0
     30885 SOLV     600      TIP3     H2       HT       0.417000       1.00800           0
     30886 SOLV     601      TIP3     OH2      OT      -0.834000       15.9994           0
     30887 SOLV     601      TIP3     H1       HT       0.417000       1.00800           0
     30888 SOLV     601      TIP3     H2       HT       0.417000       1.00800           0
     30889 SOLV     602      TIP3     OH2      OT      -0.834000       15.9994           0
     30890 SOLV     602      TIP3     H1       HT       0.417000       1.00800           0
     30891 SOLV     602      TIP3     H2       HT       0.417000       1.00800           0
     30892 SOLV     603      TIP3     OH2      OT      -0.834000       15.9994           0
     30893 SOLV     603      TIP3     H1       HT       0.417000       1.00800           0
     30894 SOLV     603      TIP3     H2       HT       0.417000       1.00800           0
     30895 SOLV     604      TIP3     OH2      OT      -0.834000       15.9994           0
     30896 SOLV     604      TIP3     H1       HT       0.417000       1.00800           0
     30897 SOLV     604      TIP3     H2       HT       0.417000       1.00800           0
     30898 SOLV     605      TIP3     OH2      OT      -0.834000       15.9994           0
     30899 SOLV     605      TIP3     H1       HT       0.417000       1.00800           0
     30900 SOLV     605      TIP3     H2       HT       0.417000       1.00800           0
     30901 SOLV     606      TIP3     OH2      OT      -0.834000       15.9994           0
     30902 SOLV     606      TIP3     H1       HT       0.417000       1.00800           0
     30903 SOLV     606      TIP3     H2       HT       0.417000       1.00800           0
     30904 SOLV     607      TIP3     OH2      OT      -0.834000       15.9994           0
     30905 SOLV     607      TIP3     H1       HT       0.417000       1.00800           0
     30906 SOLV     607      TIP3     H2       HT       0.417000       1.00800           0
     30907 SOLV     608      TIP3     OH2      OT      -0.834000       15.9994           0
     30908 SOLV     608      TIP3     H1       HT       0.417000       1.00800           0
     30909 SOLV     608      TIP3     H2       HT       0.417000       1.00800           0
     30910 SOLV     609      TIP3     OH2      OT      -0.834000       15.9994           0
     30911 SOLV     609      TIP3     H1       HT       0.417000       1.00800           0
     30912 SOLV     609      TIP3     H2       HT       0.417000       1.00800           0
     30913 SOLV     610      TIP3     OH2      OT      -0.834000       15.9994           0
     30914 SOLV     610      TIP3     H1       HT       0.417000       1.00800           0
     30915 SOLV     610      TIP3     H2       HT       0.417000       1.00800           0
     30916 SOLV     611      TIP3     OH2      OT      -0.834000       15.9994           0
     30917 SOLV     611      TIP3     H1       HT       0.417000       1.00800           0
     30918 SOLV     611      TIP3     H2       HT       0.417000       1.00800           0
     30919 SOLV     612      TIP3     OH2      OT      -0.834000       15.9994           0
     30920 SOLV     612      TIP3     H1       HT       0.417000       1.00800           0
     30921 SOLV     612      TIP3     H2       HT       0.417000       1.00800           0
     30922 SOLV     613      TIP3     OH2      OT      -0.834000       15.9994           0
     30923 SOLV     613      TIP3     H1       HT       0.417000       1.00800           0
     30924 SOLV     613      TIP3     H2       HT       0.417000       1.00800           0
     30925 SOLV     614      TIP3     OH2      OT      -0.834000       15.9994           0
     30926 SOLV     614      TIP3     H1       HT       0.417000       1.00800           0
     30927 SOLV     614      TIP3     H2       HT       0.417000       1.00800           0
     30928 SOLV     615      TIP3     OH2      OT      -0.834000       15.9994           0
     30929 SOLV     615      TIP3     H1       HT       0.417000       1.00800           0
     30930 SOLV     615      TIP3     H2       HT       0.417000       1.00800           0
     30931 SOLV     616      TIP3     OH2      OT      -0.834000       15.9994           0
     30932 SOLV     616      TIP3     H1       HT       0.417000       1.00800           0
     30933 SOLV     616      TIP3     H2       HT       0.417000       1.00800           0
     30934 SOLV     617      TIP3     OH2      OT      -0.834000       15.9994           0
     30935 SOLV     617      TIP3     H1       HT       0.417000       1.00800           0
     30936 SOLV     617      TIP3     H2       HT       0.417000       1.00800           0
     30937 SOLV     618      TIP3     OH2      OT      -0.834000       15.9994           0
     30938 SOLV     618      TIP3     H1       HT       0.417000       1.00800           0
     30939 SOLV     618      TIP3     H2       HT       0.417000       1.00800           0
     30940 SOLV     619      TIP3     OH2      OT      -0.834000       15.9994           0
     30941 SOLV     619      TIP3     H1       HT       0.417000       1.00800           0
     30942 SOLV     619      TIP3     H2       HT       0.417000       1.00800           0
     30943 SOLV     620      TIP3     OH2      OT      -0.834000       15.9994           0
     30944 SOLV     620      TIP3     H1       HT       0.417000       1.00800           0
     30945 SOLV     620      TIP3     H2       HT       0.417000       1.00800           0
     30946 SOLV     621      TIP3     OH2      OT      -0.834000       15.9994           0
     30947 SOLV     621      TIP3     H1       HT       0.417000       1.00800           0
     30948 SOLV     621      TIP3     H2       HT       0.417000       1.00800           0
     30949 SOLV     622      TIP3     OH2      OT      -0.834000       15.9994           0
     30950 SOLV     622      TIP3     H1       HT       0.417000       1.00800           0
     30951 SOLV     622      TIP3     H2       HT       0.417000       1.00800           0
     30952 SOLV     623      TIP3     OH2      OT      -0.834000       15.9994           0
     30953 SOLV     623      TIP3     H1       HT       0.417000       1.00800           0
     30954 SOLV     623      TIP3     H2       HT       0.417000       1.00800           0
     30955 SOLV     624      TIP3     OH2      OT      -0.834000       15.9994           0
     30956 SOLV     624      TIP3     H1       HT       0.417000       1.00800           0
     30957 SOLV     624      TIP3     H2       HT       0.417000       1.00800           0
     30958 SOLV     625      TIP3     OH2      OT      -0.834000       15.9994           0
     30959 SOLV     625      TIP3     H1       HT       0.417000       1.00800           0
     30960 SOLV     625      TIP3     H2       HT       0.417000       1.00800           0
     30961 SOLV     626      TIP3     OH2      OT      -0.834000       15.9994           0
     30962 SOLV     626      TIP3     H1       HT       0.417000       1.00800           0
     30963 SOLV     626      TIP3     H2       HT       0.417000       1.00800           0
     30964 SOLV     627      TIP3     OH2      OT      -0.834000       15.9994           0
     30965 SOLV     627      TIP3     H1       HT       0.417000       1.00800           0
     30966 SOLV     627      TIP3     H2       HT       0.417000       1.00800           0
     30967 SOLV     628      TIP3     OH2      OT      -0.834000       15.9994           0
     30968 SOLV     628      TIP3     H1       HT       0.417000       1.00800           0
     30969 SOLV     628      TIP3     H2       HT       0.417000       1.00800           0
     30970 SOLV     629      TIP3     OH2      OT      -0.834000       15.9994           0
     30971 SOLV     629      TIP3     H1       HT       0.417000       1.00800           0
     30972 SOLV     629      TIP3     H2       HT       0.417000       1.00800           0
     30973 SOLV     630      TIP3     OH2      OT      -0.834000       15.9994           0
     30974 SOLV     630      TIP3     H1       HT       0.417000       1.00800           0
     30975 SOLV     630      TIP3     H2       HT       0.417000       1.00800           0
     30976 SOLV     631      TIP3     OH2      OT      -0.834000       15.9994           0
     30977 SOLV     631      TIP3     H1       HT       0.417000       1.00800           0
     30978 SOLV     631      TIP3     H2       HT       0.417000       1.00800           0
     30979 SOLV     632      TIP3     OH2      OT      -0.834000       15.9994           0
     30980 SOLV     632      TIP3     H1       HT       0.417000       1.00800           0
     30981 SOLV     632      TIP3     H2       HT       0.417000       1.00800           0
     30982 SOLV     633      TIP3     OH2      OT      -0.834000       15.9994           0
     30983 SOLV     633      TIP3     H1       HT       0.417000       1.00800           0
     30984 SOLV     633      TIP3     H2       HT       0.417000       1.00800           0
     30985 SOLV     634      TIP3     OH2      OT      -0.834000       15.9994           0
     30986 SOLV     634      TIP3     H1       HT       0.417000       1.00800           0
     30987 SOLV     634      TIP3     H2       HT       0.417000       1.00800           0
     30988 SOLV     635      TIP3     OH2      OT      -0.834000       15.9994           0
     30989 SOLV     635      TIP3     H1       HT       0.417000       1.00800           0
     30990 SOLV     635      TIP3     H2       HT       0.417000       1.00800           0
     30991 SOLV     636      TIP3     OH2      OT      -0.834000       15.9994           0
     30992 SOLV     636      TIP3     H1       HT       0.417000       1.00800           0
     30993 SOLV     636      TIP3     H2       HT       0.417000       1.00800           0
     30994 SOLV     637      TIP3     OH2      OT      -0.834000       15.9994           0
     30995 SOLV     637      TIP3     H1       HT       0.417000       1.00800           0
     30996 SOLV     637      TIP3     H2       HT       0.417000       1.00800           0
     30997 SOLV     638      TIP3     OH2      OT      -0.834000       15.9994           0
     30998 SOLV     638      TIP3     H1       HT       0.417000       1.00800           0
     30999 SOLV     638      TIP3     H2       HT       0.417000       1.00800           0
     31000 SOLV     639      TIP3     OH2      OT      -0.834000       15.9994           0
     31001 SOLV     639      TIP3     H1       HT       0.417000       1.00800           0
     31002 SOLV     639      TIP3     H2       HT       0.417000       1.00800           0
     31003 SOLV     640      TIP3     OH2      OT      -0.834000       15.9994           0
     31004 SOLV     640      TIP3     H1       HT       0.417000       1.00800           0
     31005 SOLV     640      TIP3     H2       HT       0.417000       1.00800           0
     31006 SOLV     641      TIP3     OH2      OT      -0.834000       15.9994           0
     31007 SOLV     641      TIP3     H1       HT       0.417000       1.00800           0
     31008 SOLV     641      TIP3     H2       HT       0.417000       1.00800           0
     31009 SOLV     642      TIP3     OH2      OT      -0.834000       15.9994           0
     31010 SOLV     642      TIP3     H1       HT       0.417000       1.00800           0
     31011 SOLV     642      TIP3     H2       HT       0.417000       1.00800           0
     31012 SOLV     643      TIP3     OH2      OT      -0.834000       15.9994           0
     31013 SOLV     643      TIP3     H1       HT       0.417000       1.00800           0
     31014 SOLV     643      TIP3     H2       HT       0.417000       1.00800           0
     31015 SOLV     644      TIP3     OH2      OT      -0.834000       15.9994           0
     31016 SOLV     644      TIP3     H1       HT       0.417000       1.00800           0
     31017 SOLV     644      TIP3     H2       HT       0.417000       1.00800           0
     31018 SOLV     645      TIP3     OH2      OT      -0.834000       15.9994           0
     31019 SOLV     645      TIP3     H1       HT       0.417000       1.00800           0
     31020 SOLV     645      TIP3     H2       HT       0.417000       1.00800           0
     31021 SOLV     646      TIP3     OH2      OT      -0.834000       15.9994           0
     31022 SOLV     646      TIP3     H1       HT       0.417000       1.00800           0
     31023 SOLV     646      TIP3     H2       HT       0.417000       1.00800           0
     31024 SOLV     647      TIP3     OH2      OT      -0.834000       15.9994           0
     31025 SOLV     647      TIP3     H1       HT       0.417000       1.00800           0
     31026 SOLV     647      TIP3     H2       HT       0.417000       1.00800           0
     31027 SOLV     648      TIP3     OH2      OT      -0.834000       15.9994           0
     31028 SOLV     648      TIP3     H1       HT       0.417000       1.00800           0
     31029 SOLV     648      TIP3     H2       HT       0.417000       1.00800           0
     31030 SOLV     649      TIP3     OH2      OT      -0.834000       15.9994           0
     31031 SOLV     649      TIP3     H1       HT       0.417000       1.00800           0
     31032 SOLV     649      TIP3     H2       HT       0.417000       1.00800           0
     31033 SOLV     650      TIP3     OH2      OT      -0.834000       15.9994           0
     31034 SOLV     650      TIP3     H1       HT       0.417000       1.00800           0
     31035 SOLV     650      TIP3     H2       HT       0.417000       1.00800           0
     31036 SOLV     651      TIP3     OH2      OT      -0.834000       15.9994           0
     31037 SOLV     651      TIP3     H1       HT       0.417000       1.00800           0
     31038 SOLV     651      TIP3     H2       HT       0.417000       1.00800           0
     31039 SOLV     652      TIP3     OH2      OT      -0.834000       15.9994           0
     31040 SOLV     652      TIP3     H1       HT       0.417000       1.00800           0
     31041 SOLV     652      TIP3     H2       HT       0.417000       1.00800           0
     31042 SOLV     653      TIP3     OH2      OT      -0.834000       15.9994           0
     31043 SOLV     653      TIP3     H1       HT       0.417000       1.00800           0
     31044 SOLV     653      TIP3     H2       HT       0.417000       1.00800           0
     31045 SOLV     654      TIP3     OH2      OT      -0.834000       15.9994           0
     31046 SOLV     654      TIP3     H1       HT       0.417000       1.00800           0
     31047 SOLV     654      TIP3     H2       HT       0.417000       1.00800           0
     31048 SOLV     655      TIP3     OH2      OT      -0.834000       15.9994           0
     31049 SOLV     655      TIP3     H1       HT       0.417000       1.00800           0
     31050 SOLV     655      TIP3     H2       HT       0.417000       1.00800           0
     31051 SOLV     656      TIP3     OH2      OT      -0.834000       15.9994           0
     31052 SOLV     656      TIP3     H1       HT       0.417000       1.00800           0
     31053 SOLV     656      TIP3     H2       HT       0.417000       1.00800           0
     31054 SOLV     657      TIP3     OH2      OT      -0.834000       15.9994           0
     31055 SOLV     657      TIP3     H1       HT       0.417000       1.00800           0
     31056 SOLV     657      TIP3     H2       HT       0.417000       1.00800           0
     31057 SOLV     658      TIP3     OH2      OT      -0.834000       15.9994           0
     31058 SOLV     658      TIP3     H1       HT       0.417000       1.00800           0
     31059 SOLV     658      TIP3     H2       HT       0.417000       1.00800           0
     31060 SOLV     659      TIP3     OH2      OT      -0.834000       15.9994           0
     31061 SOLV     659      TIP3     H1       HT       0.417000       1.00800           0
     31062 SOLV     659      TIP3     H2       HT       0.417000       1.00800           0
     31063 SOLV     660      TIP3     OH2      OT      -0.834000       15.9994           0
     31064 SOLV     660      TIP3     H1       HT       0.417000       1.00800           0
     31065 SOLV     660      TIP3     H2       HT       0.417000       1.00800           0
     31066 SOLV     661      TIP3     OH2      OT      -0.834000       15.9994           0
     31067 SOLV     661      TIP3     H1       HT       0.417000       1.00800           0
     31068 SOLV     661      TIP3     H2       HT       0.417000       1.00800           0
     31069 SOLV     662      TIP3     OH2      OT      -0.834000       15.9994           0
     31070 SOLV     662      TIP3     H1       HT       0.417000       1.00800           0
     31071 SOLV     662      TIP3     H2       HT       0.417000       1.00800           0
     31072 SOLV     663      TIP3     OH2      OT      -0.834000       15.9994           0
     31073 SOLV     663      TIP3     H1       HT       0.417000       1.00800           0
     31074 SOLV     663      TIP3     H2       HT       0.417000       1.00800           0
     31075 SOLV     664      TIP3     OH2      OT      -0.834000       15.9994           0
     31076 SOLV     664      TIP3     H1       HT       0.417000       1.00800           0
     31077 SOLV     664      TIP3     H2       HT       0.417000       1.00800           0
     31078 SOLV     665      TIP3     OH2      OT      -0.834000       15.9994           0
     31079 SOLV     665      TIP3     H1       HT       0.417000       1.00800           0
     31080 SOLV     665      TIP3     H2       HT       0.417000       1.00800           0
     31081 SOLV     666      TIP3     OH2      OT      -0.834000       15.9994           0
     31082 SOLV     666      TIP3     H1       HT       0.417000       1.00800           0
     31083 SOLV     666      TIP3     H2       HT       0.417000       1.00800           0
     31084 SOLV     667      TIP3     OH2      OT      -0.834000       15.9994           0
     31085 SOLV     667      TIP3     H1       HT       0.417000       1.00800           0
     31086 SOLV     667      TIP3     H2       HT       0.417000       1.00800           0
     31087 SOLV     668      TIP3     OH2      OT      -0.834000       15.9994           0
     31088 SOLV     668      TIP3     H1       HT       0.417000       1.00800           0
     31089 SOLV     668      TIP3     H2       HT       0.417000       1.00800           0
     31090 SOLV     669      TIP3     OH2      OT      -0.834000       15.9994           0
     31091 SOLV     669      TIP3     H1       HT       0.417000       1.00800           0
     31092 SOLV     669      TIP3     H2       HT       0.417000       1.00800           0
     31093 SOLV     670      TIP3     OH2      OT      -0.834000       15.9994           0
     31094 SOLV     670      TIP3     H1       HT       0.417000       1.00800           0
     31095 SOLV     670      TIP3     H2       HT       0.417000       1.00800           0
     31096 SOLV     671      TIP3     OH2      OT      -0.834000       15.9994           0
     31097 SOLV     671      TIP3     H1       HT       0.417000       1.00800           0
     31098 SOLV     671      TIP3     H2       HT       0.417000       1.00800           0
     31099 SOLV     672      TIP3     OH2      OT      -0.834000       15.9994           0
     31100 SOLV     672      TIP3     H1       HT       0.417000       1.00800           0
     31101 SOLV     672      TIP3     H2       HT       0.417000       1.00800           0
     31102 SOLV     673      TIP3     OH2      OT      -0.834000       15.9994           0
     31103 SOLV     673      TIP3     H1       HT       0.417000       1.00800           0
     31104 SOLV     673      TIP3     H2       HT       0.417000       1.00800           0
     31105 SOLV     674      TIP3     OH2      OT      -0.834000       15.9994           0
     31106 SOLV     674      TIP3     H1       HT       0.417000       1.00800           0
     31107 SOLV     674      TIP3     H2       HT       0.417000       1.00800           0
     31108 SOLV     675      TIP3     OH2      OT      -0.834000       15.9994           0
     31109 SOLV     675      TIP3     H1       HT       0.417000       1.00800           0
     31110 SOLV     675      TIP3     H2       HT       0.417000       1.00800           0
     31111 SOLV     676      TIP3     OH2      OT      -0.834000       15.9994           0
     31112 SOLV     676      TIP3     H1       HT       0.417000       1.00800           0
     31113 SOLV     676      TIP3     H2       HT       0.417000       1.00800           0
     31114 SOLV     677      TIP3     OH2      OT      -0.834000       15.9994           0
     31115 SOLV     677      TIP3     H1       HT       0.417000       1.00800           0
     31116 SOLV     677      TIP3     H2       HT       0.417000       1.00800           0
     31117 SOLV     678      TIP3     OH2      OT      -0.834000       15.9994           0
     31118 SOLV     678      TIP3     H1       HT       0.417000       1.00800           0
     31119 SOLV     678      TIP3     H2       HT       0.417000       1.00800           0
     31120 SOLV     679      TIP3     OH2      OT      -0.834000       15.9994           0
     31121 SOLV     679      TIP3     H1       HT       0.417000       1.00800           0
     31122 SOLV     679      TIP3     H2       HT       0.417000       1.00800           0
     31123 SOLV     680      TIP3     OH2      OT      -0.834000       15.9994           0
     31124 SOLV     680      TIP3     H1       HT       0.417000       1.00800           0
     31125 SOLV     680      TIP3     H2       HT       0.417000       1.00800           0
     31126 SOLV     681      TIP3     OH2      OT      -0.834000       15.9994           0
     31127 SOLV     681      TIP3     H1       HT       0.417000       1.00800           0
     31128 SOLV     681      TIP3     H2       HT       0.417000       1.00800           0
     31129 SOLV     682      TIP3     OH2      OT      -0.834000       15.9994           0
     31130 SOLV     682      TIP3     H1       HT       0.417000       1.00800           0
     31131 SOLV     682      TIP3     H2       HT       0.417000       1.00800           0
     31132 SOLV     683      TIP3     OH2      OT      -0.834000       15.9994           0
     31133 SOLV     683      TIP3     H1       HT       0.417000       1.00800           0
     31134 SOLV     683      TIP3     H2       HT       0.417000       1.00800           0
     31135 SOLV     684      TIP3     OH2      OT      -0.834000       15.9994           0
     31136 SOLV     684      TIP3     H1       HT       0.417000       1.00800           0
     31137 SOLV     684      TIP3     H2       HT       0.417000       1.00800           0
     31138 SOLV     685      TIP3     OH2      OT      -0.834000       15.9994           0
     31139 SOLV     685      TIP3     H1       HT       0.417000       1.00800           0
     31140 SOLV     685      TIP3     H2       HT       0.417000       1.00800           0
     31141 SOLV     686      TIP3     OH2      OT      -0.834000       15.9994           0
     31142 SOLV     686      TIP3     H1       HT       0.417000       1.00800           0
     31143 SOLV     686      TIP3     H2       HT       0.417000       1.00800           0
     31144 SOLV     687      TIP3     OH2      OT      -0.834000       15.9994           0
     31145 SOLV     687      TIP3     H1       HT       0.417000       1.00800           0
     31146 SOLV     687      TIP3     H2       HT       0.417000       1.00800           0
     31147 SOLV     688      TIP3     OH2      OT      -0.834000       15.9994           0
     31148 SOLV     688      TIP3     H1       HT       0.417000       1.00800           0
     31149 SOLV     688      TIP3     H2       HT       0.417000       1.00800           0
     31150 SOLV     689      TIP3     OH2      OT      -0.834000       15.9994           0
     31151 SOLV     689      TIP3     H1       HT       0.417000       1.00800           0
     31152 SOLV     689      TIP3     H2       HT       0.417000       1.00800           0
     31153 SOLV     690      TIP3     OH2      OT      -0.834000       15.9994           0
     31154 SOLV     690      TIP3     H1       HT       0.417000       1.00800           0
     31155 SOLV     690      TIP3     H2       HT       0.417000       1.00800           0
     31156 SOLV     691      TIP3     OH2      OT      -0.834000       15.9994           0
     31157 SOLV     691      TIP3     H1       HT       0.417000       1.00800           0
     31158 SOLV     691      TIP3     H2       HT       0.417000       1.00800           0
     31159 SOLV     692      TIP3     OH2      OT      -0.834000       15.9994           0
     31160 SOLV     692      TIP3     H1       HT       0.417000       1.00800           0
     31161 SOLV     692      TIP3     H2       HT       0.417000       1.00800           0
     31162 SOLV     693      TIP3     OH2      OT      -0.834000       15.9994           0
     31163 SOLV     693      TIP3     H1       HT       0.417000       1.00800           0
     31164 SOLV     693      TIP3     H2       HT       0.417000       1.00800           0
     31165 SOLV     694      TIP3     OH2      OT      -0.834000       15.9994           0
     31166 SOLV     694      TIP3     H1       HT       0.417000       1.00800           0
     31167 SOLV     694      TIP3     H2       HT       0.417000       1.00800           0
     31168 SOLV     695      TIP3     OH2      OT      -0.834000       15.9994           0
     31169 SOLV     695      TIP3     H1       HT       0.417000       1.00800           0
     31170 SOLV     695      TIP3     H2       HT       0.417000       1.00800           0
     31171 SOLV     696      TIP3     OH2      OT      -0.834000       15.9994           0
     31172 SOLV     696      TIP3     H1       HT       0.417000       1.00800           0
     31173 SOLV     696      TIP3     H2       HT       0.417000       1.00800           0
     31174 SOLV     697      TIP3     OH2      OT      -0.834000       15.9994           0
     31175 SOLV     697      TIP3     H1       HT       0.417000       1.00800           0
     31176 SOLV     697      TIP3     H2       HT       0.417000       1.00800           0
     31177 SOLV     698      TIP3     OH2      OT      -0.834000       15.9994           0
     31178 SOLV     698      TIP3     H1       HT       0.417000       1.00800           0
     31179 SOLV     698      TIP3     H2       HT       0.417000       1.00800           0
     31180 SOLV     699      TIP3     OH2      OT      -0.834000       15.9994           0
     31181 SOLV     699      TIP3     H1       HT       0.417000       1.00800           0
     31182 SOLV     699      TIP3     H2       HT       0.417000       1.00800           0
     31183 SOLV     700      TIP3     OH2      OT      -0.834000       15.9994           0
     31184 SOLV     700      TIP3     H1       HT       0.417000       1.00800           0
     31185 SOLV     700      TIP3     H2       HT       0.417000       1.00800           0
     31186 SOLV     701      TIP3     OH2      OT      -0.834000       15.9994           0
     31187 SOLV     701      TIP3     H1       HT       0.417000       1.00800           0
     31188 SOLV     701      TIP3     H2       HT       0.417000       1.00800           0
     31189 SOLV     702      TIP3     OH2      OT      -0.834000       15.9994           0
     31190 SOLV     702      TIP3     H1       HT       0.417000       1.00800           0
     31191 SOLV     702      TIP3     H2       HT       0.417000       1.00800           0
     31192 SOLV     703      TIP3     OH2      OT      -0.834000       15.9994           0
     31193 SOLV     703      TIP3     H1       HT       0.417000       1.00800           0
     31194 SOLV     703      TIP3     H2       HT       0.417000       1.00800           0
     31195 SOLV     704      TIP3     OH2      OT      -0.834000       15.9994           0
     31196 SOLV     704      TIP3     H1       HT       0.417000       1.00800           0
     31197 SOLV     704      TIP3     H2       HT       0.417000       1.00800           0
     31198 SOLV     705      TIP3     OH2      OT      -0.834000       15.9994           0
     31199 SOLV     705      TIP3     H1       HT       0.417000       1.00800           0
     31200 SOLV     705      TIP3     H2       HT       0.417000       1.00800           0
     31201 SOLV     706      TIP3     OH2      OT      -0.834000       15.9994           0
     31202 SOLV     706      TIP3     H1       HT       0.417000       1.00800           0
     31203 SOLV     706      TIP3     H2       HT       0.417000       1.00800           0
     31204 SOLV     707      TIP3     OH2      OT      -0.834000       15.9994           0
     31205 SOLV     707      TIP3     H1       HT       0.417000       1.00800           0
     31206 SOLV     707      TIP3     H2       HT       0.417000       1.00800           0
     31207 SOLV     708      TIP3     OH2      OT      -0.834000       15.9994           0
     31208 SOLV     708      TIP3     H1       HT       0.417000       1.00800           0
     31209 SOLV     708      TIP3     H2       HT       0.417000       1.00800           0
     31210 SOLV     709      TIP3     OH2      OT      -0.834000       15.9994           0
     31211 SOLV     709      TIP3     H1       HT       0.417000       1.00800           0
     31212 SOLV     709      TIP3     H2       HT       0.417000       1.00800           0
     31213 SOLV     710      TIP3     OH2      OT      -0.834000       15.9994           0
     31214 SOLV     710      TIP3     H1       HT       0.417000       1.00800           0
     31215 SOLV     710      TIP3     H2       HT       0.417000       1.00800           0
     31216 SOLV     711      TIP3     OH2      OT      -0.834000       15.9994           0
     31217 SOLV     711      TIP3     H1       HT       0.417000       1.00800           0
     31218 SOLV     711      TIP3     H2       HT       0.417000       1.00800           0
     31219 SOLV     712      TIP3     OH2      OT      -0.834000       15.9994           0
     31220 SOLV     712      TIP3     H1       HT       0.417000       1.00800           0
     31221 SOLV     712      TIP3     H2       HT       0.417000       1.00800           0
     31222 SOLV     713      TIP3     OH2      OT      -0.834000       15.9994           0
     31223 SOLV     713      TIP3     H1       HT       0.417000       1.00800           0
     31224 SOLV     713      TIP3     H2       HT       0.417000       1.00800           0
     31225 SOLV     714      TIP3     OH2      OT      -0.834000       15.9994           0
     31226 SOLV     714      TIP3     H1       HT       0.417000       1.00800           0
     31227 SOLV     714      TIP3     H2       HT       0.417000       1.00800           0
     31228 SOLV     715      TIP3     OH2      OT      -0.834000       15.9994           0
     31229 SOLV     715      TIP3     H1       HT       0.417000       1.00800           0
     31230 SOLV     715      TIP3     H2       HT       0.417000       1.00800           0
     31231 SOLV     716      TIP3     OH2      OT      -0.834000       15.9994           0
     31232 SOLV     716      TIP3     H1       HT       0.417000       1.00800           0
     31233 SOLV     716      TIP3     H2       HT       0.417000       1.00800           0
     31234 SOLV     717      TIP3     OH2      OT      -0.834000       15.9994           0
     31235 SOLV     717      TIP3     H1       HT       0.417000       1.00800           0
     31236 SOLV     717      TIP3     H2       HT       0.417000       1.00800           0
     31237 SOLV     718      TIP3     OH2      OT      -0.834000       15.9994           0
     31238 SOLV     718      TIP3     H1       HT       0.417000       1.00800           0
     31239 SOLV     718      TIP3     H2       HT       0.417000       1.00800           0
     31240 SOLV     719      TIP3     OH2      OT      -0.834000       15.9994           0
     31241 SOLV     719      TIP3     H1       HT       0.417000       1.00800           0
     31242 SOLV     719      TIP3     H2       HT       0.417000       1.00800           0
     31243 SOLV     720      TIP3     OH2      OT      -0.834000       15.9994           0
     31244 SOLV     720      TIP3     H1       HT       0.417000       1.00800           0
     31245 SOLV     720      TIP3     H2       HT       0.417000       1.00800           0
     31246 SOLV     721      TIP3     OH2      OT      -0.834000       15.9994           0
     31247 SOLV     721      TIP3     H1       HT       0.417000       1.00800           0
     31248 SOLV     721      TIP3     H2       HT       0.417000       1.00800           0
     31249 SOLV     722      TIP3     OH2      OT      -0.834000       15.9994           0
     31250 SOLV     722      TIP3     H1       HT       0.417000       1.00800           0
     31251 SOLV     722      TIP3     H2       HT       0.417000       1.00800           0
     31252 SOLV     723      TIP3     OH2      OT      -0.834000       15.9994           0
     31253 SOLV     723      TIP3     H1       HT       0.417000       1.00800           0
     31254 SOLV     723      TIP3     H2       HT       0.417000       1.00800           0
     31255 SOLV     724      TIP3     OH2      OT      -0.834000       15.9994           0
     31256 SOLV     724      TIP3     H1       HT       0.417000       1.00800           0
     31257 SOLV     724      TIP3     H2       HT       0.417000       1.00800           0
     31258 SOLV     725      TIP3     OH2      OT      -0.834000       15.9994           0
     31259 SOLV     725      TIP3     H1       HT       0.417000       1.00800           0
     31260 SOLV     725      TIP3     H2       HT       0.417000       1.00800           0
     31261 SOLV     726      TIP3     OH2      OT      -0.834000       15.9994           0
     31262 SOLV     726      TIP3     H1       HT       0.417000       1.00800           0
     31263 SOLV     726      TIP3     H2       HT       0.417000       1.00800           0
     31264 SOLV     727      TIP3     OH2      OT      -0.834000       15.9994           0
     31265 SOLV     727      TIP3     H1       HT       0.417000       1.00800           0
     31266 SOLV     727      TIP3     H2       HT       0.417000       1.00800           0
     31267 SOLV     728      TIP3     OH2      OT      -0.834000       15.9994           0
     31268 SOLV     728      TIP3     H1       HT       0.417000       1.00800           0
     31269 SOLV     728      TIP3     H2       HT       0.417000       1.00800           0
     31270 SOLV     729      TIP3     OH2      OT      -0.834000       15.9994           0
     31271 SOLV     729      TIP3     H1       HT       0.417000       1.00800           0
     31272 SOLV     729      TIP3     H2       HT       0.417000       1.00800           0
     31273 SOLV     730      TIP3     OH2      OT      -0.834000       15.9994           0
     31274 SOLV     730      TIP3     H1       HT       0.417000       1.00800           0
     31275 SOLV     730      TIP3     H2       HT       0.417000       1.00800           0
     31276 SOLV     731      TIP3     OH2      OT      -0.834000       15.9994           0
     31277 SOLV     731      TIP3     H1       HT       0.417000       1.00800           0
     31278 SOLV     731      TIP3     H2       HT       0.417000       1.00800           0
     31279 SOLV     732      TIP3     OH2      OT      -0.834000       15.9994           0
     31280 SOLV     732      TIP3     H1       HT       0.417000       1.00800           0
     31281 SOLV     732      TIP3     H2       HT       0.417000       1.00800           0
     31282 SOLV     733      TIP3     OH2      OT      -0.834000       15.9994           0
     31283 SOLV     733      TIP3     H1       HT       0.417000       1.00800           0
     31284 SOLV     733      TIP3     H2       HT       0.417000       1.00800           0
     31285 SOLV     734      TIP3     OH2      OT      -0.834000       15.9994           0
     31286 SOLV     734      TIP3     H1       HT       0.417000       1.00800           0
     31287 SOLV     734      TIP3     H2       HT       0.417000       1.00800           0
     31288 SOLV     735      TIP3     OH2      OT      -0.834000       15.9994           0
     31289 SOLV     735      TIP3     H1       HT       0.417000       1.00800           0
     31290 SOLV     735      TIP3     H2       HT       0.417000       1.00800           0
     31291 SOLV     736      TIP3     OH2      OT      -0.834000       15.9994           0
     31292 SOLV     736      TIP3     H1       HT       0.417000       1.00800           0
     31293 SOLV     736      TIP3     H2       HT       0.417000       1.00800           0
     31294 SOLV     737      TIP3     OH2      OT      -0.834000       15.9994           0
     31295 SOLV     737      TIP3     H1       HT       0.417000       1.00800           0
     31296 SOLV     737      TIP3     H2       HT       0.417000       1.00800           0
     31297 SOLV     738      TIP3     OH2      OT      -0.834000       15.9994           0
     31298 SOLV     738      TIP3     H1       HT       0.417000       1.00800           0
     31299 SOLV     738      TIP3     H2       HT       0.417000       1.00800           0
     31300 SOLV     739      TIP3     OH2      OT      -0.834000       15.9994           0
     31301 SOLV     739      TIP3     H1       HT       0.417000       1.00800           0
     31302 SOLV     739      TIP3     H2       HT       0.417000       1.00800           0
     31303 SOLV     740      TIP3     OH2      OT      -0.834000       15.9994           0
     31304 SOLV     740      TIP3     H1       HT       0.417000       1.00800           0
     31305 SOLV     740      TIP3     H2       HT       0.417000       1.00800           0
     31306 SOLV     741      TIP3     OH2      OT      -0.834000       15.9994           0
     31307 SOLV     741      TIP3     H1       HT       0.417000       1.00800           0
     31308 SOLV     741      TIP3     H2       HT       0.417000       1.00800           0
     31309 SOLV     742      TIP3     OH2      OT      -0.834000       15.9994           0
     31310 SOLV     742      TIP3     H1       HT       0.417000       1.00800           0
     31311 SOLV     742      TIP3     H2       HT       0.417000       1.00800           0
     31312 SOLV     743      TIP3     OH2      OT      -0.834000       15.9994           0
     31313 SOLV     743      TIP3     H1       HT       0.417000       1.00800           0
     31314 SOLV     743      TIP3     H2       HT       0.417000       1.00800           0
     31315 SOLV     744      TIP3     OH2      OT      -0.834000       15.9994           0
     31316 SOLV     744      TIP3     H1       HT       0.417000       1.00800           0
     31317 SOLV     744      TIP3     H2       HT       0.417000       1.00800           0
     31318 SOLV     745      TIP3     OH2      OT      -0.834000       15.9994           0
     31319 SOLV     745      TIP3     H1       HT       0.417000       1.00800           0
     31320 SOLV     745      TIP3     H2       HT       0.417000       1.00800           0
     31321 SOLV     746      TIP3     OH2      OT      -0.834000       15.9994           0
     31322 SOLV     746      TIP3     H1       HT       0.417000       1.00800           0
     31323 SOLV     746      TIP3     H2       HT       0.417000       1.00800           0
     31324 SOLV     747      TIP3     OH2      OT      -0.834000       15.9994           0
     31325 SOLV     747      TIP3     H1       HT       0.417000       1.00800           0
     31326 SOLV     747      TIP3     H2       HT       0.417000       1.00800           0
     31327 SOLV     748      TIP3     OH2      OT      -0.834000       15.9994           0
     31328 SOLV     748      TIP3     H1       HT       0.417000       1.00800           0
     31329 SOLV     748      TIP3     H2       HT       0.417000       1.00800           0
     31330 SOLV     749      TIP3     OH2      OT      -0.834000       15.9994           0
     31331 SOLV     749      TIP3     H1       HT       0.417000       1.00800           0
     31332 SOLV     749      TIP3     H2       HT       0.417000       1.00800           0
     31333 SOLV     750      TIP3     OH2      OT      -0.834000       15.9994           0
     31334 SOLV     750      TIP3     H1       HT       0.417000       1.00800           0
     31335 SOLV     750      TIP3     H2       HT       0.417000       1.00800           0
     31336 SOLV     751      TIP3     OH2      OT      -0.834000       15.9994           0
     31337 SOLV     751      TIP3     H1       HT       0.417000       1.00800           0
     31338 SOLV     751      TIP3     H2       HT       0.417000       1.00800           0
     31339 SOLV     752      TIP3     OH2      OT      -0.834000       15.9994           0
     31340 SOLV     752      TIP3     H1       HT       0.417000       1.00800           0
     31341 SOLV     752      TIP3     H2       HT       0.417000       1.00800           0
     31342 SOLV     753      TIP3     OH2      OT      -0.834000       15.9994           0
     31343 SOLV     753      TIP3     H1       HT       0.417000       1.00800           0
     31344 SOLV     753      TIP3     H2       HT       0.417000       1.00800           0
     31345 SOLV     754      TIP3     OH2      OT      -0.834000       15.9994           0
     31346 SOLV     754      TIP3     H1       HT       0.417000       1.00800           0
     31347 SOLV     754      TIP3     H2       HT       0.417000       1.00800           0
     31348 SOLV     755      TIP3     OH2      OT      -0.834000       15.9994           0
     31349 SOLV     755      TIP3     H1       HT       0.417000       1.00800           0
     31350 SOLV     755      TIP3     H2       HT       0.417000       1.00800           0
     31351 SOLV     756      TIP3     OH2      OT      -0.834000       15.9994           0
     31352 SOLV     756      TIP3     H1       HT       0.417000       1.00800           0
     31353 SOLV     756      TIP3     H2       HT       0.417000       1.00800           0
     31354 SOLV     757      TIP3     OH2      OT      -0.834000       15.9994           0
     31355 SOLV     757      TIP3     H1       HT       0.417000       1.00800           0
     31356 SOLV     757      TIP3     H2       HT       0.417000       1.00800           0
     31357 SOLV     758      TIP3     OH2      OT      -0.834000       15.9994           0
     31358 SOLV     758      TIP3     H1       HT       0.417000       1.00800           0
     31359 SOLV     758      TIP3     H2       HT       0.417000       1.00800           0
     31360 SOLV     759      TIP3     OH2      OT      -0.834000       15.9994           0
     31361 SOLV     759      TIP3     H1       HT       0.417000       1.00800           0
     31362 SOLV     759      TIP3     H2       HT       0.417000       1.00800           0
     31363 SOLV     760      TIP3     OH2      OT      -0.834000       15.9994           0
     31364 SOLV     760      TIP3     H1       HT       0.417000       1.00800           0
     31365 SOLV     760      TIP3     H2       HT       0.417000       1.00800           0
     31366 SOLV     761      TIP3     OH2      OT      -0.834000       15.9994           0
     31367 SOLV     761      TIP3     H1       HT       0.417000       1.00800           0
     31368 SOLV     761      TIP3     H2       HT       0.417000       1.00800           0
     31369 SOLV     762      TIP3     OH2      OT      -0.834000       15.9994           0
     31370 SOLV     762      TIP3     H1       HT       0.417000       1.00800           0
     31371 SOLV     762      TIP3     H2       HT       0.417000       1.00800           0
     31372 SOLV     763      TIP3     OH2      OT      -0.834000       15.9994           0
     31373 SOLV     763      TIP3     H1       HT       0.417000       1.00800           0
     31374 SOLV     763      TIP3     H2       HT       0.417000       1.00800           0
     31375 SOLV     764      TIP3     OH2      OT      -0.834000       15.9994           0
     31376 SOLV     764      TIP3     H1       HT       0.417000       1.00800           0
     31377 SOLV     764      TIP3     H2       HT       0.417000       1.00800           0
     31378 SOLV     765      TIP3     OH2      OT      -0.834000       15.9994           0
     31379 SOLV     765      TIP3     H1       HT       0.417000       1.00800           0
     31380 SOLV     765      TIP3     H2       HT       0.417000       1.00800           0
     31381 SOLV     766      TIP3     OH2      OT      -0.834000       15.9994           0
     31382 SOLV     766      TIP3     H1       HT       0.417000       1.00800           0
     31383 SOLV     766      TIP3     H2       HT       0.417000       1.00800           0
     31384 SOLV     767      TIP3     OH2      OT      -0.834000       15.9994           0
     31385 SOLV     767      TIP3     H1       HT       0.417000       1.00800           0
     31386 SOLV     767      TIP3     H2       HT       0.417000       1.00800           0
     31387 SOLV     768      TIP3     OH2      OT      -0.834000       15.9994           0
     31388 SOLV     768      TIP3     H1       HT       0.417000       1.00800           0
     31389 SOLV     768      TIP3     H2       HT       0.417000       1.00800           0
     31390 SOLV     769      TIP3     OH2      OT      -0.834000       15.9994           0
     31391 SOLV     769      TIP3     H1       HT       0.417000       1.00800           0
     31392 SOLV     769      TIP3     H2       HT       0.417000       1.00800           0
     31393 SOLV     770      TIP3     OH2      OT      -0.834000       15.9994           0
     31394 SOLV     770      TIP3     H1       HT       0.417000       1.00800           0
     31395 SOLV     770      TIP3     H2       HT       0.417000       1.00800           0
     31396 SOLV     771      TIP3     OH2      OT      -0.834000       15.9994           0
     31397 SOLV     771      TIP3     H1       HT       0.417000       1.00800           0
     31398 SOLV     771      TIP3     H2       HT       0.417000       1.00800           0
     31399 SOLV     772      TIP3     OH2      OT      -0.834000       15.9994           0
     31400 SOLV     772      TIP3     H1       HT       0.417000       1.00800           0
     31401 SOLV     772      TIP3     H2       HT       0.417000       1.00800           0
     31402 SOLV     773      TIP3     OH2      OT      -0.834000       15.9994           0
     31403 SOLV     773      TIP3     H1       HT       0.417000       1.00800           0
     31404 SOLV     773      TIP3     H2       HT       0.417000       1.00800           0
     31405 SOLV     774      TIP3     OH2      OT      -0.834000       15.9994           0
     31406 SOLV     774      TIP3     H1       HT       0.417000       1.00800           0
     31407 SOLV     774      TIP3     H2       HT       0.417000       1.00800           0
     31408 SOLV     775      TIP3     OH2      OT      -0.834000       15.9994           0
     31409 SOLV     775      TIP3     H1       HT       0.417000       1.00800           0
     31410 SOLV     775      TIP3     H2       HT       0.417000       1.00800           0
     31411 SOLV     776      TIP3     OH2      OT      -0.834000       15.9994           0
     31412 SOLV     776      TIP3     H1       HT       0.417000       1.00800           0
     31413 SOLV     776      TIP3     H2       HT       0.417000       1.00800           0
     31414 SOLV     777      TIP3     OH2      OT      -0.834000       15.9994           0
     31415 SOLV     777      TIP3     H1       HT       0.417000       1.00800           0
     31416 SOLV     777      TIP3     H2       HT       0.417000       1.00800           0
     31417 SOLV     778      TIP3     OH2      OT      -0.834000       15.9994           0
     31418 SOLV     778      TIP3     H1       HT       0.417000       1.00800           0
     31419 SOLV     778      TIP3     H2       HT       0.417000       1.00800           0
     31420 SOLV     779      TIP3     OH2      OT      -0.834000       15.9994           0
     31421 SOLV     779      TIP3     H1       HT       0.417000       1.00800           0
     31422 SOLV     779      TIP3     H2       HT       0.417000       1.00800           0
     31423 SOLV     780      TIP3     OH2      OT      -0.834000       15.9994           0
     31424 SOLV     780      TIP3     H1       HT       0.417000       1.00800           0
     31425 SOLV     780      TIP3     H2       HT       0.417000       1.00800           0
     31426 SOLV     781      TIP3     OH2      OT      -0.834000       15.9994           0
     31427 SOLV     781      TIP3     H1       HT       0.417000       1.00800           0
     31428 SOLV     781      TIP3     H2       HT       0.417000       1.00800           0
     31429 SOLV     782      TIP3     OH2      OT      -0.834000       15.9994           0
     31430 SOLV     782      TIP3     H1       HT       0.417000       1.00800           0
     31431 SOLV     782      TIP3     H2       HT       0.417000       1.00800           0
     31432 SOLV     783      TIP3     OH2      OT      -0.834000       15.9994           0
     31433 SOLV     783      TIP3     H1       HT       0.417000       1.00800           0
     31434 SOLV     783      TIP3     H2       HT       0.417000       1.00800           0
     31435 SOLV     784      TIP3     OH2      OT      -0.834000       15.9994           0
     31436 SOLV     784      TIP3     H1       HT       0.417000       1.00800           0
     31437 SOLV     784      TIP3     H2       HT       0.417000       1.00800           0
     31438 SOLV     785      TIP3     OH2      OT      -0.834000       15.9994           0
     31439 SOLV     785      TIP3     H1       HT       0.417000       1.00800           0
     31440 SOLV     785      TIP3     H2       HT       0.417000       1.00800           0
     31441 SOLV     786      TIP3     OH2      OT      -0.834000       15.9994           0
     31442 SOLV     786      TIP3     H1       HT       0.417000       1.00800           0
     31443 SOLV     786      TIP3     H2       HT       0.417000       1.00800           0
     31444 SOLV     787      TIP3     OH2      OT      -0.834000       15.9994           0
     31445 SOLV     787      TIP3     H1       HT       0.417000       1.00800           0
     31446 SOLV     787      TIP3     H2       HT       0.417000       1.00800           0
     31447 SOLV     788      TIP3     OH2      OT      -0.834000       15.9994           0
     31448 SOLV     788      TIP3     H1       HT       0.417000       1.00800           0
     31449 SOLV     788      TIP3     H2       HT       0.417000       1.00800           0
     31450 SOLV     789      TIP3     OH2      OT      -0.834000       15.9994           0
     31451 SOLV     789      TIP3     H1       HT       0.417000       1.00800           0
     31452 SOLV     789      TIP3     H2       HT       0.417000       1.00800           0
     31453 SOLV     790      TIP3     OH2      OT      -0.834000       15.9994           0
     31454 SOLV     790      TIP3     H1       HT       0.417000       1.00800           0
     31455 SOLV     790      TIP3     H2       HT       0.417000       1.00800           0
     31456 SOLV     791      TIP3     OH2      OT      -0.834000       15.9994           0
     31457 SOLV     791      TIP3     H1       HT       0.417000       1.00800           0
     31458 SOLV     791      TIP3     H2       HT       0.417000       1.00800           0
     31459 SOLV     792      TIP3     OH2      OT      -0.834000       15.9994           0
     31460 SOLV     792      TIP3     H1       HT       0.417000       1.00800           0
     31461 SOLV     792      TIP3     H2       HT       0.417000       1.00800           0
     31462 SOLV     793      TIP3     OH2      OT      -0.834000       15.9994           0
     31463 SOLV     793      TIP3     H1       HT       0.417000       1.00800           0
     31464 SOLV     793      TIP3     H2       HT       0.417000       1.00800           0
     31465 SOLV     794      TIP3     OH2      OT      -0.834000       15.9994           0
     31466 SOLV     794      TIP3     H1       HT       0.417000       1.00800           0
     31467 SOLV     794      TIP3     H2       HT       0.417000       1.00800           0
     31468 SOLV     795      TIP3     OH2      OT      -0.834000       15.9994           0
     31469 SOLV     795      TIP3     H1       HT       0.417000       1.00800           0
     31470 SOLV     795      TIP3     H2       HT       0.417000       1.00800           0
     31471 SOLV     796      TIP3     OH2      OT      -0.834000       15.9994           0
     31472 SOLV     796      TIP3     H1       HT       0.417000       1.00800           0
     31473 SOLV     796      TIP3     H2       HT       0.417000       1.00800           0
     31474 SOLV     797      TIP3     OH2      OT      -0.834000       15.9994           0
     31475 SOLV     797      TIP3     H1       HT       0.417000       1.00800           0
     31476 SOLV     797      TIP3     H2       HT       0.417000       1.00800           0
     31477 SOLV     798      TIP3     OH2      OT      -0.834000       15.9994           0
     31478 SOLV     798      TIP3     H1       HT       0.417000       1.00800           0
     31479 SOLV     798      TIP3     H2       HT       0.417000       1.00800           0
     31480 SOLV     799      TIP3     OH2      OT      -0.834000       15.9994           0
     31481 SOLV     799      TIP3     H1       HT       0.417000       1.00800           0
     31482 SOLV     799      TIP3     H2       HT       0.417000       1.00800           0
     31483 SOLV     800      TIP3     OH2      OT      -0.834000       15.9994           0
     31484 SOLV     800      TIP3     H1       HT       0.417000       1.00800           0
     31485 SOLV     800      TIP3     H2       HT       0.417000       1.00800           0
     31486 SOLV     801      TIP3     OH2      OT      -0.834000       15.9994           0
     31487 SOLV     801      TIP3     H1       HT       0.417000       1.00800           0
     31488 SOLV     801      TIP3     H2       HT       0.417000       1.00800           0
     31489 SOLV     802      TIP3     OH2      OT      -0.834000       15.9994           0
     31490 SOLV     802      TIP3     H1       HT       0.417000       1.00800           0
     31491 SOLV     802      TIP3     H2       HT       0.417000       1.00800           0
     31492 SOLV     803      TIP3     OH2      OT      -0.834000       15.9994           0
     31493 SOLV     803      TIP3     H1       HT       0.417000       1.00800           0
     31494 SOLV     803      TIP3     H2       HT       0.417000       1.00800           0
     31495 SOLV     804      TIP3     OH2      OT      -0.834000       15.9994           0
     31496 SOLV     804      TIP3     H1       HT       0.417000       1.00800           0
     31497 SOLV     804      TIP3     H2       HT       0.417000       1.00800           0
     31498 SOLV     805      TIP3     OH2      OT      -0.834000       15.9994           0
     31499 SOLV     805      TIP3     H1       HT       0.417000       1.00800           0
     31500 SOLV     805      TIP3     H2       HT       0.417000       1.00800           0
     31501 SOLV     806      TIP3     OH2      OT      -0.834000       15.9994           0
     31502 SOLV     806      TIP3     H1       HT       0.417000       1.00800           0
     31503 SOLV     806      TIP3     H2       HT       0.417000       1.00800           0
     31504 SOLV     807      TIP3     OH2      OT      -0.834000       15.9994           0
     31505 SOLV     807      TIP3     H1       HT       0.417000       1.00800           0
     31506 SOLV     807      TIP3     H2       HT       0.417000       1.00800           0
     31507 SOLV     808      TIP3     OH2      OT      -0.834000       15.9994           0
     31508 SOLV     808      TIP3     H1       HT       0.417000       1.00800           0
     31509 SOLV     808      TIP3     H2       HT       0.417000       1.00800           0
     31510 SOLV     809      TIP3     OH2      OT      -0.834000       15.9994           0
     31511 SOLV     809      TIP3     H1       HT       0.417000       1.00800           0
     31512 SOLV     809      TIP3     H2       HT       0.417000       1.00800           0
     31513 SOLV     810      TIP3     OH2      OT      -0.834000       15.9994           0
     31514 SOLV     810      TIP3     H1       HT       0.417000       1.00800           0
     31515 SOLV     810      TIP3     H2       HT       0.417000       1.00800           0
     31516 SOLV     811      TIP3     OH2      OT      -0.834000       15.9994           0
     31517 SOLV     811      TIP3     H1       HT       0.417000       1.00800           0
     31518 SOLV     811      TIP3     H2       HT       0.417000       1.00800           0
     31519 SOLV     812      TIP3     OH2      OT      -0.834000       15.9994           0
     31520 SOLV     812      TIP3     H1       HT       0.417000       1.00800           0
     31521 SOLV     812      TIP3     H2       HT       0.417000       1.00800           0
     31522 SOLV     813      TIP3     OH2      OT      -0.834000       15.9994           0
     31523 SOLV     813      TIP3     H1       HT       0.417000       1.00800           0
     31524 SOLV     813      TIP3     H2       HT       0.417000       1.00800           0
     31525 SOLV     814      TIP3     OH2      OT      -0.834000       15.9994           0
     31526 SOLV     814      TIP3     H1       HT       0.417000       1.00800           0
     31527 SOLV     814      TIP3     H2       HT       0.417000       1.00800           0
     31528 SOLV     815      TIP3     OH2      OT      -0.834000       15.9994           0
     31529 SOLV     815      TIP3     H1       HT       0.417000       1.00800           0
     31530 SOLV     815      TIP3     H2       HT       0.417000       1.00800           0
     31531 SOLV     816      TIP3     OH2      OT      -0.834000       15.9994           0
     31532 SOLV     816      TIP3     H1       HT       0.417000       1.00800           0
     31533 SOLV     816      TIP3     H2       HT       0.417000       1.00800           0
     31534 SOLV     817      TIP3     OH2      OT      -0.834000       15.9994           0
     31535 SOLV     817      TIP3     H1       HT       0.417000       1.00800           0
     31536 SOLV     817      TIP3     H2       HT       0.417000       1.00800           0
     31537 SOLV     818      TIP3     OH2      OT      -0.834000       15.9994           0
     31538 SOLV     818      TIP3     H1       HT       0.417000       1.00800           0
     31539 SOLV     818      TIP3     H2       HT       0.417000       1.00800           0
     31540 SOLV     819      TIP3     OH2      OT      -0.834000       15.9994           0
     31541 SOLV     819      TIP3     H1       HT       0.417000       1.00800           0
     31542 SOLV     819      TIP3     H2       HT       0.417000       1.00800           0
     31543 SOLV     820      TIP3     OH2      OT      -0.834000       15.9994           0
     31544 SOLV     820      TIP3     H1       HT       0.417000       1.00800           0
     31545 SOLV     820      TIP3     H2       HT       0.417000       1.00800           0
     31546 SOLV     821      TIP3     OH2      OT      -0.834000       15.9994           0
     31547 SOLV     821      TIP3     H1       HT       0.417000       1.00800           0
     31548 SOLV     821      TIP3     H2       HT       0.417000       1.00800           0
     31549 SOLV     822      TIP3     OH2      OT      -0.834000       15.9994           0
     31550 SOLV     822      TIP3     H1       HT       0.417000       1.00800           0
     31551 SOLV     822      TIP3     H2       HT       0.417000       1.00800           0
     31552 SOLV     823      TIP3     OH2      OT      -0.834000       15.9994           0
     31553 SOLV     823      TIP3     H1       HT       0.417000       1.00800           0
     31554 SOLV     823      TIP3     H2       HT       0.417000       1.00800           0
     31555 SOLV     824      TIP3     OH2      OT      -0.834000       15.9994           0
     31556 SOLV     824      TIP3     H1       HT       0.417000       1.00800           0
     31557 SOLV     824      TIP3     H2       HT       0.417000       1.00800           0
     31558 SOLV     825      TIP3     OH2      OT      -0.834000       15.9994           0
     31559 SOLV     825      TIP3     H1       HT       0.417000       1.00800           0
     31560 SOLV     825      TIP3     H2       HT       0.417000       1.00800           0
     31561 SOLV     826      TIP3     OH2      OT      -0.834000       15.9994           0
     31562 SOLV     826      TIP3     H1       HT       0.417000       1.00800           0
     31563 SOLV     826      TIP3     H2       HT       0.417000       1.00800           0
     31564 SOLV     827      TIP3     OH2      OT      -0.834000       15.9994           0
     31565 SOLV     827      TIP3     H1       HT       0.417000       1.00800           0
     31566 SOLV     827      TIP3     H2       HT       0.417000       1.00800           0
     31567 SOLV     828      TIP3     OH2      OT      -0.834000       15.9994           0
     31568 SOLV     828      TIP3     H1       HT       0.417000       1.00800           0
     31569 SOLV     828      TIP3     H2       HT       0.417000       1.00800           0
     31570 SOLV     829      TIP3     OH2      OT      -0.834000       15.9994           0
     31571 SOLV     829      TIP3     H1       HT       0.417000       1.00800           0
     31572 SOLV     829      TIP3     H2       HT       0.417000       1.00800           0
     31573 SOLV     830      TIP3     OH2      OT      -0.834000       15.9994           0
     31574 SOLV     830      TIP3     H1       HT       0.417000       1.00800           0
     31575 SOLV     830      TIP3     H2       HT       0.417000       1.00800           0
     31576 SOLV     831      TIP3     OH2      OT      -0.834000       15.9994           0
     31577 SOLV     831      TIP3     H1       HT       0.417000       1.00800           0
     31578 SOLV     831      TIP3     H2       HT       0.417000       1.00800           0
     31579 SOLV     832      TIP3     OH2      OT      -0.834000       15.9994           0
     31580 SOLV     832      TIP3     H1       HT       0.417000       1.00800           0
     31581 SOLV     832      TIP3     H2       HT       0.417000       1.00800           0
     31582 SOLV     833      TIP3     OH2      OT      -0.834000       15.9994           0
     31583 SOLV     833      TIP3     H1       HT       0.417000       1.00800           0
     31584 SOLV     833      TIP3     H2       HT       0.417000       1.00800           0
     31585 SOLV     834      TIP3     OH2      OT      -0.834000       15.9994           0
     31586 SOLV     834      TIP3     H1       HT       0.417000       1.00800           0
     31587 SOLV     834      TIP3     H2       HT       0.417000       1.00800           0
     31588 SOLV     835      TIP3     OH2      OT      -0.834000       15.9994           0
     31589 SOLV     835      TIP3     H1       HT       0.417000       1.00800           0
     31590 SOLV     835      TIP3     H2       HT       0.417000       1.00800           0
     31591 SOLV     836      TIP3     OH2      OT      -0.834000       15.9994           0
     31592 SOLV     836      TIP3     H1       HT       0.417000       1.00800           0
     31593 SOLV     836      TIP3     H2       HT       0.417000       1.00800           0
     31594 SOLV     837      TIP3     OH2      OT      -0.834000       15.9994           0
     31595 SOLV     837      TIP3     H1       HT       0.417000       1.00800           0
     31596 SOLV     837      TIP3     H2       HT       0.417000       1.00800           0
     31597 SOLV     838      TIP3     OH2      OT      -0.834000       15.9994           0
     31598 SOLV     838      TIP3     H1       HT       0.417000       1.00800           0
     31599 SOLV     838      TIP3     H2       HT       0.417000       1.00800           0
     31600 SOLV     839      TIP3     OH2      OT      -0.834000       15.9994           0
     31601 SOLV     839      TIP3     H1       HT       0.417000       1.00800           0
     31602 SOLV     839      TIP3     H2       HT       0.417000       1.00800           0
     31603 SOLV     840      TIP3     OH2      OT      -0.834000       15.9994           0
     31604 SOLV     840      TIP3     H1       HT       0.417000       1.00800           0
     31605 SOLV     840      TIP3     H2       HT       0.417000       1.00800           0
     31606 SOLV     841      TIP3     OH2      OT      -0.834000       15.9994           0
     31607 SOLV     841      TIP3     H1       HT       0.417000       1.00800           0
     31608 SOLV     841      TIP3     H2       HT       0.417000       1.00800           0
     31609 SOLV     842      TIP3     OH2      OT      -0.834000       15.9994           0
     31610 SOLV     842      TIP3     H1       HT       0.417000       1.00800           0
     31611 SOLV     842      TIP3     H2       HT       0.417000       1.00800           0
     31612 SOLV     843      TIP3     OH2      OT      -0.834000       15.9994           0
     31613 SOLV     843      TIP3     H1       HT       0.417000       1.00800           0
     31614 SOLV     843      TIP3     H2       HT       0.417000       1.00800           0
     31615 SOLV     844      TIP3     OH2      OT      -0.834000       15.9994           0
     31616 SOLV     844      TIP3     H1       HT       0.417000       1.00800           0
     31617 SOLV     844      TIP3     H2       HT       0.417000       1.00800           0
     31618 SOLV     845      TIP3     OH2      OT      -0.834000       15.9994           0
     31619 SOLV     845      TIP3     H1       HT       0.417000       1.00800           0
     31620 SOLV     845      TIP3     H2       HT       0.417000       1.00800           0
     31621 SOLV     846      TIP3     OH2      OT      -0.834000       15.9994           0
     31622 SOLV     846      TIP3     H1       HT       0.417000       1.00800           0
     31623 SOLV     846      TIP3     H2       HT       0.417000       1.00800           0
     31624 SOLV     847      TIP3     OH2      OT      -0.834000       15.9994           0
     31625 SOLV     847      TIP3     H1       HT       0.417000       1.00800           0
     31626 SOLV     847      TIP3     H2       HT       0.417000       1.00800           0
     31627 SOLV     848      TIP3     OH2      OT      -0.834000       15.9994           0
     31628 SOLV     848      TIP3     H1       HT       0.417000       1.00800           0
     31629 SOLV     848      TIP3     H2       HT       0.417000       1.00800           0
     31630 SOLV     849      TIP3     OH2      OT      -0.834000       15.9994           0
     31631 SOLV     849      TIP3     H1       HT       0.417000       1.00800           0
     31632 SOLV     849      TIP3     H2       HT       0.417000       1.00800           0
     31633 SOLV     850      TIP3     OH2      OT      -0.834000       15.9994           0
     31634 SOLV     850      TIP3     H1       HT       0.417000       1.00800           0
     31635 SOLV     850      TIP3     H2       HT       0.417000       1.00800           0
     31636 SOLV     851      TIP3     OH2      OT      -0.834000       15.9994           0
     31637 SOLV     851      TIP3     H1       HT       0.417000       1.00800           0
     31638 SOLV     851      TIP3     H2       HT       0.417000       1.00800           0
     31639 SOLV     852      TIP3     OH2      OT      -0.834000       15.9994           0
     31640 SOLV     852      TIP3     H1       HT       0.417000       1.00800           0
     31641 SOLV     852      TIP3     H2       HT       0.417000       1.00800           0
     31642 SOLV     853      TIP3     OH2      OT      -0.834000       15.9994           0
     31643 SOLV     853      TIP3     H1       HT       0.417000       1.00800           0
     31644 SOLV     853      TIP3     H2       HT       0.417000       1.00800           0
     31645 SOLV     854      TIP3     OH2      OT      -0.834000       15.9994           0
     31646 SOLV     854      TIP3     H1       HT       0.417000       1.00800           0
     31647 SOLV     854      TIP3     H2       HT       0.417000       1.00800           0
     31648 SOLV     855      TIP3     OH2      OT      -0.834000       15.9994           0
     31649 SOLV     855      TIP3     H1       HT       0.417000       1.00800           0
     31650 SOLV     855      TIP3     H2       HT       0.417000       1.00800           0
     31651 SOLV     856      TIP3     OH2      OT      -0.834000       15.9994           0
     31652 SOLV     856      TIP3     H1       HT       0.417000       1.00800           0
     31653 SOLV     856      TIP3     H2       HT       0.417000       1.00800           0
     31654 SOLV     857      TIP3     OH2      OT      -0.834000       15.9994           0
     31655 SOLV     857      TIP3     H1       HT       0.417000       1.00800           0
     31656 SOLV     857      TIP3     H2       HT       0.417000       1.00800           0
     31657 SOLV     858      TIP3     OH2      OT      -0.834000       15.9994           0
     31658 SOLV     858      TIP3     H1       HT       0.417000       1.00800           0
     31659 SOLV     858      TIP3     H2       HT       0.417000       1.00800           0
     31660 SOLV     859      TIP3     OH2      OT      -0.834000       15.9994           0
     31661 SOLV     859      TIP3     H1       HT       0.417000       1.00800           0
     31662 SOLV     859      TIP3     H2       HT       0.417000       1.00800           0
     31663 SOLV     860      TIP3     OH2      OT      -0.834000       15.9994           0
     31664 SOLV     860      TIP3     H1       HT       0.417000       1.00800           0
     31665 SOLV     860      TIP3     H2       HT       0.417000       1.00800           0
     31666 SOLV     861      TIP3     OH2      OT      -0.834000       15.9994           0
     31667 SOLV     861      TIP3     H1       HT       0.417000       1.00800           0
     31668 SOLV     861      TIP3     H2       HT       0.417000       1.00800           0
     31669 SOLV     862      TIP3     OH2      OT      -0.834000       15.9994           0
     31670 SOLV     862      TIP3     H1       HT       0.417000       1.00800           0
     31671 SOLV     862      TIP3     H2       HT       0.417000       1.00800           0
     31672 SOLV     863      TIP3     OH2      OT      -0.834000       15.9994           0
     31673 SOLV     863      TIP3     H1       HT       0.417000       1.00800           0
     31674 SOLV     863      TIP3     H2       HT       0.417000       1.00800           0
     31675 SOLV     864      TIP3     OH2      OT      -0.834000       15.9994           0
     31676 SOLV     864      TIP3     H1       HT       0.417000       1.00800           0
     31677 SOLV     864      TIP3     H2       HT       0.417000       1.00800           0
     31678 SOLV     865      TIP3     OH2      OT      -0.834000       15.9994           0
     31679 SOLV     865      TIP3     H1       HT       0.417000       1.00800           0
     31680 SOLV     865      TIP3     H2       HT       0.417000       1.00800           0
     31681 SOLV     866      TIP3     OH2      OT      -0.834000       15.9994           0
     31682 SOLV     866      TIP3     H1       HT       0.417000       1.00800           0
     31683 SOLV     866      TIP3     H2       HT       0.417000       1.00800           0
     31684 SOLV     867      TIP3     OH2      OT      -0.834000       15.9994           0
     31685 SOLV     867      TIP3     H1       HT       0.417000       1.00800           0
     31686 SOLV     867      TIP3     H2       HT       0.417000       1.00800           0
     31687 SOLV     868      TIP3     OH2      OT      -0.834000       15.9994           0
     31688 SOLV     868      TIP3     H1       HT       0.417000       1.00800           0
     31689 SOLV     868      TIP3     H2       HT       0.417000       1.00800           0
     31690 SOLV     869      TIP3     OH2      OT      -0.834000       15.9994           0
     31691 SOLV     869      TIP3     H1       HT       0.417000       1.00800           0
     31692 SOLV     869      TIP3     H2       HT       0.417000       1.00800           0
     31693 SOLV     870      TIP3     OH2      OT      -0.834000       15.9994           0
     31694 SOLV     870      TIP3     H1       HT       0.417000       1.00800           0
     31695 SOLV     870      TIP3     H2       HT       0.417000       1.00800           0
     31696 SOLV     871      TIP3     OH2      OT      -0.834000       15.9994           0
     31697 SOLV     871      TIP3     H1       HT       0.417000       1.00800           0
     31698 SOLV     871      TIP3     H2       HT       0.417000       1.00800           0
     31699 SOLV     872      TIP3     OH2      OT      -0.834000       15.9994           0
     31700 SOLV     872      TIP3     H1       HT       0.417000       1.00800           0
     31701 SOLV     872      TIP3     H2       HT       0.417000       1.00800           0
     31702 SOLV     873      TIP3     OH2      OT      -0.834000       15.9994           0
     31703 SOLV     873      TIP3     H1       HT       0.417000       1.00800           0
     31704 SOLV     873      TIP3     H2       HT       0.417000       1.00800           0
     31705 SOLV     874      TIP3     OH2      OT      -0.834000       15.9994           0
     31706 SOLV     874      TIP3     H1       HT       0.417000       1.00800           0
     31707 SOLV     874      TIP3     H2       HT       0.417000       1.00800           0
     31708 SOLV     875      TIP3     OH2      OT      -0.834000       15.9994           0
     31709 SOLV     875      TIP3     H1       HT       0.417000       1.00800           0
     31710 SOLV     875      TIP3     H2       HT       0.417000       1.00800           0
     31711 SOLV     876      TIP3     OH2      OT      -0.834000       15.9994           0
     31712 SOLV     876      TIP3     H1       HT       0.417000       1.00800           0
     31713 SOLV     876      TIP3     H2       HT       0.417000       1.00800           0
     31714 SOLV     877      TIP3     OH2      OT      -0.834000       15.9994           0
     31715 SOLV     877      TIP3     H1       HT       0.417000       1.00800           0
     31716 SOLV     877      TIP3     H2       HT       0.417000       1.00800           0
     31717 SOLV     878      TIP3     OH2      OT      -0.834000       15.9994           0
     31718 SOLV     878      TIP3     H1       HT       0.417000       1.00800           0
     31719 SOLV     878      TIP3     H2       HT       0.417000       1.00800           0
     31720 SOLV     879      TIP3     OH2      OT      -0.834000       15.9994           0
     31721 SOLV     879      TIP3     H1       HT       0.417000       1.00800           0
     31722 SOLV     879      TIP3     H2       HT       0.417000       1.00800           0
     31723 SOLV     880      TIP3     OH2      OT      -0.834000       15.9994           0
     31724 SOLV     880      TIP3     H1       HT       0.417000       1.00800           0
     31725 SOLV     880      TIP3     H2       HT       0.417000       1.00800           0
     31726 SOLV     881      TIP3     OH2      OT      -0.834000       15.9994           0
     31727 SOLV     881      TIP3     H1       HT       0.417000       1.00800           0
     31728 SOLV     881      TIP3     H2       HT       0.417000       1.00800           0
     31729 SOLV     882      TIP3     OH2      OT      -0.834000       15.9994           0
     31730 SOLV     882      TIP3     H1       HT       0.417000       1.00800           0
     31731 SOLV     882      TIP3     H2       HT       0.417000       1.00800           0
     31732 SOLV     883      TIP3     OH2      OT      -0.834000       15.9994           0
     31733 SOLV     883      TIP3     H1       HT       0.417000       1.00800           0
     31734 SOLV     883      TIP3     H2       HT       0.417000       1.00800           0
     31735 SOLV     884      TIP3     OH2      OT      -0.834000       15.9994           0
     31736 SOLV     884      TIP3     H1       HT       0.417000       1.00800           0
     31737 SOLV     884      TIP3     H2       HT       0.417000       1.00800           0
     31738 SOLV     885      TIP3     OH2      OT      -0.834000       15.9994           0
     31739 SOLV     885      TIP3     H1       HT       0.417000       1.00800           0
     31740 SOLV     885      TIP3     H2       HT       0.417000       1.00800           0
     31741 SOLV     886      TIP3     OH2      OT      -0.834000       15.9994           0
     31742 SOLV     886      TIP3     H1       HT       0.417000       1.00800           0
     31743 SOLV     886      TIP3     H2       HT       0.417000       1.00800           0
     31744 SOLV     887      TIP3     OH2      OT      -0.834000       15.9994           0
     31745 SOLV     887      TIP3     H1       HT       0.417000       1.00800           0
     31746 SOLV     887      TIP3     H2       HT       0.417000       1.00800           0
     31747 SOLV     888      TIP3     OH2      OT      -0.834000       15.9994           0
     31748 SOLV     888      TIP3     H1       HT       0.417000       1.00800           0
     31749 SOLV     888      TIP3     H2       HT       0.417000       1.00800           0
     31750 SOLV     889      TIP3     OH2      OT      -0.834000       15.9994           0
     31751 SOLV     889      TIP3     H1       HT       0.417000       1.00800           0
     31752 SOLV     889      TIP3     H2       HT       0.417000       1.00800           0
     31753 SOLV     890      TIP3     OH2      OT      -0.834000       15.9994           0
     31754 SOLV     890      TIP3     H1       HT       0.417000       1.00800           0
     31755 SOLV     890      TIP3     H2       HT       0.417000       1.00800           0
     31756 SOLV     891      TIP3     OH2      OT      -0.834000       15.9994           0
     31757 SOLV     891      TIP3     H1       HT       0.417000       1.00800           0
     31758 SOLV     891      TIP3     H2       HT       0.417000       1.00800           0
     31759 SOLV     892      TIP3     OH2      OT      -0.834000       15.9994           0
     31760 SOLV     892      TIP3     H1       HT       0.417000       1.00800           0
     31761 SOLV     892      TIP3     H2       HT       0.417000       1.00800           0
     31762 SOLV     893      TIP3     OH2      OT      -0.834000       15.9994           0
     31763 SOLV     893      TIP3     H1       HT       0.417000       1.00800           0
     31764 SOLV     893      TIP3     H2       HT       0.417000       1.00800           0
     31765 SOLV     894      TIP3     OH2      OT      -0.834000       15.9994           0
     31766 SOLV     894      TIP3     H1       HT       0.417000       1.00800           0
     31767 SOLV     894      TIP3     H2       HT       0.417000       1.00800           0
     31768 SOLV     895      TIP3     OH2      OT      -0.834000       15.9994           0
     31769 SOLV     895      TIP3     H1       HT       0.417000       1.00800           0
     31770 SOLV     895      TIP3     H2       HT       0.417000       1.00800           0
     31771 SOLV     896      TIP3     OH2      OT      -0.834000       15.9994           0
     31772 SOLV     896      TIP3     H1       HT       0.417000       1.00800           0
     31773 SOLV     896      TIP3     H2       HT       0.417000       1.00800           0
     31774 SOLV     897      TIP3     OH2      OT      -0.834000       15.9994           0
     31775 SOLV     897      TIP3     H1       HT       0.417000       1.00800           0
     31776 SOLV     897      TIP3     H2       HT       0.417000       1.00800           0
     31777 SOLV     898      TIP3     OH2      OT      -0.834000       15.9994           0
     31778 SOLV     898      TIP3     H1       HT       0.417000       1.00800           0
     31779 SOLV     898      TIP3     H2       HT       0.417000       1.00800           0
     31780 SOLV     899      TIP3     OH2      OT      -0.834000       15.9994           0
     31781 SOLV     899      TIP3     H1       HT       0.417000       1.00800           0
     31782 SOLV     899      TIP3     H2       HT       0.417000       1.00800           0
     31783 SOLV     900      TIP3     OH2      OT      -0.834000       15.9994           0
     31784 SOLV     900      TIP3     H1       HT       0.417000       1.00800           0
     31785 SOLV     900      TIP3     H2       HT       0.417000       1.00800           0
     31786 SOLV     901      TIP3     OH2      OT      -0.834000       15.9994           0
     31787 SOLV     901      TIP3     H1       HT       0.417000       1.00800           0
     31788 SOLV     901      TIP3     H2       HT       0.417000       1.00800           0
     31789 SOLV     902      TIP3     OH2      OT      -0.834000       15.9994           0
     31790 SOLV     902      TIP3     H1       HT       0.417000       1.00800           0
     31791 SOLV     902      TIP3     H2       HT       0.417000       1.00800           0
     31792 SOLV     903      TIP3     OH2      OT      -0.834000       15.9994           0
     31793 SOLV     903      TIP3     H1       HT       0.417000       1.00800           0
     31794 SOLV     903      TIP3     H2       HT       0.417000       1.00800           0
     31795 SOLV     904      TIP3     OH2      OT      -0.834000       15.9994           0
     31796 SOLV     904      TIP3     H1       HT       0.417000       1.00800           0
     31797 SOLV     904      TIP3     H2       HT       0.417000       1.00800           0
     31798 SOLV     905      TIP3     OH2      OT      -0.834000       15.9994           0
     31799 SOLV     905      TIP3     H1       HT       0.417000       1.00800           0
     31800 SOLV     905      TIP3     H2       HT       0.417000       1.00800           0
     31801 SOLV     906      TIP3     OH2      OT      -0.834000       15.9994           0
     31802 SOLV     906      TIP3     H1       HT       0.417000       1.00800           0
     31803 SOLV     906      TIP3     H2       HT       0.417000       1.00800           0
     31804 SOLV     907      TIP3     OH2      OT      -0.834000       15.9994           0
     31805 SOLV     907      TIP3     H1       HT       0.417000       1.00800           0
     31806 SOLV     907      TIP3     H2       HT       0.417000       1.00800           0
     31807 SOLV     908      TIP3     OH2      OT      -0.834000       15.9994           0
     31808 SOLV     908      TIP3     H1       HT       0.417000       1.00800           0
     31809 SOLV     908      TIP3     H2       HT       0.417000       1.00800           0
     31810 SOLV     909      TIP3     OH2      OT      -0.834000       15.9994           0
     31811 SOLV     909      TIP3     H1       HT       0.417000       1.00800           0
     31812 SOLV     909      TIP3     H2       HT       0.417000       1.00800           0
     31813 SOLV     910      TIP3     OH2      OT      -0.834000       15.9994           0
     31814 SOLV     910      TIP3     H1       HT       0.417000       1.00800           0
     31815 SOLV     910      TIP3     H2       HT       0.417000       1.00800           0
     31816 SOLV     911      TIP3     OH2      OT      -0.834000       15.9994           0
     31817 SOLV     911      TIP3     H1       HT       0.417000       1.00800           0
     31818 SOLV     911      TIP3     H2       HT       0.417000       1.00800           0
     31819 SOLV     912      TIP3     OH2      OT      -0.834000       15.9994           0
     31820 SOLV     912      TIP3     H1       HT       0.417000       1.00800           0
     31821 SOLV     912      TIP3     H2       HT       0.417000       1.00800           0
     31822 SOLV     913      TIP3     OH2      OT      -0.834000       15.9994           0
     31823 SOLV     913      TIP3     H1       HT       0.417000       1.00800           0
     31824 SOLV     913      TIP3     H2       HT       0.417000       1.00800           0
     31825 SOLV     914      TIP3     OH2      OT      -0.834000       15.9994           0
     31826 SOLV     914      TIP3     H1       HT       0.417000       1.00800           0
     31827 SOLV     914      TIP3     H2       HT       0.417000       1.00800           0
     31828 SOLV     915      TIP3     OH2      OT      -0.834000       15.9994           0
     31829 SOLV     915      TIP3     H1       HT       0.417000       1.00800           0
     31830 SOLV     915      TIP3     H2       HT       0.417000       1.00800           0
     31831 SOLV     916      TIP3     OH2      OT      -0.834000       15.9994           0
     31832 SOLV     916      TIP3     H1       HT       0.417000       1.00800           0
     31833 SOLV     916      TIP3     H2       HT       0.417000       1.00800           0
     31834 SOLV     917      TIP3     OH2      OT      -0.834000       15.9994           0
     31835 SOLV     917      TIP3     H1       HT       0.417000       1.00800           0
     31836 SOLV     917      TIP3     H2       HT       0.417000       1.00800           0
     31837 SOLV     918      TIP3     OH2      OT      -0.834000       15.9994           0
     31838 SOLV     918      TIP3     H1       HT       0.417000       1.00800           0
     31839 SOLV     918      TIP3     H2       HT       0.417000       1.00800           0
     31840 SOLV     919      TIP3     OH2      OT      -0.834000       15.9994           0
     31841 SOLV     919      TIP3     H1       HT       0.417000       1.00800           0
     31842 SOLV     919      TIP3     H2       HT       0.417000       1.00800           0
     31843 SOLV     920      TIP3     OH2      OT      -0.834000       15.9994           0
     31844 SOLV     920      TIP3     H1       HT       0.417000       1.00800           0
     31845 SOLV     920      TIP3     H2       HT       0.417000       1.00800           0
     31846 SOLV     921      TIP3     OH2      OT      -0.834000       15.9994           0
     31847 SOLV     921      TIP3     H1       HT       0.417000       1.00800           0
     31848 SOLV     921      TIP3     H2       HT       0.417000       1.00800           0
     31849 SOLV     922      TIP3     OH2      OT      -0.834000       15.9994           0
     31850 SOLV     922      TIP3     H1       HT       0.417000       1.00800           0
     31851 SOLV     922      TIP3     H2       HT       0.417000       1.00800           0
     31852 SOLV     923      TIP3     OH2      OT      -0.834000       15.9994           0
     31853 SOLV     923      TIP3     H1       HT       0.417000       1.00800           0
     31854 SOLV     923      TIP3     H2       HT       0.417000       1.00800           0
     31855 SOLV     924      TIP3     OH2      OT      -0.834000       15.9994           0
     31856 SOLV     924      TIP3     H1       HT       0.417000       1.00800           0
     31857 SOLV     924      TIP3     H2       HT       0.417000       1.00800           0
     31858 SOLV     925      TIP3     OH2      OT      -0.834000       15.9994           0
     31859 SOLV     925      TIP3     H1       HT       0.417000       1.00800           0
     31860 SOLV     925      TIP3     H2       HT       0.417000       1.00800           0
     31861 SOLV     926      TIP3     OH2      OT      -0.834000       15.9994           0
     31862 SOLV     926      TIP3     H1       HT       0.417000       1.00800           0
     31863 SOLV     926      TIP3     H2       HT       0.417000       1.00800           0
     31864 SOLV     927      TIP3     OH2      OT      -0.834000       15.9994           0
     31865 SOLV     927      TIP3     H1       HT       0.417000       1.00800           0
     31866 SOLV     927      TIP3     H2       HT       0.417000       1.00800           0
     31867 SOLV     928      TIP3     OH2      OT      -0.834000       15.9994           0
     31868 SOLV     928      TIP3     H1       HT       0.417000       1.00800           0
     31869 SOLV     928      TIP3     H2       HT       0.417000       1.00800           0
     31870 SOLV     929      TIP3     OH2      OT      -0.834000       15.9994           0
     31871 SOLV     929      TIP3     H1       HT       0.417000       1.00800           0
     31872 SOLV     929      TIP3     H2       HT       0.417000       1.00800           0
     31873 SOLV     930      TIP3     OH2      OT      -0.834000       15.9994           0
     31874 SOLV     930      TIP3     H1       HT       0.417000       1.00800           0
     31875 SOLV     930      TIP3     H2       HT       0.417000       1.00800           0
     31876 SOLV     931      TIP3     OH2      OT      -0.834000       15.9994           0
     31877 SOLV     931      TIP3     H1       HT       0.417000       1.00800           0
     31878 SOLV     931      TIP3     H2       HT       0.417000       1.00800           0
     31879 SOLV     932      TIP3     OH2      OT      -0.834000       15.9994           0
     31880 SOLV     932      TIP3     H1       HT       0.417000       1.00800           0
     31881 SOLV     932      TIP3     H2       HT       0.417000       1.00800           0
     31882 SOLV     933      TIP3     OH2      OT      -0.834000       15.9994           0
     31883 SOLV     933      TIP3     H1       HT       0.417000       1.00800           0
     31884 SOLV     933      TIP3     H2       HT       0.417000       1.00800           0
     31885 SOLV     934      TIP3     OH2      OT      -0.834000       15.9994           0
     31886 SOLV     934      TIP3     H1       HT       0.417000       1.00800           0
     31887 SOLV     934      TIP3     H2       HT       0.417000       1.00800           0
     31888 SOLV     935      TIP3     OH2      OT      -0.834000       15.9994           0
     31889 SOLV     935      TIP3     H1       HT       0.417000       1.00800           0
     31890 SOLV     935      TIP3     H2       HT       0.417000       1.00800           0
     31891 SOLV     936      TIP3     OH2      OT      -0.834000       15.9994           0
     31892 SOLV     936      TIP3     H1       HT       0.417000       1.00800           0
     31893 SOLV     936      TIP3     H2       HT       0.417000       1.00800           0
     31894 SOLV     937      TIP3     OH2      OT      -0.834000       15.9994           0
     31895 SOLV     937      TIP3     H1       HT       0.417000       1.00800           0
     31896 SOLV     937      TIP3     H2       HT       0.417000       1.00800           0
     31897 SOLV     938      TIP3     OH2      OT      -0.834000       15.9994           0
     31898 SOLV     938      TIP3     H1       HT       0.417000       1.00800           0
     31899 SOLV     938      TIP3     H2       HT       0.417000       1.00800           0
     31900 SOLV     939      TIP3     OH2      OT      -0.834000       15.9994           0
     31901 SOLV     939      TIP3     H1       HT       0.417000       1.00800           0
     31902 SOLV     939      TIP3     H2       HT       0.417000       1.00800           0
     31903 SOLV     940      TIP3     OH2      OT      -0.834000       15.9994           0
     31904 SOLV     940      TIP3     H1       HT       0.417000       1.00800           0
     31905 SOLV     940      TIP3     H2       HT       0.417000       1.00800           0
     31906 SOLV     941      TIP3     OH2      OT      -0.834000       15.9994           0
     31907 SOLV     941      TIP3     H1       HT       0.417000       1.00800           0
     31908 SOLV     941      TIP3     H2       HT       0.417000       1.00800           0
     31909 SOLV     942      TIP3     OH2      OT      -0.834000       15.9994           0
     31910 SOLV     942      TIP3     H1       HT       0.417000       1.00800           0
     31911 SOLV     942      TIP3     H2       HT       0.417000       1.00800           0
     31912 SOLV     943      TIP3     OH2      OT      -0.834000       15.9994           0
     31913 SOLV     943      TIP3     H1       HT       0.417000       1.00800           0
     31914 SOLV     943      TIP3     H2       HT       0.417000       1.00800           0
     31915 SOLV     944      TIP3     OH2      OT      -0.834000       15.9994           0
     31916 SOLV     944      TIP3     H1       HT       0.417000       1.00800           0
     31917 SOLV     944      TIP3     H2       HT       0.417000       1.00800           0
     31918 SOLV     945      TIP3     OH2      OT      -0.834000       15.9994           0
     31919 SOLV     945      TIP3     H1       HT       0.417000       1.00800           0
     31920 SOLV     945      TIP3     H2       HT       0.417000       1.00800           0
     31921 SOLV     946      TIP3     OH2      OT      -0.834000       15.9994           0
     31922 SOLV     946      TIP3     H1       HT       0.417000       1.00800           0
     31923 SOLV     946      TIP3     H2       HT       0.417000       1.00800           0
     31924 SOLV     947      TIP3     OH2      OT      -0.834000       15.9994           0
     31925 SOLV     947      TIP3     H1       HT       0.417000       1.00800           0
     31926 SOLV     947      TIP3     H2       HT       0.417000       1.00800           0
     31927 SOLV     948      TIP3     OH2      OT      -0.834000       15.9994           0
     31928 SOLV     948      TIP3     H1       HT       0.417000       1.00800           0
     31929 SOLV     948      TIP3     H2       HT       0.417000       1.00800           0
     31930 SOLV     949      TIP3     OH2      OT      -0.834000       15.9994           0
     31931 SOLV     949      TIP3     H1       HT       0.417000       1.00800           0
     31932 SOLV     949      TIP3     H2       HT       0.417000       1.00800           0
     31933 SOLV     950      TIP3     OH2      OT      -0.834000       15.9994           0
     31934 SOLV     950      TIP3     H1       HT       0.417000       1.00800           0
     31935 SOLV     950      TIP3     H2       HT       0.417000       1.00800           0
     31936 SOLV     951      TIP3     OH2      OT      -0.834000       15.9994           0
     31937 SOLV     951      TIP3     H1       HT       0.417000       1.00800           0
     31938 SOLV     951      TIP3     H2       HT       0.417000       1.00800           0
     31939 SOLV     952      TIP3     OH2      OT      -0.834000       15.9994           0
     31940 SOLV     952      TIP3     H1       HT       0.417000       1.00800           0
     31941 SOLV     952      TIP3     H2       HT       0.417000       1.00800           0
     31942 SOLV     953      TIP3     OH2      OT      -0.834000       15.9994           0
     31943 SOLV     953      TIP3     H1       HT       0.417000       1.00800           0
     31944 SOLV     953      TIP3     H2       HT       0.417000       1.00800           0
     31945 SOLV     954      TIP3     OH2      OT      -0.834000       15.9994           0
     31946 SOLV     954      TIP3     H1       HT       0.417000       1.00800           0
     31947 SOLV     954      TIP3     H2       HT       0.417000       1.00800           0
     31948 SOLV     955      TIP3     OH2      OT      -0.834000       15.9994           0
     31949 SOLV     955      TIP3     H1       HT       0.417000       1.00800           0
     31950 SOLV     955      TIP3     H2       HT       0.417000       1.00800           0
     31951 SOLV     956      TIP3     OH2      OT      -0.834000       15.9994           0
     31952 SOLV     956      TIP3     H1       HT       0.417000       1.00800           0
     31953 SOLV     956      TIP3     H2       HT       0.417000       1.00800           0
     31954 SOLV     957      TIP3     OH2      OT      -0.834000       15.9994           0
     31955 SOLV     957      TIP3     H1       HT       0.417000       1.00800           0
     31956 SOLV     957      TIP3     H2       HT       0.417000       1.00800           0
     31957 SOLV     958      TIP3     OH2      OT      -0.834000       15.9994           0
     31958 SOLV     958      TIP3     H1       HT       0.417000       1.00800           0
     31959 SOLV     958      TIP3     H2       HT       0.417000       1.00800           0
     31960 SOLV     959      TIP3     OH2      OT      -0.834000       15.9994           0
     31961 SOLV     959      TIP3     H1       HT       0.417000       1.00800           0
     31962 SOLV     959      TIP3     H2       HT       0.417000       1.00800           0
     31963 SOLV     960      TIP3     OH2      OT      -0.834000       15.9994           0
     31964 SOLV     960      TIP3     H1       HT       0.417000       1.00800           0
     31965 SOLV     960      TIP3     H2       HT       0.417000       1.00800           0
     31966 SOLV     961      TIP3     OH2      OT      -0.834000       15.9994           0
     31967 SOLV     961      TIP3     H1       HT       0.417000       1.00800           0
     31968 SOLV     961      TIP3     H2       HT       0.417000       1.00800           0
     31969 SOLV     962      TIP3     OH2      OT      -0.834000       15.9994           0
     31970 SOLV     962      TIP3     H1       HT       0.417000       1.00800           0
     31971 SOLV     962      TIP3     H2       HT       0.417000       1.00800           0
     31972 SOLV     963      TIP3     OH2      OT      -0.834000       15.9994           0
     31973 SOLV     963      TIP3     H1       HT       0.417000       1.00800           0
     31974 SOLV     963      TIP3     H2       HT       0.417000       1.00800           0
     31975 SOLV     964      TIP3     OH2      OT      -0.834000       15.9994           0
     31976 SOLV     964      TIP3     H1       HT       0.417000       1.00800           0
     31977 SOLV     964      TIP3     H2       HT       0.417000       1.00800           0
     31978 SOLV     965      TIP3     OH2      OT      -0.834000       15.9994           0
     31979 SOLV     965      TIP3     H1       HT       0.417000       1.00800           0
     31980 SOLV     965      TIP3     H2       HT       0.417000       1.00800           0
     31981 SOLV     966      TIP3     OH2      OT      -0.834000       15.9994           0
     31982 SOLV     966      TIP3     H1       HT       0.417000       1.00800           0
     31983 SOLV     966      TIP3     H2       HT       0.417000       1.00800           0
     31984 SOLV     967      TIP3     OH2      OT      -0.834000       15.9994           0
     31985 SOLV     967      TIP3     H1       HT       0.417000       1.00800           0
     31986 SOLV     967      TIP3     H2       HT       0.417000       1.00800           0
     31987 SOLV     968      TIP3     OH2      OT      -0.834000       15.9994           0
     31988 SOLV     968      TIP3     H1       HT       0.417000       1.00800           0
     31989 SOLV     968      TIP3     H2       HT       0.417000       1.00800           0
     31990 SOLV     969      TIP3     OH2      OT      -0.834000       15.9994           0
     31991 SOLV     969      TIP3     H1       HT       0.417000       1.00800           0
     31992 SOLV     969      TIP3     H2       HT       0.417000       1.00800           0
     31993 SOLV     970      TIP3     OH2      OT      -0.834000       15.9994           0
     31994 SOLV     970      TIP3     H1       HT       0.417000       1.00800           0
     31995 SOLV     970      TIP3     H2       HT       0.417000       1.00800           0
     31996 SOLV     971      TIP3     OH2      OT      -0.834000       15.9994           0
     31997 SOLV     971      TIP3     H1       HT       0.417000       1.00800           0
     31998 SOLV     971      TIP3     H2       HT       0.417000       1.00800           0
     31999 SOLV     972      TIP3     OH2      OT      -0.834000       15.9994           0
     32000 SOLV     972      TIP3     H1       HT       0.417000       1.00800           0
     32001 SOLV     972      TIP3     H2       HT       0.417000       1.00800           0
     32002 SOLV     973      TIP3     OH2      OT      -0.834000       15.9994           0
     32003 SOLV     973      TIP3     H1       HT       0.417000       1.00800           0
     32004 SOLV     973      TIP3     H2       HT       0.417000       1.00800           0
     32005 SOLV     974      TIP3     OH2      OT      -0.834000       15.9994           0
     32006 SOLV     974      TIP3     H1       HT       0.417000       1.00800           0
     32007 SOLV     974      TIP3     H2       HT       0.417000       1.00800           0
     32008 SOLV     975      TIP3     OH2      OT      -0.834000       15.9994           0
     32009 SOLV     975      TIP3     H1       HT       0.417000       1.00800           0
     32010 SOLV     975      TIP3     H2       HT       0.417000       1.00800           0
     32011 SOLV     976      TIP3     OH2      OT      -0.834000       15.9994           0
     32012 SOLV     976      TIP3     H1       HT       0.417000       1.00800           0
     32013 SOLV     976      TIP3     H2       HT       0.417000       1.00800           0
     32014 SOLV     977      TIP3     OH2      OT      -0.834000       15.9994           0
     32015 SOLV     977      TIP3     H1       HT       0.417000       1.00800           0
     32016 SOLV     977      TIP3     H2       HT       0.417000       1.00800           0
     32017 SOLV     978      TIP3     OH2      OT      -0.834000       15.9994           0
     32018 SOLV     978      TIP3     H1       HT       0.417000       1.00800           0
     32019 SOLV     978      TIP3     H2       HT       0.417000       1.00800           0
     32020 SOLV     979      TIP3     OH2      OT      -0.834000       15.9994           0
     32021 SOLV     979      TIP3     H1       HT       0.417000       1.00800           0
     32022 SOLV     979      TIP3     H2       HT       0.417000       1.00800           0
     32023 SOLV     980      TIP3     OH2      OT      -0.834000       15.9994           0
     32024 SOLV     980      TIP3     H1       HT       0.417000       1.00800           0
     32025 SOLV     980      TIP3     H2       HT       0.417000       1.00800           0
     32026 SOLV     981      TIP3     OH2      OT      -0.834000       15.9994           0
     32027 SOLV     981      TIP3     H1       HT       0.417000       1.00800           0
     32028 SOLV     981      TIP3     H2       HT       0.417000       1.00800           0
     32029 SOLV     982      TIP3     OH2      OT      -0.834000       15.9994           0
     32030 SOLV     982      TIP3     H1       HT       0.417000       1.00800           0
     32031 SOLV     982      TIP3     H2       HT       0.417000       1.00800           0
     32032 SOLV     983      TIP3     OH2      OT      -0.834000       15.9994           0
     32033 SOLV     983      TIP3     H1       HT       0.417000       1.00800           0
     32034 SOLV     983      TIP3     H2       HT       0.417000       1.00800           0
     32035 SOLV     984      TIP3     OH2      OT      -0.834000       15.9994           0
     32036 SOLV     984      TIP3     H1       HT       0.417000       1.00800           0
     32037 SOLV     984      TIP3     H2       HT       0.417000       1.00800           0
     32038 SOLV     985      TIP3     OH2      OT      -0.834000       15.9994           0
     32039 SOLV     985      TIP3     H1       HT       0.417000       1.00800           0
     32040 SOLV     985      TIP3     H2       HT       0.417000       1.00800           0
     32041 SOLV     986      TIP3     OH2      OT      -0.834000       15.9994           0
     32042 SOLV     986      TIP3     H1       HT       0.417000       1.00800           0
     32043 SOLV     986      TIP3     H2       HT       0.417000       1.00800           0
     32044 SOLV     987      TIP3     OH2      OT      -0.834000       15.9994           0
     32045 SOLV     987      TIP3     H1       HT       0.417000       1.00800           0
     32046 SOLV     987      TIP3     H2       HT       0.417000       1.00800           0
     32047 SOLV     988      TIP3     OH2      OT      -0.834000       15.9994           0
     32048 SOLV     988      TIP3     H1       HT       0.417000       1.00800           0
     32049 SOLV     988      TIP3     H2       HT       0.417000       1.00800           0
     32050 SOLV     989      TIP3     OH2      OT      -0.834000       15.9994           0
     32051 SOLV     989      TIP3     H1       HT       0.417000       1.00800           0
     32052 SOLV     989      TIP3     H2       HT       0.417000       1.00800           0
     32053 SOLV     990      TIP3     OH2      OT      -0.834000       15.9994           0
     32054 SOLV     990      TIP3     H1       HT       0.417000       1.00800           0
     32055 SOLV     990      TIP3     H2       HT       0.417000       1.00800           0
     32056 SOLV     991      TIP3     OH2      OT      -0.834000       15.9994           0
     32057 SOLV     991      TIP3     H1       HT       0.417000       1.00800           0
     32058 SOLV     991      TIP3     H2       HT       0.417000       1.00800           0
     32059 SOLV     992      TIP3     OH2      OT      -0.834000       15.9994           0
     32060 SOLV     992      TIP3     H1       HT       0.417000       1.00800           0
     32061 SOLV     992      TIP3     H2       HT       0.417000       1.00800           0
     32062 SOLV     993      TIP3     OH2      OT      -0.834000       15.9994           0
     32063 SOLV     993      TIP3     H1       HT       0.417000       1.00800           0
     32064 SOLV     993      TIP3     H2       HT       0.417000       1.00800           0
     32065 SOLV     994      TIP3     OH2      OT      -0.834000       15.9994           0
     32066 SOLV     994      TIP3     H1       HT       0.417000       1.00800           0
     32067 SOLV     994      TIP3     H2       HT       0.417000       1.00800           0
     32068 SOLV     995      TIP3     OH2      OT      -0.834000       15.9994           0
     32069 SOLV     995      TIP3     H1       HT       0.417000       1.00800           0
     32070 SOLV     995      TIP3     H2       HT       0.417000       1.00800           0
     32071 SOLV     996      TIP3     OH2      OT      -0.834000       15.9994           0
     32072 SOLV     996      TIP3     H1       HT       0.417000       1.00800           0
     32073 SOLV     996      TIP3     H2       HT       0.417000       1.00800           0
     32074 SOLV     997      TIP3     OH2      OT      -0.834000       15.9994           0
     32075 SOLV     997      TIP3     H1       HT       0.417000       1.00800           0
     32076 SOLV     997      TIP3     H2       HT       0.417000       1.00800           0
     32077 SOLV     998      TIP3     OH2      OT      -0.834000       15.9994           0
     32078 SOLV     998      TIP3     H1       HT       0.417000       1.00800           0
     32079 SOLV     998      TIP3     H2       HT       0.417000       1.00800           0
     32080 SOLV     999      TIP3     OH2      OT      -0.834000       15.9994           0
     32081 SOLV     999      TIP3     H1       HT       0.417000       1.00800           0
     32082 SOLV     999      TIP3     H2       HT       0.417000       1.00800           0
     32083 SOLV     1000     TIP3     OH2      OT      -0.834000       15.9994           0
     32084 SOLV     1000     TIP3     H1       HT       0.417000       1.00800           0
     32085 SOLV     1000     TIP3     H2       HT       0.417000       1.00800           0
     32086 SOLV     1001     TIP3     OH2      OT      -0.834000       15.9994           0
     32087 SOLV     1001     TIP3     H1       HT       0.417000       1.00800           0
     32088 SOLV     1001     TIP3     H2       HT       0.417000       1.00800           0
     32089 SOLV     1002     TIP3     OH2      OT      -0.834000       15.9994           0
     32090 SOLV     1002     TIP3     H1       HT       0.417000       1.00800           0
     32091 SOLV     1002     TIP3     H2       HT       0.417000       1.00800           0
     32092 SOLV     1003     TIP3     OH2      OT      -0.834000       15.9994           0
     32093 SOLV     1003     TIP3     H1       HT       0.417000       1.00800           0
     32094 SOLV     1003     TIP3     H2       HT       0.417000       1.00800           0
     32095 SOLV     1004     TIP3     OH2      OT      -0.834000       15.9994           0
     32096 SOLV     1004     TIP3     H1       HT       0.417000       1.00800           0
     32097 SOLV     1004     TIP3     H2       HT       0.417000       1.00800           0
     32098 SOLV     1005     TIP3     OH2      OT      -0.834000       15.9994           0
     32099 SOLV     1005     TIP3     H1       HT       0.417000       1.00800           0
     32100 SOLV     1005     TIP3     H2       HT       0.417000       1.00800           0
     32101 SOLV     1006     TIP3     OH2      OT      -0.834000       15.9994           0
     32102 SOLV     1006     TIP3     H1       HT       0.417000       1.00800           0
     32103 SOLV     1006     TIP3     H2       HT       0.417000       1.00800           0
     32104 SOLV     1007     TIP3     OH2      OT      -0.834000       15.9994           0
     32105 SOLV     1007     TIP3     H1       HT       0.417000       1.00800           0
     32106 SOLV     1007     TIP3     H2       HT       0.417000       1.00800           0
     32107 SOLV     1008     TIP3     OH2      OT      -0.834000       15.9994           0
     32108 SOLV     1008     TIP3     H1       HT       0.417000       1.00800           0
     32109 SOLV     1008     TIP3     H2       HT       0.417000       1.00800           0
     32110 SOLV     1009     TIP3     OH2      OT      -0.834000       15.9994           0
     32111 SOLV     1009     TIP3     H1       HT       0.417000       1.00800           0
     32112 SOLV     1009     TIP3     H2       HT       0.417000       1.00800           0
     32113 SOLV     1010     TIP3     OH2      OT      -0.834000       15.9994           0
     32114 SOLV     1010     TIP3     H1       HT       0.417000       1.00800           0
     32115 SOLV     1010     TIP3     H2       HT       0.417000       1.00800           0
     32116 SOLV     1011     TIP3     OH2      OT      -0.834000       15.9994           0
     32117 SOLV     1011     TIP3     H1       HT       0.417000       1.00800           0
     32118 SOLV     1011     TIP3     H2       HT       0.417000       1.00800           0
     32119 SOLV     1012     TIP3     OH2      OT      -0.834000       15.9994           0
     32120 SOLV     1012     TIP3     H1       HT       0.417000       1.00800           0
     32121 SOLV     1012     TIP3     H2       HT       0.417000       1.00800           0
     32122 SOLV     1013     TIP3     OH2      OT      -0.834000       15.9994           0
     32123 SOLV     1013     TIP3     H1       HT       0.417000       1.00800           0
     32124 SOLV     1013     TIP3     H2       HT       0.417000       1.00800           0
     32125 SOLV     1014     TIP3     OH2      OT      -0.834000       15.9994           0
     32126 SOLV     1014     TIP3     H1       HT       0.417000       1.00800           0
     32127 SOLV     1014     TIP3     H2       HT       0.417000       1.00800           0
     32128 SOLV     1015     TIP3     OH2      OT      -0.834000       15.9994           0
     32129 SOLV     1015     TIP3     H1       HT       0.417000       1.00800           0
     32130 SOLV     1015     TIP3     H2       HT       0.417000       1.00800           0
     32131 SOLV     1016     TIP3     OH2      OT      -0.834000       15.9994           0
     32132 SOLV     1016     TIP3     H1       HT       0.417000       1.00800           0
     32133 SOLV     1016     TIP3     H2       HT       0.417000       1.00800           0
     32134 SOLV     1017     TIP3     OH2      OT      -0.834000       15.9994           0
     32135 SOLV     1017     TIP3     H1       HT       0.417000       1.00800           0
     32136 SOLV     1017     TIP3     H2       HT       0.417000       1.00800           0
     32137 SOLV     1018     TIP3     OH2      OT      -0.834000       15.9994           0
     32138 SOLV     1018     TIP3     H1       HT       0.417000       1.00800           0
     32139 SOLV     1018     TIP3     H2       HT       0.417000       1.00800           0
     32140 SOLV     1019     TIP3     OH2      OT      -0.834000       15.9994           0
     32141 SOLV     1019     TIP3     H1       HT       0.417000       1.00800           0
     32142 SOLV     1019     TIP3     H2       HT       0.417000       1.00800           0
     32143 SOLV     1020     TIP3     OH2      OT      -0.834000       15.9994           0
     32144 SOLV     1020     TIP3     H1       HT       0.417000       1.00800           0
     32145 SOLV     1020     TIP3     H2       HT       0.417000       1.00800           0
     32146 SOLV     1021     TIP3     OH2      OT      -0.834000       15.9994           0
     32147 SOLV     1021     TIP3     H1       HT       0.417000       1.00800           0
     32148 SOLV     1021     TIP3     H2       HT       0.417000       1.00800           0
     32149 SOLV     1022     TIP3     OH2      OT      -0.834000       15.9994           0
     32150 SOLV     1022     TIP3     H1       HT       0.417000       1.00800           0
     32151 SOLV     1022     TIP3     H2       HT       0.417000       1.00800           0
     32152 SOLV     1023     TIP3     OH2      OT      -0.834000       15.9994           0
     32153 SOLV     1023     TIP3     H1       HT       0.417000       1.00800           0
     32154 SOLV     1023     TIP3     H2       HT       0.417000       1.00800           0
     32155 SOLV     1024     TIP3     OH2      OT      -0.834000       15.9994           0
     32156 SOLV     1024     TIP3     H1       HT       0.417000       1.00800           0
     32157 SOLV     1024     TIP3     H2       HT       0.417000       1.00800           0
     32158 SOLV     1025     TIP3     OH2      OT      -0.834000       15.9994           0
     32159 SOLV     1025     TIP3     H1       HT       0.417000       1.00800           0
     32160 SOLV     1025     TIP3     H2       HT       0.417000       1.00800           0
     32161 SOLV     1026     TIP3     OH2      OT      -0.834000       15.9994           0
     32162 SOLV     1026     TIP3     H1       HT       0.417000       1.00800           0
     32163 SOLV     1026     TIP3     H2       HT       0.417000       1.00800           0
     32164 SOLV     1027     TIP3     OH2      OT      -0.834000       15.9994           0
     32165 SOLV     1027     TIP3     H1       HT       0.417000       1.00800           0
     32166 SOLV     1027     TIP3     H2       HT       0.417000       1.00800           0
     32167 SOLV     1028     TIP3     OH2      OT      -0.834000       15.9994           0
     32168 SOLV     1028     TIP3     H1       HT       0.417000       1.00800           0
     32169 SOLV     1028     TIP3     H2       HT       0.417000       1.00800           0
     32170 SOLV     1029     TIP3     OH2      OT      -0.834000       15.9994           0
     32171 SOLV     1029     TIP3     H1       HT       0.417000       1.00800           0
     32172 SOLV     1029     TIP3     H2       HT       0.417000       1.00800           0
     32173 SOLV     1030     TIP3     OH2      OT      -0.834000       15.9994           0
     32174 SOLV     1030     TIP3     H1       HT       0.417000       1.00800           0
     32175 SOLV     1030     TIP3     H2       HT       0.417000       1.00800           0
     32176 SOLV     1031     TIP3     OH2      OT      -0.834000       15.9994           0
     32177 SOLV     1031     TIP3     H1       HT       0.417000       1.00800           0
     32178 SOLV     1031     TIP3     H2       HT       0.417000       1.00800           0
     32179 SOLV     1032     TIP3     OH2      OT      -0.834000       15.9994           0
     32180 SOLV     1032     TIP3     H1       HT       0.417000       1.00800           0
     32181 SOLV     1032     TIP3     H2       HT       0.417000       1.00800           0
     32182 SOLV     1033     TIP3     OH2      OT      -0.834000       15.9994           0
     32183 SOLV     1033     TIP3     H1       HT       0.417000       1.00800           0
     32184 SOLV     1033     TIP3     H2       HT       0.417000       1.00800           0
     32185 SOLV     1034     TIP3     OH2      OT      -0.834000       15.9994           0
     32186 SOLV     1034     TIP3     H1       HT       0.417000       1.00800           0
     32187 SOLV     1034     TIP3     H2       HT       0.417000       1.00800           0
     32188 SOLV     1035     TIP3     OH2      OT      -0.834000       15.9994           0
     32189 SOLV     1035     TIP3     H1       HT       0.417000       1.00800           0
     32190 SOLV     1035     TIP3     H2       HT       0.417000       1.00800           0
     32191 SOLV     1036     TIP3     OH2      OT      -0.834000       15.9994           0
     32192 SOLV     1036     TIP3     H1       HT       0.417000       1.00800           0
     32193 SOLV     1036     TIP3     H2       HT       0.417000       1.00800           0
     32194 SOLV     1037     TIP3     OH2      OT      -0.834000       15.9994           0
     32195 SOLV     1037     TIP3     H1       HT       0.417000       1.00800           0
     32196 SOLV     1037     TIP3     H2       HT       0.417000       1.00800           0
     32197 SOLV     1038     TIP3     OH2      OT      -0.834000       15.9994           0
     32198 SOLV     1038     TIP3     H1       HT       0.417000       1.00800           0
     32199 SOLV     1038     TIP3     H2       HT       0.417000       1.00800           0
     32200 SOLV     1039     TIP3     OH2      OT      -0.834000       15.9994           0
     32201 SOLV     1039     TIP3     H1       HT       0.417000       1.00800           0
     32202 SOLV     1039     TIP3     H2       HT       0.417000       1.00800           0
     32203 SOLV     1040     TIP3     OH2      OT      -0.834000       15.9994           0
     32204 SOLV     1040     TIP3     H1       HT       0.417000       1.00800           0
     32205 SOLV     1040     TIP3     H2       HT       0.417000       1.00800           0
     32206 SOLV     1041     TIP3     OH2      OT      -0.834000       15.9994           0
     32207 SOLV     1041     TIP3     H1       HT       0.417000       1.00800           0
     32208 SOLV     1041     TIP3     H2       HT       0.417000       1.00800           0
     32209 SOLV     1042     TIP3     OH2      OT      -0.834000       15.9994           0
     32210 SOLV     1042     TIP3     H1       HT       0.417000       1.00800           0
     32211 SOLV     1042     TIP3     H2       HT       0.417000       1.00800           0
     32212 SOLV     1043     TIP3     OH2      OT      -0.834000       15.9994           0
     32213 SOLV     1043     TIP3     H1       HT       0.417000       1.00800           0
     32214 SOLV     1043     TIP3     H2       HT       0.417000       1.00800           0
     32215 SOLV     1044     TIP3     OH2      OT      -0.834000       15.9994           0
     32216 SOLV     1044     TIP3     H1       HT       0.417000       1.00800           0
     32217 SOLV     1044     TIP3     H2       HT       0.417000       1.00800           0
     32218 SOLV     1045     TIP3     OH2      OT      -0.834000       15.9994           0
     32219 SOLV     1045     TIP3     H1       HT       0.417000       1.00800           0
     32220 SOLV     1045     TIP3     H2       HT       0.417000       1.00800           0
     32221 SOLV     1046     TIP3     OH2      OT      -0.834000       15.9994           0
     32222 SOLV     1046     TIP3     H1       HT       0.417000       1.00800           0
     32223 SOLV     1046     TIP3     H2       HT       0.417000       1.00800           0
     32224 SOLV     1047     TIP3     OH2      OT      -0.834000       15.9994           0
     32225 SOLV     1047     TIP3     H1       HT       0.417000       1.00800           0
     32226 SOLV     1047     TIP3     H2       HT       0.417000       1.00800           0
     32227 SOLV     1048     TIP3     OH2      OT      -0.834000       15.9994           0
     32228 SOLV     1048     TIP3     H1       HT       0.417000       1.00800           0
     32229 SOLV     1048     TIP3     H2       HT       0.417000       1.00800           0
     32230 SOLV     1049     TIP3     OH2      OT      -0.834000       15.9994           0
     32231 SOLV     1049     TIP3     H1       HT       0.417000       1.00800           0
     32232 SOLV     1049     TIP3     H2       HT       0.417000       1.00800           0
     32233 SOLV     1050     TIP3     OH2      OT      -0.834000       15.9994           0
     32234 SOLV     1050     TIP3     H1       HT       0.417000       1.00800           0
     32235 SOLV     1050     TIP3     H2       HT       0.417000       1.00800           0
     32236 SOLV     1051     TIP3     OH2      OT      -0.834000       15.9994           0
     32237 SOLV     1051     TIP3     H1       HT       0.417000       1.00800           0
     32238 SOLV     1051     TIP3     H2       HT       0.417000       1.00800           0
     32239 SOLV     1052     TIP3     OH2      OT      -0.834000       15.9994           0
     32240 SOLV     1052     TIP3     H1       HT       0.417000       1.00800           0
     32241 SOLV     1052     TIP3     H2       HT       0.417000       1.00800           0
     32242 SOLV     1053     TIP3     OH2      OT      -0.834000       15.9994           0
     32243 SOLV     1053     TIP3     H1       HT       0.417000       1.00800           0
     32244 SOLV     1053     TIP3     H2       HT       0.417000       1.00800           0
     32245 SOLV     1054     TIP3     OH2      OT      -0.834000       15.9994           0
     32246 SOLV     1054     TIP3     H1       HT       0.417000       1.00800           0
     32247 SOLV     1054     TIP3     H2       HT       0.417000       1.00800           0
     32248 SOLV     1055     TIP3     OH2      OT      -0.834000       15.9994           0
     32249 SOLV     1055     TIP3     H1       HT       0.417000       1.00800           0
     32250 SOLV     1055     TIP3     H2       HT       0.417000       1.00800           0
     32251 SOLV     1056     TIP3     OH2      OT      -0.834000       15.9994           0
     32252 SOLV     1056     TIP3     H1       HT       0.417000       1.00800           0
     32253 SOLV     1056     TIP3     H2       HT       0.417000       1.00800           0
     32254 SOLV     1057     TIP3     OH2      OT      -0.834000       15.9994           0
     32255 SOLV     1057     TIP3     H1       HT       0.417000       1.00800           0
     32256 SOLV     1057     TIP3     H2       HT       0.417000       1.00800           0
     32257 SOLV     1058     TIP3     OH2      OT      -0.834000       15.9994           0
     32258 SOLV     1058     TIP3     H1       HT       0.417000       1.00800           0
     32259 SOLV     1058     TIP3     H2       HT       0.417000       1.00800           0
     32260 SOLV     1059     TIP3     OH2      OT      -0.834000       15.9994           0
     32261 SOLV     1059     TIP3     H1       HT       0.417000       1.00800           0
     32262 SOLV     1059     TIP3     H2       HT       0.417000       1.00800           0
     32263 SOLV     1060     TIP3     OH2      OT      -0.834000       15.9994           0
     32264 SOLV     1060     TIP3     H1       HT       0.417000       1.00800           0
     32265 SOLV     1060     TIP3     H2       HT       0.417000       1.00800           0
     32266 SOLV     1061     TIP3     OH2      OT      -0.834000       15.9994           0
     32267 SOLV     1061     TIP3     H1       HT       0.417000       1.00800           0
     32268 SOLV     1061     TIP3     H2       HT       0.417000       1.00800           0
     32269 SOLV     1062     TIP3     OH2      OT      -0.834000       15.9994           0
     32270 SOLV     1062     TIP3     H1       HT       0.417000       1.00800           0
     32271 SOLV     1062     TIP3     H2       HT       0.417000       1.00800           0
     32272 SOLV     1063     TIP3     OH2      OT      -0.834000       15.9994           0
     32273 SOLV     1063     TIP3     H1       HT       0.417000       1.00800           0
     32274 SOLV     1063     TIP3     H2       HT       0.417000       1.00800           0
     32275 SOLV     1064     TIP3     OH2      OT      -0.834000       15.9994           0
     32276 SOLV     1064     TIP3     H1       HT       0.417000       1.00800           0
     32277 SOLV     1064     TIP3     H2       HT       0.417000       1.00800           0
     32278 SOLV     1065     TIP3     OH2      OT      -0.834000       15.9994           0
     32279 SOLV     1065     TIP3     H1       HT       0.417000       1.00800           0
     32280 SOLV     1065     TIP3     H2       HT       0.417000       1.00800           0
     32281 SOLV     1066     TIP3     OH2      OT      -0.834000       15.9994           0
     32282 SOLV     1066     TIP3     H1       HT       0.417000       1.00800           0
     32283 SOLV     1066     TIP3     H2       HT       0.417000       1.00800           0
     32284 SOLV     1067     TIP3     OH2      OT      -0.834000       15.9994           0
     32285 SOLV     1067     TIP3     H1       HT       0.417000       1.00800           0
     32286 SOLV     1067     TIP3     H2       HT       0.417000       1.00800           0
     32287 SOLV     1068     TIP3     OH2      OT      -0.834000       15.9994           0
     32288 SOLV     1068     TIP3     H1       HT       0.417000       1.00800           0
     32289 SOLV     1068     TIP3     H2       HT       0.417000       1.00800           0
     32290 SOLV     1069     TIP3     OH2      OT      -0.834000       15.9994           0
     32291 SOLV     1069     TIP3     H1       HT       0.417000       1.00800           0
     32292 SOLV     1069     TIP3     H2       HT       0.417000       1.00800           0
     32293 SOLV     1070     TIP3     OH2      OT      -0.834000       15.9994           0
     32294 SOLV     1070     TIP3     H1       HT       0.417000       1.00800           0
     32295 SOLV     1070     TIP3     H2       HT       0.417000       1.00800           0
     32296 SOLV     1071     TIP3     OH2      OT      -0.834000       15.9994           0
     32297 SOLV     1071     TIP3     H1       HT       0.417000       1.00800           0
     32298 SOLV     1071     TIP3     H2       HT       0.417000       1.00800           0
     32299 SOLV     1072     TIP3     OH2      OT      -0.834000       15.9994           0
     32300 SOLV     1072     TIP3     H1       HT       0.417000       1.00800           0
     32301 SOLV     1072     TIP3     H2       HT       0.417000       1.00800           0
     32302 SOLV     1073     TIP3     OH2      OT      -0.834000       15.9994           0
     32303 SOLV     1073     TIP3     H1       HT       0.417000       1.00800           0
     32304 SOLV     1073     TIP3     H2       HT       0.417000       1.00800           0
     32305 SOLV     1074     TIP3     OH2      OT      -0.834000       15.9994           0
     32306 SOLV     1074     TIP3     H1       HT       0.417000       1.00800           0
     32307 SOLV     1074     TIP3     H2       HT       0.417000       1.00800           0
     32308 SOLV     1075     TIP3     OH2      OT      -0.834000       15.9994           0
     32309 SOLV     1075     TIP3     H1       HT       0.417000       1.00800           0
     32310 SOLV     1075     TIP3     H2       HT       0.417000       1.00800           0
     32311 SOLV     1076     TIP3     OH2      OT      -0.834000       15.9994           0
     32312 SOLV     1076     TIP3     H1       HT       0.417000       1.00800           0
     32313 SOLV     1076     TIP3     H2       HT       0.417000       1.00800           0
     32314 SOLV     1077     TIP3     OH2      OT      -0.834000       15.9994           0
     32315 SOLV     1077     TIP3     H1       HT       0.417000       1.00800           0
     32316 SOLV     1077     TIP3     H2       HT       0.417000       1.00800           0
     32317 SOLV     1078     TIP3     OH2      OT      -0.834000       15.9994           0
     32318 SOLV     1078     TIP3     H1       HT       0.417000       1.00800           0
     32319 SOLV     1078     TIP3     H2       HT       0.417000       1.00800           0
     32320 SOLV     1079     TIP3     OH2      OT      -0.834000       15.9994           0
     32321 SOLV     1079     TIP3     H1       HT       0.417000       1.00800           0
     32322 SOLV     1079     TIP3     H2       HT       0.417000       1.00800           0
     32323 SOLV     1080     TIP3     OH2      OT      -0.834000       15.9994           0
     32324 SOLV     1080     TIP3     H1       HT       0.417000       1.00800           0
     32325 SOLV     1080     TIP3     H2       HT       0.417000       1.00800           0
     32326 SOLV     1081     TIP3     OH2      OT      -0.834000       15.9994           0
     32327 SOLV     1081     TIP3     H1       HT       0.417000       1.00800           0
     32328 SOLV     1081     TIP3     H2       HT       0.417000       1.00800           0
     32329 SOLV     1082     TIP3     OH2      OT      -0.834000       15.9994           0
     32330 SOLV     1082     TIP3     H1       HT       0.417000       1.00800           0
     32331 SOLV     1082     TIP3     H2       HT       0.417000       1.00800           0
     32332 SOLV     1083     TIP3     OH2      OT      -0.834000       15.9994           0
     32333 SOLV     1083     TIP3     H1       HT       0.417000       1.00800           0
     32334 SOLV     1083     TIP3     H2       HT       0.417000       1.00800           0
     32335 SOLV     1084     TIP3     OH2      OT      -0.834000       15.9994           0
     32336 SOLV     1084     TIP3     H1       HT       0.417000       1.00800           0
     32337 SOLV     1084     TIP3     H2       HT       0.417000       1.00800           0
     32338 SOLV     1085     TIP3     OH2      OT      -0.834000       15.9994           0
     32339 SOLV     1085     TIP3     H1       HT       0.417000       1.00800           0
     32340 SOLV     1085     TIP3     H2       HT       0.417000       1.00800           0
     32341 SOLV     1086     TIP3     OH2      OT      -0.834000       15.9994           0
     32342 SOLV     1086     TIP3     H1       HT       0.417000       1.00800           0
     32343 SOLV     1086     TIP3     H2       HT       0.417000       1.00800           0
     32344 SOLV     1087     TIP3     OH2      OT      -0.834000       15.9994           0
     32345 SOLV     1087     TIP3     H1       HT       0.417000       1.00800           0
     32346 SOLV     1087     TIP3     H2       HT       0.417000       1.00800           0
     32347 SOLV     1088     TIP3     OH2      OT      -0.834000       15.9994           0
     32348 SOLV     1088     TIP3     H1       HT       0.417000       1.00800           0
     32349 SOLV     1088     TIP3     H2       HT       0.417000       1.00800           0
     32350 SOLV     1089     TIP3     OH2      OT      -0.834000       15.9994           0
     32351 SOLV     1089     TIP3     H1       HT       0.417000       1.00800           0
     32352 SOLV     1089     TIP3     H2       HT       0.417000       1.00800           0
     32353 SOLV     1090     TIP3     OH2      OT      -0.834000       15.9994           0
     32354 SOLV     1090     TIP3     H1       HT       0.417000       1.00800           0
     32355 SOLV     1090     TIP3     H2       HT       0.417000       1.00800           0
     32356 SOLV     1091     TIP3     OH2      OT      -0.834000       15.9994           0
     32357 SOLV     1091     TIP3     H1       HT       0.417000       1.00800           0
     32358 SOLV     1091     TIP3     H2       HT       0.417000       1.00800           0
     32359 SOLV     1092     TIP3     OH2      OT      -0.834000       15.9994           0
     32360 SOLV     1092     TIP3     H1       HT       0.417000       1.00800           0
     32361 SOLV     1092     TIP3     H2       HT       0.417000       1.00800           0
     32362 SOLV     1093     TIP3     OH2      OT      -0.834000       15.9994           0
     32363 SOLV     1093     TIP3     H1       HT       0.417000       1.00800           0
     32364 SOLV     1093     TIP3     H2       HT       0.417000       1.00800           0
     32365 SOLV     1094     TIP3     OH2      OT      -0.834000       15.9994           0
     32366 SOLV     1094     TIP3     H1       HT       0.417000       1.00800           0
     32367 SOLV     1094     TIP3     H2       HT       0.417000       1.00800           0
     32368 SOLV     1095     TIP3     OH2      OT      -0.834000       15.9994           0
     32369 SOLV     1095     TIP3     H1       HT       0.417000       1.00800           0
     32370 SOLV     1095     TIP3     H2       HT       0.417000       1.00800           0
     32371 SOLV     1096     TIP3     OH2      OT      -0.834000       15.9994           0
     32372 SOLV     1096     TIP3     H1       HT       0.417000       1.00800           0
     32373 SOLV     1096     TIP3     H2       HT       0.417000       1.00800           0
     32374 SOLV     1097     TIP3     OH2      OT      -0.834000       15.9994           0
     32375 SOLV     1097     TIP3     H1       HT       0.417000       1.00800           0
     32376 SOLV     1097     TIP3     H2       HT       0.417000       1.00800           0
     32377 SOLV     1098     TIP3     OH2      OT      -0.834000       15.9994           0
     32378 SOLV     1098     TIP3     H1       HT       0.417000       1.00800           0
     32379 SOLV     1098     TIP3     H2       HT       0.417000       1.00800           0
     32380 SOLV     1099     TIP3     OH2      OT      -0.834000       15.9994           0
     32381 SOLV     1099     TIP3     H1       HT       0.417000       1.00800           0
     32382 SOLV     1099     TIP3     H2       HT       0.417000       1.00800           0
     32383 SOLV     1100     TIP3     OH2      OT      -0.834000       15.9994           0
     32384 SOLV     1100     TIP3     H1       HT       0.417000       1.00800           0
     32385 SOLV     1100     TIP3     H2       HT       0.417000       1.00800           0
     32386 SOLV     1101     TIP3     OH2      OT      -0.834000       15.9994           0
     32387 SOLV     1101     TIP3     H1       HT       0.417000       1.00800           0
     32388 SOLV     1101     TIP3     H2       HT       0.417000       1.00800           0
     32389 SOLV     1102     TIP3     OH2      OT      -0.834000       15.9994           0
     32390 SOLV     1102     TIP3     H1       HT       0.417000       1.00800           0
     32391 SOLV     1102     TIP3     H2       HT       0.417000       1.00800           0
     32392 SOLV     1103     TIP3     OH2      OT      -0.834000       15.9994           0
     32393 SOLV     1103     TIP3     H1       HT       0.417000       1.00800           0
     32394 SOLV     1103     TIP3     H2       HT       0.417000       1.00800           0
     32395 SOLV     1104     TIP3     OH2      OT      -0.834000       15.9994           0
     32396 SOLV     1104     TIP3     H1       HT       0.417000       1.00800           0
     32397 SOLV     1104     TIP3     H2       HT       0.417000       1.00800           0
     32398 SOLV     1105     TIP3     OH2      OT      -0.834000       15.9994           0
     32399 SOLV     1105     TIP3     H1       HT       0.417000       1.00800           0
     32400 SOLV     1105     TIP3     H2       HT       0.417000       1.00800           0
     32401 SOLV     1106     TIP3     OH2      OT      -0.834000       15.9994           0
     32402 SOLV     1106     TIP3     H1       HT       0.417000       1.00800           0
     32403 SOLV     1106     TIP3     H2       HT       0.417000       1.00800           0
     32404 SOLV     1107     TIP3     OH2      OT      -0.834000       15.9994           0
     32405 SOLV     1107     TIP3     H1       HT       0.417000       1.00800           0
     32406 SOLV     1107     TIP3     H2       HT       0.417000       1.00800           0
     32407 SOLV     1108     TIP3     OH2      OT      -0.834000       15.9994           0
     32408 SOLV     1108     TIP3     H1       HT       0.417000       1.00800           0
     32409 SOLV     1108     TIP3     H2       HT       0.417000       1.00800           0
     32410 SOLV     1109     TIP3     OH2      OT      -0.834000       15.9994           0
     32411 SOLV     1109     TIP3     H1       HT       0.417000       1.00800           0
     32412 SOLV     1109     TIP3     H2       HT       0.417000       1.00800           0
     32413 SOLV     1110     TIP3     OH2      OT      -0.834000       15.9994           0
     32414 SOLV     1110     TIP3     H1       HT       0.417000       1.00800           0
     32415 SOLV     1110     TIP3     H2       HT       0.417000       1.00800           0
     32416 SOLV     1111     TIP3     OH2      OT      -0.834000       15.9994           0
     32417 SOLV     1111     TIP3     H1       HT       0.417000       1.00800           0
     32418 SOLV     1111     TIP3     H2       HT       0.417000       1.00800           0
     32419 SOLV     1112     TIP3     OH2      OT      -0.834000       15.9994           0
     32420 SOLV     1112     TIP3     H1       HT       0.417000       1.00800           0
     32421 SOLV     1112     TIP3     H2       HT       0.417000       1.00800           0
     32422 SOLV     1113     TIP3     OH2      OT      -0.834000       15.9994           0
     32423 SOLV     1113     TIP3     H1       HT       0.417000       1.00800           0
     32424 SOLV     1113     TIP3     H2       HT       0.417000       1.00800           0
     32425 SOLV     1114     TIP3     OH2      OT      -0.834000       15.9994           0
     32426 SOLV     1114     TIP3     H1       HT       0.417000       1.00800           0
     32427 SOLV     1114     TIP3     H2       HT       0.417000       1.00800           0
     32428 SOLV     1115     TIP3     OH2      OT      -0.834000       15.9994           0
     32429 SOLV     1115     TIP3     H1       HT       0.417000       1.00800           0
     32430 SOLV     1115     TIP3     H2       HT       0.417000       1.00800           0
     32431 SOLV     1116     TIP3     OH2      OT      -0.834000       15.9994           0
     32432 SOLV     1116     TIP3     H1       HT       0.417000       1.00800           0
     32433 SOLV     1116     TIP3     H2       HT       0.417000       1.00800           0
     32434 SOLV     1117     TIP3     OH2      OT      -0.834000       15.9994           0
     32435 SOLV     1117     TIP3     H1       HT       0.417000       1.00800           0
     32436 SOLV     1117     TIP3     H2       HT       0.417000       1.00800           0
     32437 SOLV     1118     TIP3     OH2      OT      -0.834000       15.9994           0
     32438 SOLV     1118     TIP3     H1       HT       0.417000       1.00800           0
     32439 SOLV     1118     TIP3     H2       HT       0.417000       1.00800           0
     32440 SOLV     1119     TIP3     OH2      OT      -0.834000       15.9994           0
     32441 SOLV     1119     TIP3     H1       HT       0.417000       1.00800           0
     32442 SOLV     1119     TIP3     H2       HT       0.417000       1.00800           0
     32443 SOLV     1120     TIP3     OH2      OT      -0.834000       15.9994           0
     32444 SOLV     1120     TIP3     H1       HT       0.417000       1.00800           0
     32445 SOLV     1120     TIP3     H2       HT       0.417000       1.00800           0
     32446 SOLV     1121     TIP3     OH2      OT      -0.834000       15.9994           0
     32447 SOLV     1121     TIP3     H1       HT       0.417000       1.00800           0
     32448 SOLV     1121     TIP3     H2       HT       0.417000       1.00800           0
     32449 SOLV     1122     TIP3     OH2      OT      -0.834000       15.9994           0
     32450 SOLV     1122     TIP3     H1       HT       0.417000       1.00800           0
     32451 SOLV     1122     TIP3     H2       HT       0.417000       1.00800           0
     32452 SOLV     1123     TIP3     OH2      OT      -0.834000       15.9994           0
     32453 SOLV     1123     TIP3     H1       HT       0.417000       1.00800           0
     32454 SOLV     1123     TIP3     H2       HT       0.417000       1.00800           0
     32455 SOLV     1124     TIP3     OH2      OT      -0.834000       15.9994           0
     32456 SOLV     1124     TIP3     H1       HT       0.417000       1.00800           0
     32457 SOLV     1124     TIP3     H2       HT       0.417000       1.00800           0
     32458 SOLV     1125     TIP3     OH2      OT      -0.834000       15.9994           0
     32459 SOLV     1125     TIP3     H1       HT       0.417000       1.00800           0
     32460 SOLV     1125     TIP3     H2       HT       0.417000       1.00800           0
     32461 SOLV     1126     TIP3     OH2      OT      -0.834000       15.9994           0
     32462 SOLV     1126     TIP3     H1       HT       0.417000       1.00800           0
     32463 SOLV     1126     TIP3     H2       HT       0.417000       1.00800           0
     32464 SOLV     1127     TIP3     OH2      OT      -0.834000       15.9994           0
     32465 SOLV     1127     TIP3     H1       HT       0.417000       1.00800           0
     32466 SOLV     1127     TIP3     H2       HT       0.417000       1.00800           0
     32467 SOLV     1128     TIP3     OH2      OT      -0.834000       15.9994           0
     32468 SOLV     1128     TIP3     H1       HT       0.417000       1.00800           0
     32469 SOLV     1128     TIP3     H2       HT       0.417000       1.00800           0
     32470 SOLV     1129     TIP3     OH2      OT      -0.834000       15.9994           0
     32471 SOLV     1129     TIP3     H1       HT       0.417000       1.00800           0
     32472 SOLV     1129     TIP3     H2       HT       0.417000       1.00800           0
     32473 SOLV     1130     TIP3     OH2      OT      -0.834000       15.9994           0
     32474 SOLV     1130     TIP3     H1       HT       0.417000       1.00800           0
     32475 SOLV     1130     TIP3     H2       HT       0.417000       1.00800           0
     32476 SOLV     1131     TIP3     OH2      OT      -0.834000       15.9994           0
     32477 SOLV     1131     TIP3     H1       HT       0.417000       1.00800           0
     32478 SOLV     1131     TIP3     H2       HT       0.417000       1.00800           0
     32479 SOLV     1132     TIP3     OH2      OT      -0.834000       15.9994           0
     32480 SOLV     1132     TIP3     H1       HT       0.417000       1.00800           0
     32481 SOLV     1132     TIP3     H2       HT       0.417000       1.00800           0
     32482 SOLV     1133     TIP3     OH2      OT      -0.834000       15.9994           0
     32483 SOLV     1133     TIP3     H1       HT       0.417000       1.00800           0
     32484 SOLV     1133     TIP3     H2       HT       0.417000       1.00800           0
     32485 SOLV     1134     TIP3     OH2      OT      -0.834000       15.9994           0
     32486 SOLV     1134     TIP3     H1       HT       0.417000       1.00800           0
     32487 SOLV     1134     TIP3     H2       HT       0.417000       1.00800           0
     32488 SOLV     1135     TIP3     OH2      OT      -0.834000       15.9994           0
     32489 SOLV     1135     TIP3     H1       HT       0.417000       1.00800           0
     32490 SOLV     1135     TIP3     H2       HT       0.417000       1.00800           0
     32491 SOLV     1136     TIP3     OH2      OT      -0.834000       15.9994           0
     32492 SOLV     1136     TIP3     H1       HT       0.417000       1.00800           0
     32493 SOLV     1136     TIP3     H2       HT       0.417000       1.00800           0
     32494 SOLV     1137     TIP3     OH2      OT      -0.834000       15.9994           0
     32495 SOLV     1137     TIP3     H1       HT       0.417000       1.00800           0
     32496 SOLV     1137     TIP3     H2       HT       0.417000       1.00800           0
     32497 SOLV     1138     TIP3     OH2      OT      -0.834000       15.9994           0
     32498 SOLV     1138     TIP3     H1       HT       0.417000       1.00800           0
     32499 SOLV     1138     TIP3     H2       HT       0.417000       1.00800           0
     32500 SOLV     1139     TIP3     OH2      OT      -0.834000       15.9994           0
     32501 SOLV     1139     TIP3     H1       HT       0.417000       1.00800           0
     32502 SOLV     1139     TIP3     H2       HT       0.417000       1.00800           0
     32503 SOLV     1140     TIP3     OH2      OT      -0.834000       15.9994           0
     32504 SOLV     1140     TIP3     H1       HT       0.417000       1.00800           0
     32505 SOLV     1140     TIP3     H2       HT       0.417000       1.00800           0
     32506 SOLV     1141     TIP3     OH2      OT      -0.834000       15.9994           0
     32507 SOLV     1141     TIP3     H1       HT       0.417000       1.00800           0
     32508 SOLV     1141     TIP3     H2       HT       0.417000       1.00800           0
     32509 SOLV     1142     TIP3     OH2      OT      -0.834000       15.9994           0
     32510 SOLV     1142     TIP3     H1       HT       0.417000       1.00800           0
     32511 SOLV     1142     TIP3     H2       HT       0.417000       1.00800           0
     32512 SOLV     1143     TIP3     OH2      OT      -0.834000       15.9994           0
     32513 SOLV     1143     TIP3     H1       HT       0.417000       1.00800           0
     32514 SOLV     1143     TIP3     H2       HT       0.417000       1.00800           0
     32515 SOLV     1144     TIP3     OH2      OT      -0.834000       15.9994           0
     32516 SOLV     1144     TIP3     H1       HT       0.417000       1.00800           0
     32517 SOLV     1144     TIP3     H2       HT       0.417000       1.00800           0
     32518 SOLV     1145     TIP3     OH2      OT      -0.834000       15.9994           0
     32519 SOLV     1145     TIP3     H1       HT       0.417000       1.00800           0
     32520 SOLV     1145     TIP3     H2       HT       0.417000       1.00800           0
     32521 SOLV     1146     TIP3     OH2      OT      -0.834000       15.9994           0
     32522 SOLV     1146     TIP3     H1       HT       0.417000       1.00800           0
     32523 SOLV     1146     TIP3     H2       HT       0.417000       1.00800           0
     32524 SOLV     1147     TIP3     OH2      OT      -0.834000       15.9994           0
     32525 SOLV     1147     TIP3     H1       HT       0.417000       1.00800           0
     32526 SOLV     1147     TIP3     H2       HT       0.417000       1.00800           0
     32527 SOLV     1148     TIP3     OH2      OT      -0.834000       15.9994           0
     32528 SOLV     1148     TIP3     H1       HT       0.417000       1.00800           0
     32529 SOLV     1148     TIP3     H2       HT       0.417000       1.00800           0
     32530 SOLV     1149     TIP3     OH2      OT      -0.834000       15.9994           0
     32531 SOLV     1149     TIP3     H1       HT       0.417000       1.00800           0
     32532 SOLV     1149     TIP3     H2       HT       0.417000       1.00800           0
     32533 SOLV     1150     TIP3     OH2      OT      -0.834000       15.9994           0
     32534 SOLV     1150     TIP3     H1       HT       0.417000       1.00800           0
     32535 SOLV     1150     TIP3     H2       HT       0.417000       1.00800           0
     32536 SOLV     1151     TIP3     OH2      OT      -0.834000       15.9994           0
     32537 SOLV     1151     TIP3     H1       HT       0.417000       1.00800           0
     32538 SOLV     1151     TIP3     H2       HT       0.417000       1.00800           0
     32539 SOLV     1152     TIP3     OH2      OT      -0.834000       15.9994           0
     32540 SOLV     1152     TIP3     H1       HT       0.417000       1.00800           0
     32541 SOLV     1152     TIP3     H2       HT       0.417000       1.00800           0
     32542 SOLV     1153     TIP3     OH2      OT      -0.834000       15.9994           0
     32543 SOLV     1153     TIP3     H1       HT       0.417000       1.00800           0
     32544 SOLV     1153     TIP3     H2       HT       0.417000       1.00800           0
     32545 SOLV     1154     TIP3     OH2      OT      -0.834000       15.9994           0
     32546 SOLV     1154     TIP3     H1       HT       0.417000       1.00800           0
     32547 SOLV     1154     TIP3     H2       HT       0.417000       1.00800           0
     32548 SOLV     1155     TIP3     OH2      OT      -0.834000       15.9994           0
     32549 SOLV     1155     TIP3     H1       HT       0.417000       1.00800           0
     32550 SOLV     1155     TIP3     H2       HT       0.417000       1.00800           0
     32551 SOLV     1156     TIP3     OH2      OT      -0.834000       15.9994           0
     32552 SOLV     1156     TIP3     H1       HT       0.417000       1.00800           0
     32553 SOLV     1156     TIP3     H2       HT       0.417000       1.00800           0
     32554 SOLV     1157     TIP3     OH2      OT      -0.834000       15.9994           0
     32555 SOLV     1157     TIP3     H1       HT       0.417000       1.00800           0
     32556 SOLV     1157     TIP3     H2       HT       0.417000       1.00800           0
     32557 SOLV     1158     TIP3     OH2      OT      -0.834000       15.9994           0
     32558 SOLV     1158     TIP3     H1       HT       0.417000       1.00800           0
     32559 SOLV     1158     TIP3     H2       HT       0.417000       1.00800           0
     32560 SOLV     1159     TIP3     OH2      OT      -0.834000       15.9994           0
     32561 SOLV     1159     TIP3     H1       HT       0.417000       1.00800           0
     32562 SOLV     1159     TIP3     H2       HT       0.417000       1.00800           0
     32563 SOLV     1160     TIP3     OH2      OT      -0.834000       15.9994           0
     32564 SOLV     1160     TIP3     H1       HT       0.417000       1.00800           0
     32565 SOLV     1160     TIP3     H2       HT       0.417000       1.00800           0
     32566 SOLV     1161     TIP3     OH2      OT      -0.834000       15.9994           0
     32567 SOLV     1161     TIP3     H1       HT       0.417000       1.00800           0
     32568 SOLV     1161     TIP3     H2       HT       0.417000       1.00800           0
     32569 SOLV     1162     TIP3     OH2      OT      -0.834000       15.9994           0
     32570 SOLV     1162     TIP3     H1       HT       0.417000       1.00800           0
     32571 SOLV     1162     TIP3     H2       HT       0.417000       1.00800           0
     32572 SOLV     1163     TIP3     OH2      OT      -0.834000       15.9994           0
     32573 SOLV     1163     TIP3     H1       HT       0.417000       1.00800           0
     32574 SOLV     1163     TIP3     H2       HT       0.417000       1.00800           0
     32575 SOLV     1164     TIP3     OH2      OT      -0.834000       15.9994           0
     32576 SOLV     1164     TIP3     H1       HT       0.417000       1.00800           0
     32577 SOLV     1164     TIP3     H2       HT       0.417000       1.00800           0
     32578 SOLV     1165     TIP3     OH2      OT      -0.834000       15.9994           0
     32579 SOLV     1165     TIP3     H1       HT       0.417000       1.00800           0
     32580 SOLV     1165     TIP3     H2       HT       0.417000       1.00800           0
     32581 SOLV     1166     TIP3     OH2      OT      -0.834000       15.9994           0
     32582 SOLV     1166     TIP3     H1       HT       0.417000       1.00800           0
     32583 SOLV     1166     TIP3     H2       HT       0.417000       1.00800           0
     32584 SOLV     1167     TIP3     OH2      OT      -0.834000       15.9994           0
     32585 SOLV     1167     TIP3     H1       HT       0.417000       1.00800           0
     32586 SOLV     1167     TIP3     H2       HT       0.417000       1.00800           0
     32587 SOLV     1168     TIP3     OH2      OT      -0.834000       15.9994           0
     32588 SOLV     1168     TIP3     H1       HT       0.417000       1.00800           0
     32589 SOLV     1168     TIP3     H2       HT       0.417000       1.00800           0
     32590 SOLV     1169     TIP3     OH2      OT      -0.834000       15.9994           0
     32591 SOLV     1169     TIP3     H1       HT       0.417000       1.00800           0
     32592 SOLV     1169     TIP3     H2       HT       0.417000       1.00800           0
     32593 SOLV     1170     TIP3     OH2      OT      -0.834000       15.9994           0
     32594 SOLV     1170     TIP3     H1       HT       0.417000       1.00800           0
     32595 SOLV     1170     TIP3     H2       HT       0.417000       1.00800           0
     32596 SOLV     1171     TIP3     OH2      OT      -0.834000       15.9994           0
     32597 SOLV     1171     TIP3     H1       HT       0.417000       1.00800           0
     32598 SOLV     1171     TIP3     H2       HT       0.417000       1.00800           0
     32599 SOLV     1172     TIP3     OH2      OT      -0.834000       15.9994           0
     32600 SOLV     1172     TIP3     H1       HT       0.417000       1.00800           0
     32601 SOLV     1172     TIP3     H2       HT       0.417000       1.00800           0
     32602 SOLV     1173     TIP3     OH2      OT      -0.834000       15.9994           0
     32603 SOLV     1173     TIP3     H1       HT       0.417000       1.00800           0
     32604 SOLV     1173     TIP3     H2       HT       0.417000       1.00800           0
     32605 SOLV     1174     TIP3     OH2      OT      -0.834000       15.9994           0
     32606 SOLV     1174     TIP3     H1       HT       0.417000       1.00800           0
     32607 SOLV     1174     TIP3     H2       HT       0.417000       1.00800           0
     32608 SOLV     1175     TIP3     OH2      OT      -0.834000       15.9994           0
     32609 SOLV     1175     TIP3     H1       HT       0.417000       1.00800           0
     32610 SOLV     1175     TIP3     H2       HT       0.417000       1.00800           0
     32611 SOLV     1176     TIP3     OH2      OT      -0.834000       15.9994           0
     32612 SOLV     1176     TIP3     H1       HT       0.417000       1.00800           0
     32613 SOLV     1176     TIP3     H2       HT       0.417000       1.00800           0
     32614 SOLV     1177     TIP3     OH2      OT      -0.834000       15.9994           0
     32615 SOLV     1177     TIP3     H1       HT       0.417000       1.00800           0
     32616 SOLV     1177     TIP3     H2       HT       0.417000       1.00800           0
     32617 SOLV     1178     TIP3     OH2      OT      -0.834000       15.9994           0
     32618 SOLV     1178     TIP3     H1       HT       0.417000       1.00800           0
     32619 SOLV     1178     TIP3     H2       HT       0.417000       1.00800           0
     32620 SOLV     1179     TIP3     OH2      OT      -0.834000       15.9994           0
     32621 SOLV     1179     TIP3     H1       HT       0.417000       1.00800           0
     32622 SOLV     1179     TIP3     H2       HT       0.417000       1.00800           0
     32623 SOLV     1180     TIP3     OH2      OT      -0.834000       15.9994           0
     32624 SOLV     1180     TIP3     H1       HT       0.417000       1.00800           0
     32625 SOLV     1180     TIP3     H2       HT       0.417000       1.00800           0
     32626 SOLV     1181     TIP3     OH2      OT      -0.834000       15.9994           0
     32627 SOLV     1181     TIP3     H1       HT       0.417000       1.00800           0
     32628 SOLV     1181     TIP3     H2       HT       0.417000       1.00800           0
     32629 SOLV     1182     TIP3     OH2      OT      -0.834000       15.9994           0
     32630 SOLV     1182     TIP3     H1       HT       0.417000       1.00800           0
     32631 SOLV     1182     TIP3     H2       HT       0.417000       1.00800           0
     32632 SOLV     1183     TIP3     OH2      OT      -0.834000       15.9994           0
     32633 SOLV     1183     TIP3     H1       HT       0.417000       1.00800           0
     32634 SOLV     1183     TIP3     H2       HT       0.417000       1.00800           0
     32635 SOLV     1184     TIP3     OH2      OT      -0.834000       15.9994           0
     32636 SOLV     1184     TIP3     H1       HT       0.417000       1.00800           0
     32637 SOLV     1184     TIP3     H2       HT       0.417000       1.00800           0
     32638 SOLV     1185     TIP3     OH2      OT      -0.834000       15.9994           0
     32639 SOLV     1185     TIP3     H1       HT       0.417000       1.00800           0
     32640 SOLV     1185     TIP3     H2       HT       0.417000       1.00800           0
     32641 SOLV     1186     TIP3     OH2      OT      -0.834000       15.9994           0
     32642 SOLV     1186     TIP3     H1       HT       0.417000       1.00800           0
     32643 SOLV     1186     TIP3     H2       HT       0.417000       1.00800           0
     32644 SOLV     1187     TIP3     OH2      OT      -0.834000       15.9994           0
     32645 SOLV     1187     TIP3     H1       HT       0.417000       1.00800           0
     32646 SOLV     1187     TIP3     H2       HT       0.417000       1.00800           0
     32647 SOLV     1188     TIP3     OH2      OT      -0.834000       15.9994           0
     32648 SOLV     1188     TIP3     H1       HT       0.417000       1.00800           0
     32649 SOLV     1188     TIP3     H2       HT       0.417000       1.00800           0
     32650 SOLV     1189     TIP3     OH2      OT      -0.834000       15.9994           0
     32651 SOLV     1189     TIP3     H1       HT       0.417000       1.00800           0
     32652 SOLV     1189     TIP3     H2       HT       0.417000       1.00800           0
     32653 SOLV     1190     TIP3     OH2      OT      -0.834000       15.9994           0
     32654 SOLV     1190     TIP3     H1       HT       0.417000       1.00800           0
     32655 SOLV     1190     TIP3     H2       HT       0.417000       1.00800           0
     32656 SOLV     1191     TIP3     OH2      OT      -0.834000       15.9994           0
     32657 SOLV     1191     TIP3     H1       HT       0.417000       1.00800           0
     32658 SOLV     1191     TIP3     H2       HT       0.417000       1.00800           0
     32659 SOLV     1192     TIP3     OH2      OT      -0.834000       15.9994           0
     32660 SOLV     1192     TIP3     H1       HT       0.417000       1.00800           0
     32661 SOLV     1192     TIP3     H2       HT       0.417000       1.00800           0
     32662 SOLV     1193     TIP3     OH2      OT      -0.834000       15.9994           0
     32663 SOLV     1193     TIP3     H1       HT       0.417000       1.00800           0
     32664 SOLV     1193     TIP3     H2       HT       0.417000       1.00800           0
     32665 SOLV     1194     TIP3     OH2      OT      -0.834000       15.9994           0
     32666 SOLV     1194     TIP3     H1       HT       0.417000       1.00800           0
     32667 SOLV     1194     TIP3     H2       HT       0.417000       1.00800           0
     32668 SOLV     1195     TIP3     OH2      OT      -0.834000       15.9994           0
     32669 SOLV     1195     TIP3     H1       HT       0.417000       1.00800           0
     32670 SOLV     1195     TIP3     H2       HT       0.417000       1.00800           0
     32671 SOLV     1196     TIP3     OH2      OT      -0.834000       15.9994           0
     32672 SOLV     1196     TIP3     H1       HT       0.417000       1.00800           0
     32673 SOLV     1196     TIP3     H2       HT       0.417000       1.00800           0
     32674 SOLV     1197     TIP3     OH2      OT      -0.834000       15.9994           0
     32675 SOLV     1197     TIP3     H1       HT       0.417000       1.00800           0
     32676 SOLV     1197     TIP3     H2       HT       0.417000       1.00800           0
     32677 SOLV     1198     TIP3     OH2      OT      -0.834000       15.9994           0
     32678 SOLV     1198     TIP3     H1       HT       0.417000       1.00800           0
     32679 SOLV     1198     TIP3     H2       HT       0.417000       1.00800           0
     32680 SOLV     1199     TIP3     OH2      OT      -0.834000       15.9994           0
     32681 SOLV     1199     TIP3     H1       HT       0.417000       1.00800           0
     32682 SOLV     1199     TIP3     H2       HT       0.417000       1.00800           0
     32683 SOLV     1200     TIP3     OH2      OT      -0.834000       15.9994           0
     32684 SOLV     1200     TIP3     H1       HT       0.417000       1.00800           0
     32685 SOLV     1200     TIP3     H2       HT       0.417000       1.00800           0
     32686 SOLV     1201     TIP3     OH2      OT      -0.834000       15.9994           0
     32687 SOLV     1201     TIP3     H1       HT       0.417000       1.00800           0
     32688 SOLV     1201     TIP3     H2       HT       0.417000       1.00800           0
     32689 SOLV     1202     TIP3     OH2      OT      -0.834000       15.9994           0
     32690 SOLV     1202     TIP3     H1       HT       0.417000       1.00800           0
     32691 SOLV     1202     TIP3     H2       HT       0.417000       1.00800           0
     32692 SOLV     1203     TIP3     OH2      OT      -0.834000       15.9994           0
     32693 SOLV     1203     TIP3     H1       HT       0.417000       1.00800           0
     32694 SOLV     1203     TIP3     H2       HT       0.417000       1.00800           0
     32695 SOLV     1204     TIP3     OH2      OT      -0.834000       15.9994           0
     32696 SOLV     1204     TIP3     H1       HT       0.417000       1.00800           0
     32697 SOLV     1204     TIP3     H2       HT       0.417000       1.00800           0
     32698 SOLV     1205     TIP3     OH2      OT      -0.834000       15.9994           0
     32699 SOLV     1205     TIP3     H1       HT       0.417000       1.00800           0
     32700 SOLV     1205     TIP3     H2       HT       0.417000       1.00800           0
     32701 SOLV     1206     TIP3     OH2      OT      -0.834000       15.9994           0
     32702 SOLV     1206     TIP3     H1       HT       0.417000       1.00800           0
     32703 SOLV     1206     TIP3     H2       HT       0.417000       1.00800           0
     32704 SOLV     1207     TIP3     OH2      OT      -0.834000       15.9994           0
     32705 SOLV     1207     TIP3     H1       HT       0.417000       1.00800           0
     32706 SOLV     1207     TIP3     H2       HT       0.417000       1.00800           0
     32707 SOLV     1208     TIP3     OH2      OT      -0.834000       15.9994           0
     32708 SOLV     1208     TIP3     H1       HT       0.417000       1.00800           0
     32709 SOLV     1208     TIP3     H2       HT       0.417000       1.00800           0
     32710 SOLV     1209     TIP3     OH2      OT      -0.834000       15.9994           0
     32711 SOLV     1209     TIP3     H1       HT       0.417000       1.00800           0
     32712 SOLV     1209     TIP3     H2       HT       0.417000       1.00800           0
     32713 SOLV     1210     TIP3     OH2      OT      -0.834000       15.9994           0
     32714 SOLV     1210     TIP3     H1       HT       0.417000       1.00800           0
     32715 SOLV     1210     TIP3     H2       HT       0.417000       1.00800           0
     32716 SOLV     1211     TIP3     OH2      OT      -0.834000       15.9994           0
     32717 SOLV     1211     TIP3     H1       HT       0.417000       1.00800           0
     32718 SOLV     1211     TIP3     H2       HT       0.417000       1.00800           0
     32719 SOLV     1212     TIP3     OH2      OT      -0.834000       15.9994           0
     32720 SOLV     1212     TIP3     H1       HT       0.417000       1.00800           0
     32721 SOLV     1212     TIP3     H2       HT       0.417000       1.00800           0
     32722 SOLV     1213     TIP3     OH2      OT      -0.834000       15.9994           0
     32723 SOLV     1213     TIP3     H1       HT       0.417000       1.00800           0
     32724 SOLV     1213     TIP3     H2       HT       0.417000       1.00800           0
     32725 SOLV     1214     TIP3     OH2      OT      -0.834000       15.9994           0
     32726 SOLV     1214     TIP3     H1       HT       0.417000       1.00800           0
     32727 SOLV     1214     TIP3     H2       HT       0.417000       1.00800           0
     32728 SOLV     1215     TIP3     OH2      OT      -0.834000       15.9994           0
     32729 SOLV     1215     TIP3     H1       HT       0.417000       1.00800           0
     32730 SOLV     1215     TIP3     H2       HT       0.417000       1.00800           0
     32731 SOLV     1216     TIP3     OH2      OT      -0.834000       15.9994           0
     32732 SOLV     1216     TIP3     H1       HT       0.417000       1.00800           0
     32733 SOLV     1216     TIP3     H2       HT       0.417000       1.00800           0
     32734 SOLV     1217     TIP3     OH2      OT      -0.834000       15.9994           0
     32735 SOLV     1217     TIP3     H1       HT       0.417000       1.00800           0
     32736 SOLV     1217     TIP3     H2       HT       0.417000       1.00800           0
     32737 SOLV     1218     TIP3     OH2      OT      -0.834000       15.9994           0
     32738 SOLV     1218     TIP3     H1       HT       0.417000       1.00800           0
     32739 SOLV     1218     TIP3     H2       HT       0.417000       1.00800           0
     32740 SOLV     1219     TIP3     OH2      OT      -0.834000       15.9994           0
     32741 SOLV     1219     TIP3     H1       HT       0.417000       1.00800           0
     32742 SOLV     1219     TIP3     H2       HT       0.417000       1.00800           0
     32743 SOLV     1220     TIP3     OH2      OT      -0.834000       15.9994           0
     32744 SOLV     1220     TIP3     H1       HT       0.417000       1.00800           0
     32745 SOLV     1220     TIP3     H2       HT       0.417000       1.00800           0
     32746 SOLV     1221     TIP3     OH2      OT      -0.834000       15.9994           0
     32747 SOLV     1221     TIP3     H1       HT       0.417000       1.00800           0
     32748 SOLV     1221     TIP3     H2       HT       0.417000       1.00800           0
     32749 SOLV     1222     TIP3     OH2      OT      -0.834000       15.9994           0
     32750 SOLV     1222     TIP3     H1       HT       0.417000       1.00800           0
     32751 SOLV     1222     TIP3     H2       HT       0.417000       1.00800           0
     32752 SOLV     1223     TIP3     OH2      OT      -0.834000       15.9994           0
     32753 SOLV     1223     TIP3     H1       HT       0.417000       1.00800           0
     32754 SOLV     1223     TIP3     H2       HT       0.417000       1.00800           0
     32755 SOLV     1224     TIP3     OH2      OT      -0.834000       15.9994           0
     32756 SOLV     1224     TIP3     H1       HT       0.417000       1.00800           0
     32757 SOLV     1224     TIP3     H2       HT       0.417000       1.00800           0
     32758 SOLV     1225     TIP3     OH2      OT      -0.834000       15.9994           0
     32759 SOLV     1225     TIP3     H1       HT       0.417000       1.00800           0
     32760 SOLV     1225     TIP3     H2       HT       0.417000       1.00800           0
     32761 SOLV     1226     TIP3     OH2      OT      -0.834000       15.9994           0
     32762 SOLV     1226     TIP3     H1       HT       0.417000       1.00800           0
     32763 SOLV     1226     TIP3     H2       HT       0.417000       1.00800           0
     32764 SOLV     1227     TIP3     OH2      OT      -0.834000       15.9994           0
     32765 SOLV     1227     TIP3     H1       HT       0.417000       1.00800           0
     32766 SOLV     1227     TIP3     H2       HT       0.417000       1.00800           0
     32767 SOLV     1228     TIP3     OH2      OT      -0.834000       15.9994           0
     32768 SOLV     1228     TIP3     H1       HT       0.417000       1.00800           0
     32769 SOLV     1228     TIP3     H2       HT       0.417000       1.00800           0
     32770 SOLV     1229     TIP3     OH2      OT      -0.834000       15.9994           0
     32771 SOLV     1229     TIP3     H1       HT       0.417000       1.00800           0
     32772 SOLV     1229     TIP3     H2       HT       0.417000       1.00800           0
     32773 SOLV     1230     TIP3     OH2      OT      -0.834000       15.9994           0
     32774 SOLV     1230     TIP3     H1       HT       0.417000       1.00800           0
     32775 SOLV     1230     TIP3     H2       HT       0.417000       1.00800           0
     32776 SOLV     1231     TIP3     OH2      OT      -0.834000       15.9994           0
     32777 SOLV     1231     TIP3     H1       HT       0.417000       1.00800           0
     32778 SOLV     1231     TIP3     H2       HT       0.417000       1.00800           0
     32779 SOLV     1232     TIP3     OH2      OT      -0.834000       15.9994           0
     32780 SOLV     1232     TIP3     H1       HT       0.417000       1.00800           0
     32781 SOLV     1232     TIP3     H2       HT       0.417000       1.00800           0
     32782 SOLV     1233     TIP3     OH2      OT      -0.834000       15.9994           0
     32783 SOLV     1233     TIP3     H1       HT       0.417000       1.00800           0
     32784 SOLV     1233     TIP3     H2       HT       0.417000       1.00800           0
     32785 SOLV     1234     TIP3     OH2      OT      -0.834000       15.9994           0
     32786 SOLV     1234     TIP3     H1       HT       0.417000       1.00800           0
     32787 SOLV     1234     TIP3     H2       HT       0.417000       1.00800           0
     32788 SOLV     1235     TIP3     OH2      OT      -0.834000       15.9994           0
     32789 SOLV     1235     TIP3     H1       HT       0.417000       1.00800           0
     32790 SOLV     1235     TIP3     H2       HT       0.417000       1.00800           0
     32791 SOLV     1236     TIP3     OH2      OT      -0.834000       15.9994           0
     32792 SOLV     1236     TIP3     H1       HT       0.417000       1.00800           0
     32793 SOLV     1236     TIP3     H2       HT       0.417000       1.00800           0
     32794 SOLV     1237     TIP3     OH2      OT      -0.834000       15.9994           0
     32795 SOLV     1237     TIP3     H1       HT       0.417000       1.00800           0
     32796 SOLV     1237     TIP3     H2       HT       0.417000       1.00800           0
     32797 SOLV     1238     TIP3     OH2      OT      -0.834000       15.9994           0
     32798 SOLV     1238     TIP3     H1       HT       0.417000       1.00800           0
     32799 SOLV     1238     TIP3     H2       HT       0.417000       1.00800           0
     32800 SOLV     1239     TIP3     OH2      OT      -0.834000       15.9994           0
     32801 SOLV     1239     TIP3     H1       HT       0.417000       1.00800           0
     32802 SOLV     1239     TIP3     H2       HT       0.417000       1.00800           0
     32803 SOLV     1240     TIP3     OH2      OT      -0.834000       15.9994           0
     32804 SOLV     1240     TIP3     H1       HT       0.417000       1.00800           0
     32805 SOLV     1240     TIP3     H2       HT       0.417000       1.00800           0
     32806 SOLV     1241     TIP3     OH2      OT      -0.834000       15.9994           0
     32807 SOLV     1241     TIP3     H1       HT       0.417000       1.00800           0
     32808 SOLV     1241     TIP3     H2       HT       0.417000       1.00800           0
     32809 SOLV     1242     TIP3     OH2      OT      -0.834000       15.9994           0
     32810 SOLV     1242     TIP3     H1       HT       0.417000       1.00800           0
     32811 SOLV     1242     TIP3     H2       HT       0.417000       1.00800           0
     32812 SOLV     1243     TIP3     OH2      OT      -0.834000       15.9994           0
     32813 SOLV     1243     TIP3     H1       HT       0.417000       1.00800           0
     32814 SOLV     1243     TIP3     H2       HT       0.417000       1.00800           0
     32815 SOLV     1244     TIP3     OH2      OT      -0.834000       15.9994           0
     32816 SOLV     1244     TIP3     H1       HT       0.417000       1.00800           0
     32817 SOLV     1244     TIP3     H2       HT       0.417000       1.00800           0
     32818 SOLV     1245     TIP3     OH2      OT      -0.834000       15.9994           0
     32819 SOLV     1245     TIP3     H1       HT       0.417000       1.00800           0
     32820 SOLV     1245     TIP3     H2       HT       0.417000       1.00800           0
     32821 SOLV     1246     TIP3     OH2      OT      -0.834000       15.9994           0
     32822 SOLV     1246     TIP3     H1       HT       0.417000       1.00800           0
     32823 SOLV     1246     TIP3     H2       HT       0.417000       1.00800           0
     32824 SOLV     1247     TIP3     OH2      OT      -0.834000       15.9994           0
     32825 SOLV     1247     TIP3     H1       HT       0.417000       1.00800           0
     32826 SOLV     1247     TIP3     H2       HT       0.417000       1.00800           0
     32827 SOLV     1248     TIP3     OH2      OT      -0.834000       15.9994           0
     32828 SOLV     1248     TIP3     H1       HT       0.417000       1.00800           0
     32829 SOLV     1248     TIP3     H2       HT       0.417000       1.00800           0
     32830 SOLV     1249     TIP3     OH2      OT      -0.834000       15.9994           0
     32831 SOLV     1249     TIP3     H1       HT       0.417000       1.00800           0
     32832 SOLV     1249     TIP3     H2       HT       0.417000       1.00800           0
     32833 SOLV     1250     TIP3     OH2      OT      -0.834000       15.9994           0
     32834 SOLV     1250     TIP3     H1       HT       0.417000       1.00800           0
     32835 SOLV     1250     TIP3     H2       HT       0.417000       1.00800           0
     32836 SOLV     1251     TIP3     OH2      OT      -0.834000       15.9994           0
     32837 SOLV     1251     TIP3     H1       HT       0.417000       1.00800           0
     32838 SOLV     1251     TIP3     H2       HT       0.417000       1.00800           0
     32839 SOLV     1252     TIP3     OH2      OT      -0.834000       15.9994           0
     32840 SOLV     1252     TIP3     H1       HT       0.417000       1.00800           0
     32841 SOLV     1252     TIP3     H2       HT       0.417000       1.00800           0
     32842 SOLV     1253     TIP3     OH2      OT      -0.834000       15.9994           0
     32843 SOLV     1253     TIP3     H1       HT       0.417000       1.00800           0
     32844 SOLV     1253     TIP3     H2       HT       0.417000       1.00800           0
     32845 SOLV     1254     TIP3     OH2      OT      -0.834000       15.9994           0
     32846 SOLV     1254     TIP3     H1       HT       0.417000       1.00800           0
     32847 SOLV     1254     TIP3     H2       HT       0.417000       1.00800           0
     32848 SOLV     1255     TIP3     OH2      OT      -0.834000       15.9994           0
     32849 SOLV     1255     TIP3     H1       HT       0.417000       1.00800           0
     32850 SOLV     1255     TIP3     H2       HT       0.417000       1.00800           0
     32851 SOLV     1256     TIP3     OH2      OT      -0.834000       15.9994           0
     32852 SOLV     1256     TIP3     H1       HT       0.417000       1.00800           0
     32853 SOLV     1256     TIP3     H2       HT       0.417000       1.00800           0
     32854 SOLV     1257     TIP3     OH2      OT      -0.834000       15.9994           0
     32855 SOLV     1257     TIP3     H1       HT       0.417000       1.00800           0
     32856 SOLV     1257     TIP3     H2       HT       0.417000       1.00800           0
     32857 SOLV     1258     TIP3     OH2      OT      -0.834000       15.9994           0
     32858 SOLV     1258     TIP3     H1       HT       0.417000       1.00800           0
     32859 SOLV     1258     TIP3     H2       HT       0.417000       1.00800           0
     32860 SOLV     1259     TIP3     OH2      OT      -0.834000       15.9994           0
     32861 SOLV     1259     TIP3     H1       HT       0.417000       1.00800           0
     32862 SOLV     1259     TIP3     H2       HT       0.417000       1.00800           0
     32863 SOLV     1260     TIP3     OH2      OT      -0.834000       15.9994           0
     32864 SOLV     1260     TIP3     H1       HT       0.417000       1.00800           0
     32865 SOLV     1260     TIP3     H2       HT       0.417000       1.00800           0
     32866 SOLV     1261     TIP3     OH2      OT      -0.834000       15.9994           0
     32867 SOLV     1261     TIP3     H1       HT       0.417000       1.00800           0
     32868 SOLV     1261     TIP3     H2       HT       0.417000       1.00800           0
     32869 SOLV     1262     TIP3     OH2      OT      -0.834000       15.9994           0
     32870 SOLV     1262     TIP3     H1       HT       0.417000       1.00800           0
     32871 SOLV     1262     TIP3     H2       HT       0.417000       1.00800           0
     32872 SOLV     1263     TIP3     OH2      OT      -0.834000       15.9994           0
     32873 SOLV     1263     TIP3     H1       HT       0.417000       1.00800           0
     32874 SOLV     1263     TIP3     H2       HT       0.417000       1.00800           0
     32875 SOLV     1264     TIP3     OH2      OT      -0.834000       15.9994           0
     32876 SOLV     1264     TIP3     H1       HT       0.417000       1.00800           0
     32877 SOLV     1264     TIP3     H2       HT       0.417000       1.00800           0
     32878 SOLV     1265     TIP3     OH2      OT      -0.834000       15.9994           0
     32879 SOLV     1265     TIP3     H1       HT       0.417000       1.00800           0
     32880 SOLV     1265     TIP3     H2       HT       0.417000       1.00800           0
     32881 SOLV     1266     TIP3     OH2      OT      -0.834000       15.9994           0
     32882 SOLV     1266     TIP3     H1       HT       0.417000       1.00800           0
     32883 SOLV     1266     TIP3     H2       HT       0.417000       1.00800           0
     32884 SOLV     1267     TIP3     OH2      OT      -0.834000       15.9994           0
     32885 SOLV     1267     TIP3     H1       HT       0.417000       1.00800           0
     32886 SOLV     1267     TIP3     H2       HT       0.417000       1.00800           0
     32887 SOLV     1268     TIP3     OH2      OT      -0.834000       15.9994           0
     32888 SOLV     1268     TIP3     H1       HT       0.417000       1.00800           0
     32889 SOLV     1268     TIP3     H2       HT       0.417000       1.00800           0
     32890 SOLV     1269     TIP3     OH2      OT      -0.834000       15.9994           0
     32891 SOLV     1269     TIP3     H1       HT       0.417000       1.00800           0
     32892 SOLV     1269     TIP3     H2       HT       0.417000       1.00800           0
     32893 SOLV     1270     TIP3     OH2      OT      -0.834000       15.9994           0
     32894 SOLV     1270     TIP3     H1       HT       0.417000       1.00800           0
     32895 SOLV     1270     TIP3     H2       HT       0.417000       1.00800           0
     32896 SOLV     1271     TIP3     OH2      OT      -0.834000       15.9994           0
     32897 SOLV     1271     TIP3     H1       HT       0.417000       1.00800           0
     32898 SOLV     1271     TIP3     H2       HT       0.417000       1.00800           0
     32899 SOLV     1272     TIP3     OH2      OT      -0.834000       15.9994           0
     32900 SOLV     1272     TIP3     H1       HT       0.417000       1.00800           0
     32901 SOLV     1272     TIP3     H2       HT       0.417000       1.00800           0
     32902 SOLV     1273     TIP3     OH2      OT      -0.834000       15.9994           0
     32903 SOLV     1273     TIP3     H1       HT       0.417000       1.00800           0
     32904 SOLV     1273     TIP3     H2       HT       0.417000       1.00800           0
     32905 SOLV     1274     TIP3     OH2      OT      -0.834000       15.9994           0
     32906 SOLV     1274     TIP3     H1       HT       0.417000       1.00800           0
     32907 SOLV     1274     TIP3     H2       HT       0.417000       1.00800           0
     32908 SOLV     1275     TIP3     OH2      OT      -0.834000       15.9994           0
     32909 SOLV     1275     TIP3     H1       HT       0.417000       1.00800           0
     32910 SOLV     1275     TIP3     H2       HT       0.417000       1.00800           0
     32911 SOLV     1276     TIP3     OH2      OT      -0.834000       15.9994           0
     32912 SOLV     1276     TIP3     H1       HT       0.417000       1.00800           0
     32913 SOLV     1276     TIP3     H2       HT       0.417000       1.00800           0
     32914 SOLV     1277     TIP3     OH2      OT      -0.834000       15.9994           0
     32915 SOLV     1277     TIP3     H1       HT       0.417000       1.00800           0
     32916 SOLV     1277     TIP3     H2       HT       0.417000       1.00800           0
     32917 SOLV     1278     TIP3     OH2      OT      -0.834000       15.9994           0
     32918 SOLV     1278     TIP3     H1       HT       0.417000       1.00800           0
     32919 SOLV     1278     TIP3     H2       HT       0.417000       1.00800           0
     32920 SOLV     1279     TIP3     OH2      OT      -0.834000       15.9994           0
     32921 SOLV     1279     TIP3     H1       HT       0.417000       1.00800           0
     32922 SOLV     1279     TIP3     H2       HT       0.417000       1.00800           0
     32923 SOLV     1280     TIP3     OH2      OT      -0.834000       15.9994           0
     32924 SOLV     1280     TIP3     H1       HT       0.417000       1.00800           0
     32925 SOLV     1280     TIP3     H2       HT       0.417000       1.00800           0
     32926 SOLV     1281     TIP3     OH2      OT      -0.834000       15.9994           0
     32927 SOLV     1281     TIP3     H1       HT       0.417000       1.00800           0
     32928 SOLV     1281     TIP3     H2       HT       0.417000       1.00800           0
     32929 SOLV     1282     TIP3     OH2      OT      -0.834000       15.9994           0
     32930 SOLV     1282     TIP3     H1       HT       0.417000       1.00800           0
     32931 SOLV     1282     TIP3     H2       HT       0.417000       1.00800           0
     32932 SOLV     1283     TIP3     OH2      OT      -0.834000       15.9994           0
     32933 SOLV     1283     TIP3     H1       HT       0.417000       1.00800           0
     32934 SOLV     1283     TIP3     H2       HT       0.417000       1.00800           0
     32935 SOLV     1284     TIP3     OH2      OT      -0.834000       15.9994           0
     32936 SOLV     1284     TIP3     H1       HT       0.417000       1.00800           0
     32937 SOLV     1284     TIP3     H2       HT       0.417000       1.00800           0
     32938 SOLV     1285     TIP3     OH2      OT      -0.834000       15.9994           0
     32939 SOLV     1285     TIP3     H1       HT       0.417000       1.00800           0
     32940 SOLV     1285     TIP3     H2       HT       0.417000       1.00800           0
     32941 SOLV     1286     TIP3     OH2      OT      -0.834000       15.9994           0
     32942 SOLV     1286     TIP3     H1       HT       0.417000       1.00800           0
     32943 SOLV     1286     TIP3     H2       HT       0.417000       1.00800           0
     32944 SOLV     1287     TIP3     OH2      OT      -0.834000       15.9994           0
     32945 SOLV     1287     TIP3     H1       HT       0.417000       1.00800           0
     32946 SOLV     1287     TIP3     H2       HT       0.417000       1.00800           0
     32947 SOLV     1288     TIP3     OH2      OT      -0.834000       15.9994           0
     32948 SOLV     1288     TIP3     H1       HT       0.417000       1.00800           0
     32949 SOLV     1288     TIP3     H2       HT       0.417000       1.00800           0
     32950 SOLV     1289     TIP3     OH2      OT      -0.834000       15.9994           0
     32951 SOLV     1289     TIP3     H1       HT       0.417000       1.00800           0
     32952 SOLV     1289     TIP3     H2       HT       0.417000       1.00800           0
     32953 SOLV     1290     TIP3     OH2      OT      -0.834000       15.9994           0
     32954 SOLV     1290     TIP3     H1       HT       0.417000       1.00800           0
     32955 SOLV     1290     TIP3     H2       HT       0.417000       1.00800           0
     32956 SOLV     1291     TIP3     OH2      OT      -0.834000       15.9994           0
     32957 SOLV     1291     TIP3     H1       HT       0.417000       1.00800           0
     32958 SOLV     1291     TIP3     H2       HT       0.417000       1.00800           0
     32959 SOLV     1292     TIP3     OH2      OT      -0.834000       15.9994           0
     32960 SOLV     1292     TIP3     H1       HT       0.417000       1.00800           0
     32961 SOLV     1292     TIP3     H2       HT       0.417000       1.00800           0
     32962 SOLV     1293     TIP3     OH2      OT      -0.834000       15.9994           0
     32963 SOLV     1293     TIP3     H1       HT       0.417000       1.00800           0
     32964 SOLV     1293     TIP3     H2       HT       0.417000       1.00800           0
     32965 SOLV     1294     TIP3     OH2      OT      -0.834000       15.9994           0
```
