## Supplementary material for "PCNA is a Nucleotide Exchange Factor for the Clamp Loader ATPase Complex": molecular dynamics input files: ATP_RFC.xsc

```
# NAMD extended system trajectory file
#$LABELS step a_x a_y a_z b_x b_y b_z c_x c_y c_z o_x o_y o_z
0 144.0000000000 0.0000000000 0.0000000000 -48.0000000000 135.7645019878 0.0000000000 -48.0000000000 -67.8822509939 -117.5755076536 0.0000000000e+00 0.0000000000e+00 0.0000000000e+00
```
