## Supplementary material for "PCNA is a Nucleotide Exchange Factor for the Clamp Loader ATPase Complex": molecular dynamics input files: prot_posres.ref (part 1 of 17)

```
ATOM      1  N   ARG   292      34.335  34.186 -12.679  1.00  1.00      PROA N
ATOM      2  HT1 ARG   292      35.089  33.479 -12.839  1.00  0.00      PROA H
ATOM      3  HT2 ARG   292      34.118  34.631 -13.600  1.00  0.00      PROA H
ATOM      4  HT3 ARG   292      33.469  33.746 -12.297  1.00  0.00      PROA H
ATOM      5  CA  ARG   292      34.830  35.202 -11.758  1.00  1.00      PROA C
ATOM      6  HA  ARG   292      35.580  35.793 -12.258  1.00  0.00      PROA H
ATOM      7  CB  ARG   292      33.686  36.103 -11.289  1.00  0.50      PROA C
ATOM      8  HB1 ARG   292      33.090  35.663 -10.460  1.00  0.00      PROA H
ATOM      9  HB2 ARG   292      32.941  36.197 -12.123  1.00  0.00      PROA H
ATOM     10  CG  ARG   292      34.089  37.541 -10.996  1.00  0.50      PROA C
ATOM     11  HG1 ARG   292      34.557  37.973 -11.910  1.00  0.00      PROA H
ATOM     12  HG2 ARG   292      34.837  37.582 -10.171  1.00  0.00      PROA H
ATOM     13  CD  ARG   292      32.878  38.389 -10.644  1.00  0.50      PROA C
ATOM     14  HD1 ARG   292      32.142  37.807 -10.041  1.00  0.00      PROA H
ATOM     15  HD2 ARG   292      32.333  38.646 -11.586  1.00  0.00      PROA H
ATOM     16  NE  ARG   292      33.256  39.633  -9.984  1.00  0.50      PROA N
ATOM     17  HE  ARG   292      33.564  40.395 -10.538  1.00  0.00      PROA H
ATOM     18  CZ  ARG   292      33.244  39.811  -8.667  1.00  0.50      PROA C
ATOM     19  NH1 ARG   292      32.870  38.822  -7.867  1.00  0.50      PROA N
ATOM     20 HH11 ARG   292      32.947  38.964  -6.876  1.00  0.00      PROA H
ATOM     21 HH12 ARG   292      32.382  38.060  -8.252  1.00  0.00      PROA H
ATOM     22  NH2 ARG   292      33.606  40.977  -8.149  1.00  0.50      PROA N
ATOM     23 HH21 ARG   292      33.821  41.766  -8.695  1.00  0.00      PROA H
ATOM     24 HH22 ARG   292      33.504  41.099  -7.165  1.00  0.00      PROA H
ATOM     25  C   ARG   292      35.519  34.541 -10.567  1.00  1.00      PROA C
ATOM     26  O   ARG   292      36.287  33.592 -10.734  1.00  1.00      PROA O
ATOM     27  N   GLU   293      35.247  35.047  -9.367  1.00  1.00      PROA N
ATOM     28  HN  GLU   293      34.680  35.852  -9.268  1.00  0.00      PROA H
ATOM     29  CA  GLU   293      35.853  34.528  -8.150  1.00  1.00      PROA C
ATOM     30  HA  GLU   293      36.351  33.588  -8.350  1.00  0.00      PROA H
ATOM     31  CB  GLU   293      36.896  35.526  -7.614  1.00  0.50      PROA C
ATOM     32  HB1 GLU   293      36.408  36.493  -7.353  1.00  0.00      PROA H
ATOM     33  HB2 GLU   293      37.609  35.733  -8.446  1.00  0.00      PROA H
ATOM     34  CG  GLU   293      37.726  35.074  -6.405  1.00  0.50      PROA C
ATOM     35  HG1 GLU   293      37.095  35.029  -5.491  1.00  0.00      PROA H
ATOM     36  HG2 GLU   293      38.533  35.811  -6.209  1.00  0.00      PROA H
ATOM     37  CD  GLU   293      38.368  33.701  -6.570  1.00  0.50      PROA C
ATOM     38  OE1 GLU   293      37.663  32.673  -6.518  1.00  0.50      PROA O
ATOM     39  OE2 GLU   293      39.601  33.654  -6.758  1.00  0.50      PROA O
ATOM     40  C   GLU   293      34.844  34.230  -7.051  1.00  1.00      PROA C
ATOM     41  O   GLU   293      35.057  33.300  -6.272  1.00  1.00      PROA O
ATOM     42  N   GLU   294      33.745  34.976  -6.977  1.00  1.00      PROA N
ATOM     43  HN  GLU   294      33.641  35.769  -7.553  1.00  0.00      PROA H
ATOM     44  CA  GLU   294      32.765  34.811  -5.914  1.00  1.00      PROA C
ATOM     45  HA  GLU   294      33.096  34.051  -5.217  1.00  0.00      PROA H
ATOM     46  CB  GLU   294      32.618  36.117  -5.118  1.00  0.50      PROA C
ATOM     47  HB1 GLU   294      32.130  35.913  -4.137  1.00  0.00      PROA H
ATOM     48  HB2 GLU   294      31.941  36.811  -5.672  1.00  0.00      PROA H
ATOM     49  CG  GLU   294      33.933  36.845  -4.881  1.00  0.50      PROA C
ATOM     50  HG1 GLU   294      34.571  36.940  -5.783  1.00  0.00      PROA H
ATOM     51  HG2 GLU   294      34.540  36.325  -4.108  1.00  0.00      PROA H
ATOM     52  CD  GLU   294      33.733  38.274  -4.415  1.00  0.50      PROA C
ATOM     53  OE1 GLU   294      34.677  39.081  -4.545  1.00  0.50      PROA O
ATOM     54  OE2 GLU   294      32.632  38.590  -3.919  1.00  0.50      PROA O
ATOM     55  C   GLU   294      31.392  34.375  -6.400  1.00  1.00      PROA C
ATOM     56  O   GLU   294      30.645  33.778  -5.621  1.00  1.00      PROA O
ATOM     57  N   ASP   295      31.037  34.651  -7.654  1.00  1.00      PROA N
ATOM     58  HN  ASP   295      31.644  35.051  -8.328  1.00  0.00      PROA H
ATOM     59  CA  ASP   295      29.727  34.266  -8.169  1.00  1.00      PROA C
ATOM     60  HA  ASP   295      28.977  34.582  -7.458  1.00  0.00      PROA H
ATOM     61  CB  ASP   295      29.453  34.982  -9.496  1.00  0.50      PROA C
ATOM     62  HB1 ASP   295      29.444  36.076  -9.319  1.00  0.00      PROA H
ATOM     63  HB2 ASP   295      28.482  34.710  -9.942  1.00  0.00      PROA H
ATOM     64  CG  ASP   295      30.511  34.702 -10.554  1.00  0.50      PROA C
ATOM     65  OD1 ASP   295      30.557  35.457 -11.548  1.00  0.50      PROA O
ATOM     66  OD2 ASP   295      31.299  33.746 -10.399  1.00  0.50      PROA O
ATOM     67  C   ASP   295      29.569  32.760  -8.342  1.00  1.00      PROA C
ATOM     68  O   ASP   295      28.448  32.302  -8.592  1.00  1.00      PROA O
ATOM     69  N   LYS   296      30.643  31.985  -8.218  1.00  1.00      PROA N
ATOM     70  HN  LYS   296      31.526  32.410  -8.058  1.00  0.00      PROA H
ATOM     71  CA  LYS   296      30.563  30.540  -8.338  1.00  1.00      PROA C
ATOM     72  HA  LYS   296      29.805  30.282  -9.066  1.00  0.00      PROA H
ATOM     73  CB  LYS   296      31.902  29.971  -8.802  1.00  0.50      PROA C
ATOM     74  HB1 LYS   296      31.963  30.289  -9.868  1.00  0.00      PROA H
ATOM     75  HB2 LYS   296      31.893  28.858  -8.780  1.00  0.00      PROA H
ATOM     76  CG  LYS   296      33.102  30.494  -8.028  1.00  0.50      PROA C
ATOM     77  HG1 LYS   296      32.988  30.256  -6.943  1.00  0.00      PROA H
ATOM     78  HG2 LYS   296      33.184  31.603  -8.110  1.00  0.00      PROA H
ATOM     79  CD  LYS   296      34.398  29.888  -8.540  1.00  0.50      PROA C
ATOM     80  HD1 LYS   296      34.384  28.791  -8.352  1.00  0.00      PROA H
ATOM     81  HD2 LYS   296      35.250  30.332  -7.968  1.00  0.00      PROA H
ATOM     82  CE  LYS   296      34.573  30.126 -10.032  1.00  0.50      PROA C
ATOM     83  HE1 LYS   296      34.605  31.218 -10.246  1.00  0.00      PROA H
ATOM     84  HE2 LYS   296      33.758  29.665 -10.630  1.00  0.00      PROA H
ATOM     85  NZ  LYS   296      35.834  29.523 -10.546  1.00  0.50      PROA N
ATOM     86  HZ1 LYS   296      35.835  28.497 -10.391  1.00  0.00      PROA H
ATOM     87  HZ2 LYS   296      36.623  29.955 -10.014  1.00  0.00      PROA H
ATOM     88  HZ3 LYS   296      35.970  29.746 -11.555  1.00  0.00      PROA H
ATOM     89  C   LYS   296      30.133  29.924  -7.007  1.00  1.00      PROA C
ATOM     90  O   LYS   296      30.066  30.591  -5.971  1.00  1.00      PROA O
ATOM     91  N   LEU   297      29.837  28.628  -7.037  1.00  1.00      PROA N
ATOM     92  HN  LEU   297      29.872  28.106  -7.881  1.00  0.00      PROA H
ATOM     93  CA  LEU   297      29.409  27.904  -5.851  1.00  1.00      PROA C
ATOM     94  HA  LEU   297      28.852  28.568  -5.203  1.00  0.00      PROA H
ATOM     95  CB  LEU   297      28.533  26.717  -6.244  1.00  0.50      PROA C
ATOM     96  HB1 LEU   297      28.344  26.046  -5.374  1.00  0.00      PROA H
ATOM     97  HB2 LEU   297      29.078  26.108  -7.004  1.00  0.00      PROA H
ATOM     98  CG  LEU   297      27.149  27.038  -6.805  1.00  0.50      PROA C
ATOM     99  HG  LEU   297      27.263  27.734  -7.674  1.00  0.00      PROA H
ATOM    100  CD1 LEU   297      26.474  25.775  -7.315  1.00  0.50      PROA C
ATOM    101 HD11 LEU   297      26.348  25.036  -6.495  1.00  0.00      PROA H
ATOM    102 HD12 LEU   297      27.084  25.299  -8.113  1.00  0.00      PROA H
ATOM    103 HD13 LEU   297      25.474  26.007  -7.741  1.00  0.00      PROA H
ATOM    104  CD2 LEU   297      26.291  27.718  -5.751  1.00  0.50      PROA C
ATOM    105 HD21 LEU   297      26.738  28.675  -5.409  1.00  0.00      PROA H
ATOM    106 HD22 LEU   297      26.164  27.055  -4.867  1.00  0.00      PROA H
ATOM    107 HD23 LEU   297      25.290  27.932  -6.173  1.00  0.00      PROA H
ATOM    108  C   LEU   297      30.634  27.461  -5.051  1.00  1.00      PROA C
ATOM    109  O   LEU   297      31.777  27.769  -5.399  1.00  1.00      PROA O
ATOM    110  N   TRP   298      30.402  26.729  -3.964  1.00  1.00      PROA N
ATOM    111  HN  TRP   298      29.474  26.583  -3.633  1.00  0.00      PROA H
ATOM    112  CA  TRP   298      31.487  26.174  -3.164  1.00  1.00      PROA C
ATOM    113  HA  TRP   298      32.376  26.763  -3.269  1.00  0.00      PROA H
ATOM    114  CB  TRP   298      31.125  26.206  -1.677  1.00  0.50      PROA C
ATOM    115  HB1 TRP   298      31.765  25.492  -1.111  1.00  0.00      PROA H
ATOM    116  HB2 TRP   298      30.069  25.893  -1.526  1.00  0.00      PROA H
ATOM    117  CG  TRP   298      31.335  27.543  -1.036  1.00  0.50      PROA C
ATOM    118  CD1 TRP   298      31.344  28.757  -1.657  1.00  0.50      PROA C
ATOM    119  HD1 TRP   298      31.195  28.918  -2.715  1.00  0.00      PROA H
ATOM    120  NE1 TRP   298      31.570  29.756  -0.740  1.00  0.50      PROA N
ATOM    121  HE1 TRP   298      31.591  30.738  -0.774  1.00  0.00      PROA H
ATOM    122  CE2 TRP   298      31.714  29.194   0.501  1.00  0.50      PROA C
ATOM    123  CD2 TRP   298      31.574  27.801   0.353  1.00  0.50      PROA C
ATOM    124  CE3 TRP   298      31.681  26.987   1.485  1.00  0.50      PROA C
ATOM    125  HE3 TRP   298      31.577  25.916   1.412  1.00  0.00      PROA H
ATOM    126  CZ3 TRP   298      31.920  27.583   2.709  1.00  0.50      PROA C
ATOM    127  HZ3 TRP   298      32.041  26.979   3.591  1.00  0.00      PROA H
ATOM    128  CZ2 TRP   298      31.956  29.792   1.735  1.00  0.50      PROA C
ATOM    129  HZ2 TRP   298      32.106  30.860   1.825  1.00  0.00      PROA H
ATOM    130  CH2 TRP   298      32.054  28.971   2.824  1.00  0.50      PROA C
ATOM    131  HH2 TRP   298      32.267  29.408   3.794  1.00  0.00      PROA H
ATOM    132  C   TRP   298      31.846  24.750  -3.558  1.00  1.00      PROA C
ATOM    133  O   TRP   298      32.999  24.342  -3.381  1.00  1.00      PROA O
ATOM    134  N   THR   299      30.888  23.984  -4.087  1.00  1.00      PROA N
ATOM    135  HN  THR   299      29.943  24.279  -4.192  1.00  0.00      PROA H
ATOM    136  CA  THR   299      31.185  22.636  -4.554  1.00  1.00      PROA C
ATOM    137  HA  THR   299      31.738  22.108  -3.790  1.00  0.00      PROA H
ATOM    138  CB  THR   299      29.889  21.871  -4.825  1.00  0.50      PROA C
ATOM    139  HB  THR   299      30.123  20.797  -5.027  1.00  0.00      PROA H
ATOM    140  OG1 THR   299      29.232  22.432  -5.968  1.00  0.50      PROA O
ATOM    141  HG1 THR   299      29.651  22.048  -6.749  1.00  0.00      PROA H
ATOM    142  CG2 THR   299      28.960  21.956  -3.624  1.00  0.50      PROA C
ATOM    143 HG21 THR   299      28.651  22.996  -3.390  1.00  0.00      PROA H
ATOM    144 HG22 THR   299      29.434  21.510  -2.727  1.00  0.00      PROA H
ATOM    145 HG23 THR   299      28.023  21.394  -3.829  1.00  0.00      PROA H
ATOM    146  C   THR   299      32.047  22.641  -5.808  1.00  1.00      PROA C
ATOM    147  O   THR   299      32.632  21.608  -6.150  1.00  1.00      PROA O
ATOM    148  N   VAL   300      32.135  23.772  -6.500  1.00  1.00      PROA N
ATOM    149  HN  VAL   300      31.604  24.555  -6.204  1.00  0.00      PROA H
ATOM    150  CA  VAL   300      32.921  23.888  -7.723  1.00  1.00      PROA C
ATOM    151  HA  VAL   300      33.114  22.906  -8.137  1.00  0.00      PROA H
ATOM    152  CB  VAL   300      32.139  24.695  -8.784  1.00  0.50      PROA C
ATOM    153  HB  VAL   300      31.851  25.684  -8.353  1.00  0.00      PROA H
ATOM    154  CG1 VAL   300      33.003  24.945 -10.008  1.00  0.50      PROA C
ATOM    155 HG11 VAL   300      33.436  23.985 -10.373  1.00  0.00      PROA H
ATOM    156 HG12 VAL   300      33.830  25.654  -9.796  1.00  0.00      PROA H
ATOM    157 HG13 VAL   300      32.381  25.364 -10.831  1.00  0.00      PROA H
ATOM    158  CG2 VAL   300      30.861  23.965  -9.164  1.00  0.50      PROA C
ATOM    159 HG21 VAL   300      30.127  23.953  -8.332  1.00  0.00      PROA H
ATOM    160 HG22 VAL   300      31.083  22.913  -9.453  1.00  0.00      PROA H
ATOM    161 HG23 VAL   300      30.376  24.450 -10.039  1.00  0.00      PROA H
ATOM    162  C   VAL   300      34.285  24.510  -7.453  1.00  1.00      PROA C
ATOM    163  O   VAL   300      35.308  24.003  -7.914  1.00  1.00      PROA O
ATOM    164  N   LYS   301      34.320  25.610  -6.699  1.00  1.00      PROA N
ATOM    165  HN  LYS   301      33.498  26.018  -6.311  1.00  0.00      PROA H
ATOM    166  CA  LYS   301      35.582  26.277  -6.405  1.00  1.00      PROA C
ATOM    167  HA  LYS   301      36.128  26.404  -7.331  1.00  0.00      PROA H
ATOM    168  CB  LYS   301      35.319  27.655  -5.792  1.00  0.50      PROA C
ATOM    169  HB1 LYS   301      34.535  28.181  -6.373  1.00  0.00      PROA H
ATOM    170  HB2 LYS   301      36.279  28.199  -5.923  1.00  0.00      PROA H
ATOM    171  CG  LYS   301      34.883  27.620  -4.338  1.00  0.50      PROA C
ATOM    172  HG1 LYS   301      35.632  27.107  -3.695  1.00  0.00      PROA H
ATOM    173  HG2 LYS   301      33.949  27.040  -4.272  1.00  0.00      PROA H
ATOM    174  CD  LYS   301      34.723  29.023  -3.775  1.00  0.50      PROA C
ATOM    175  HD1 LYS   301      34.454  28.954  -2.694  1.00  0.00      PROA H
ATOM    176  HD2 LYS   301      33.878  29.527  -4.301  1.00  0.00      PROA H
ATOM    177  CE  LYS   301      35.997  29.833  -3.943  1.00  0.50      PROA C
ATOM    178  HE1 LYS   301      36.285  29.963  -5.009  1.00  0.00      PROA H
ATOM    179  HE2 LYS   301      36.842  29.360  -3.397  1.00  0.00      PROA H
ATOM    180  NZ  LYS   301      35.843  31.223  -3.431  1.00  0.50      PROA N
ATOM    181  HZ1 LYS   301      35.775  31.209  -2.389  1.00  0.00      PROA H
ATOM    182  HZ2 LYS   301      34.985  31.658  -3.828  1.00  0.00      PROA H
ATOM    183  HZ3 LYS   301      36.658  31.815  -3.711  1.00  0.00      PROA H
ATOM    184  C   LYS   301      36.476  25.465  -5.478  1.00  1.00      PROA C
ATOM    185  O   LYS   301      37.682  25.728  -5.422  1.00  1.00      PROA O
ATOM    186  N   TYR   302      35.921  24.491  -4.753  1.00  1.00      PROA N
ATOM    187  HN  TYR   302      34.937  24.334  -4.771  1.00  0.00      PROA H
ATOM    188  CA  TYR   302      36.700  23.647  -3.854  1.00  1.00      PROA C
ATOM    189  HA  TYR   302      37.747  23.901  -3.901  1.00  0.00      PROA H
ATOM    190  CB  TYR   302      36.166  23.755  -2.426  1.00  0.50      PROA C
ATOM    191  HB1 TYR   302      36.638  23.007  -1.755  1.00  0.00      PROA H
ATOM    192  HB2 TYR   302      35.071  23.568  -2.414  1.00  0.00      PROA H
ATOM    193  CG  TYR   302      36.436  25.096  -1.785  1.00  0.50      PROA C
ATOM    194  CD1 TYR   302      37.521  25.865  -2.180  1.00  0.50      PROA C
ATOM    195  HD1 TYR   302      38.210  25.539  -2.942  1.00  0.00      PROA H
ATOM    196  CE1 TYR   302      37.774  27.093  -1.602  1.00  0.50      PROA C
ATOM    197  HE1 TYR   302      38.578  27.721  -1.943  1.00  0.00      PROA H
ATOM    198  CZ  TYR   302      36.937  27.567  -0.617  1.00  0.50      PROA C
ATOM    199  OH  TYR   302      37.189  28.791  -0.040  1.00  0.50      PROA O
ATOM    200  HH  TYR   302      36.380  29.286   0.232  1.00  0.00      PROA H
ATOM    201  CD2 TYR   302      35.605  25.596  -0.791  1.00  0.50      PROA C
ATOM    202  HD2 TYR   302      34.745  25.020  -0.476  1.00  0.00      PROA H
ATOM    203  CE2 TYR   302      35.851  26.824  -0.207  1.00  0.50      PROA C
ATOM    204  HE2 TYR   302      35.187  27.220   0.552  1.00  0.00      PROA H
ATOM    205  C   TYR   302      36.715  22.193  -4.311  1.00  1.00      PROA C
ATOM    206  O   TYR   302      36.954  21.293  -3.500  1.00  1.00      PROA O
ATOM    207  N   ALA   303      36.461  21.948  -5.594  1.00  1.00      PROA N
ATOM    208  HN  ALA   303      36.269  22.674  -6.250  1.00  0.00      PROA H
ATOM    209  CA  ALA   303      36.518  20.602  -6.129  1.00  1.00      PROA C
ATOM    210  HA  ALA   303      35.917  19.988  -5.478  1.00  0.00      PROA H
ATOM    211  CB  ALA   303      35.921  20.564  -7.533  1.00  0.50      PROA C
ATOM    212  HB1 ALA   303      36.478  21.241  -8.218  1.00  0.00      PROA H
ATOM    213  HB2 ALA   303      34.860  20.896  -7.507  1.00  0.00      PROA H
ATOM    214  HB3 ALA   303      35.948  19.538  -7.957  1.00  0.00      PROA H
ATOM    215  C   ALA   303      37.961  20.107  -6.153  1.00  1.00      PROA C
ATOM    216  O   ALA   303      38.899  20.901  -6.265  1.00  1.00      PROA O
ATOM    217  N   PRO   304      38.167  18.795  -6.034  1.00  1.00      PROA N
ATOM    218  CD  PRO   304      37.172  17.745  -5.761  1.00  0.50      PROA C
ATOM    219  HD1 PRO   304      36.707  17.447  -6.727  1.00  0.00      PROA H
ATOM    220  HD2 PRO   304      36.396  18.077  -5.037  1.00  0.00      PROA H
ATOM    221  CA  PRO   304      39.533  18.261  -6.058  1.00  1.00      PROA C
ATOM    222  HA  PRO   304      40.116  18.743  -5.287  1.00  0.00      PROA H
ATOM    223  CB  PRO   304      39.335  16.759  -5.819  1.00  0.50      PROA C
ATOM    224  HB1 PRO   304      39.953  16.269  -5.052  1.00  0.00      PROA H
ATOM    225  HB2 PRO   304      39.361  16.169  -6.758  1.00  0.00      PROA H
ATOM    226  CG  PRO   304      37.998  16.650  -5.164  1.00  0.50      PROA C
ATOM    227  HG1 PRO   304      37.551  15.642  -5.289  1.00  0.00      PROA H
ATOM    228  HG2 PRO   304      38.109  16.835  -4.068  1.00  0.00      PROA H
ATOM    229  C   PRO   304      40.217  18.522  -7.393  1.00  1.00      PROA C
ATOM    230  O   PRO   304      39.577  18.711  -8.430  1.00  1.00      PROA O
ATOM    231  N   THR   305      41.548  18.528  -7.351  1.00  1.00      PROA N
ATOM    232  HN  THR   305      41.987  18.258  -6.483  1.00  0.00      PROA H
ATOM    233  CA  THR   305      42.362  18.754  -8.534  1.00  1.00      PROA C
ATOM    234  HA  THR   305      41.737  18.828  -9.412  1.00  0.00      PROA H
ATOM    235  CB  THR   305      43.154  20.065  -8.391  1.00  0.50      PROA C
ATOM    236  HB  THR   305      43.899  19.977  -7.565  1.00  0.00      PROA H
ATOM    237  OG1 THR   305      42.258  21.127  -8.038  1.00  0.50      PROA O
ATOM    238  HG1 THR   305      41.385  20.717  -8.089  1.00  0.00      PROA H
ATOM    239  CG2 THR   305      43.851  20.428  -9.693  1.00  0.50      PROA C
ATOM    240 HG21 THR   305      43.138  20.405 -10.545  1.00  0.00      PROA H
ATOM    241 HG22 THR   305      44.681  19.728  -9.920  1.00  0.00      PROA H
ATOM    242 HG23 THR   305      44.277  21.452  -9.627  1.00  0.00      PROA H
ATOM    243  C   THR   305      43.320  17.602  -8.808  1.00  1.00      PROA C
ATOM    244  O   THR   305      43.659  17.361  -9.973  1.00  1.00      PROA O
ATOM    245  N   ASN   306      43.752  16.880  -7.778  1.00  1.00      PROA N
ATOM    246  HN  ASN   306      43.413  17.047  -6.854  1.00  0.00      PROA H
ATOM    247  CA  ASN   306      44.601  15.707  -7.927  1.00  1.00      PROA C
ATOM    248  HA  ASN   306      44.706  15.441  -8.973  1.00  0.00      PROA H
ATOM    249  CB  ASN   306      45.987  15.973  -7.330  1.00  0.50      PROA C
ATOM    250  HB1 ASN   306      46.541  16.584  -8.078  1.00  0.00      PROA H
ATOM    251  HB2 ASN   306      46.581  15.050  -7.183  1.00  0.00      PROA H
ATOM    252  CG  ASN   306      45.912  16.707  -6.011  1.00  0.50      PROA C
ATOM    253  OD1 ASN   306      45.249  16.257  -5.080  1.00  0.50      PROA O
ATOM    254  ND2 ASN   306      46.587  17.848  -5.925  1.00  0.50      PROA N
ATOM    255 HD21 ASN   306      47.056  18.179  -6.734  1.00  0.00      PROA H
ATOM    256 HD22 ASN   306      46.462  18.360  -5.082  1.00  0.00      PROA H
ATOM    257  C   ASN   306      43.894  14.528  -7.266  1.00  1.00      PROA C
ATOM    258  O   ASN   306      42.726  14.617  -6.875  1.00  1.00      PROA O
ATOM    259  N   LEU   307      44.609  13.410  -7.142  1.00  1.00      PROA N
ATOM    260  HN  LEU   307      45.501  13.351  -7.576  1.00  0.00      PROA H
ATOM    261  CA  LEU   307      44.080  12.206  -6.513  1.00  1.00      PROA C
ATOM    262  HA  LEU   307      42.998  12.231  -6.537  1.00  0.00      PROA H
ATOM    263  CB  LEU   307      44.535  10.962  -7.279  1.00  0.50      PROA C
ATOM    264  HB1 LEU   307      44.510  10.059  -6.626  1.00  0.00      PROA H
ATOM    265  HB2 LEU   307      45.585  11.134  -7.585  1.00  0.00      PROA H
ATOM    266  CG  LEU   307      43.736  10.582  -8.529  1.00  0.50      PROA C
ATOM    267  HG  LEU   307      42.644  10.586  -8.285  1.00  0.00      PROA H
ATOM    268  CD1 LEU   307      43.952  11.557  -9.674  1.00  0.50      PROA C
ATOM    269 HD11 LEU   307      45.017  11.784  -9.822  1.00  0.00      PROA H
ATOM    270 HD12 LEU   307      43.474  12.532  -9.446  1.00  0.00      PROA H
ATOM    271 HD13 LEU   307      43.532  11.182 -10.631  1.00  0.00      PROA H
ATOM    272  CD2 LEU   307      44.115   9.180  -8.959  1.00  0.50      PROA C
ATOM    273 HD21 LEU   307      43.615   8.413  -8.335  1.00  0.00      PROA H
ATOM    274 HD22 LEU   307      45.214   9.045  -8.901  1.00  0.00      PROA H
ATOM    275 HD23 LEU   307      43.832   9.030 -10.021  1.00  0.00      PROA H
ATOM    276  C   LEU   307      44.460  12.080  -5.042  1.00  1.00      PROA C
ATOM    277  O   LEU   307      44.119  11.073  -4.414  1.00  1.00      PROA O
ATOM    278  N   GLN   308      45.160  13.061  -4.477  1.00  1.00      PROA N
ATOM    279  HN  GLN   308      45.383  13.890  -4.989  1.00  0.00      PROA H
ATOM    280  CA  GLN   308      45.460  13.047  -3.051  1.00  1.00      PROA C
ATOM    281  HA  GLN   308      45.341  12.053  -2.644  1.00  0.00      PROA H
ATOM    282  CB  GLN   308      46.922  13.440  -2.792  1.00  0.50      PROA C
ATOM    283  HB1 GLN   308      47.533  12.630  -3.261  1.00  0.00      PROA H
ATOM    284  HB2 GLN   308      47.138  13.405  -1.699  1.00  0.00      PROA H
ATOM    285  CG  GLN   308      47.335  14.785  -3.355  1.00  0.50      PROA C
ATOM    286  HG1 GLN   308      46.870  15.607  -2.769  1.00  0.00      PROA H
ATOM    287  HG2 GLN   308      47.005  14.856  -4.410  1.00  0.00      PROA H
ATOM    288  CD  GLN   308      48.840  14.957  -3.419  1.00  0.50      PROA C
ATOM    289  OE1 GLN   308      49.590  13.981  -3.397  1.00  0.50      PROA O
ATOM    290  NE2 GLN   308      49.290  16.204  -3.500  1.00  0.50      PROA N
ATOM    291 HE21 GLN   308      50.283  16.312  -3.495  1.00  0.00      PROA H
ATOM    292 HE22 GLN   308      48.651  16.962  -3.477  1.00  0.00      PROA H
ATOM    293  C   GLN   308      44.531  13.945  -2.246  1.00  1.00      PROA C
ATOM    294  O   GLN   308      44.644  13.984  -1.017  1.00  1.00      PROA O
ATOM    295  N   GLN   309      43.615  14.661  -2.899  1.00  1.00      PROA N
ATOM    296  HN  GLN   309      43.610  14.808  -3.895  1.00  0.00      PROA H
ATOM    297  CA  GLN   309      42.612  15.449  -2.195  1.00  1.00      PROA C
ATOM    298  HA  GLN   309      42.945  15.641  -1.184  1.00  0.00      PROA H
ATOM    299  CB  GLN   309      42.407  16.804  -2.884  1.00  0.50      PROA C
ATOM    300  HB1 GLN   309      41.916  17.344  -2.020  1.00  0.00      PROA H
ATOM    301  HB2 GLN   309      41.393  16.971  -3.298  1.00  0.00      PROA H
ATOM    302  CG  GLN   309      43.622  17.713  -2.853  1.00  0.50      PROA C
ATOM    303  HG1 GLN   309      44.507  17.234  -3.280  1.00  0.00      PROA H
ATOM    304  HG2 GLN   309      43.896  17.912  -1.792  1.00  0.00      PROA H
ATOM    305  CD  GLN   309      43.378  19.041  -3.541  1.00  0.50      PROA C
ATOM    306  OE1 GLN   309      42.363  19.228  -4.213  1.00  0.50      PROA O
ATOM    307  NE2 GLN   309      44.310  19.971  -3.380  1.00  0.50      PROA N
ATOM    308 HE21 GLN   309      44.175  20.827  -3.876  1.00  0.00      PROA H
ATOM    309 HE22 GLN   309      45.115  19.787  -2.829  1.00  0.00      PROA H
ATOM    310  C   GLN   309      41.268  14.746  -2.079  1.00  1.00      PROA C
ATOM    311  O   GLN   309      40.429  15.180  -1.281  1.00  1.00      PROA O
ATOM    312  N   VAL   310      41.039  13.684  -2.851  1.00  1.00      PROA N
ATOM    313  HN  VAL   310      41.705  13.431  -3.544  1.00  0.00      PROA H
ATOM    314  CA  VAL   310      39.796  12.925  -2.771  1.00  1.00      PROA C
ATOM    315  HA  VAL   310      38.969  13.619  -2.838  1.00  0.00      PROA H
ATOM    316  CB  VAL   310      39.681  11.911  -3.923  1.00  0.50      PROA C
ATOM    317  HB  VAL   310      40.542  11.200  -3.859  1.00  0.00      PROA H
ATOM    318  CG1 VAL   310      38.388  11.120  -3.806  1.00  0.50      PROA C
ATOM    319 HG11 VAL   310      37.510  11.799  -3.853  1.00  0.00      PROA H
ATOM    320 HG12 VAL   310      38.336  10.532  -2.863  1.00  0.00      PROA H
ATOM    321 HG13 VAL   310      38.304  10.399  -4.648  1.00  0.00      PROA H
ATOM    322  CG2 VAL   310      39.758  12.623  -5.264  1.00  0.50      PROA C
ATOM    323 HG21 VAL   310      40.717  13.171  -5.399  1.00  0.00      PROA H
ATOM    324 HG22 VAL   310      38.936  13.364  -5.364  1.00  0.00      PROA H
ATOM    325 HG23 VAL   310      39.668  11.898  -6.101  1.00  0.00      PROA H
ATOM    326  C   VAL   310      39.732  12.229  -1.419  1.00  1.00      PROA C
ATOM    327  O   VAL   310      40.529  11.328  -1.133  1.00  1.00      PROA O
ATOM    328  N   CYS   311      38.781  12.637  -0.583  1.00  1.00      PROA N
ATOM    329  HN  CYS   311      38.212  13.415  -0.839  1.00  0.00      PROA H
ATOM    330  CA  CYS   311      38.681  12.122   0.777  1.00  1.00      PROA C
ATOM    331  HA  CYS   311      39.683  11.965   1.160  1.00  0.00      PROA H
ATOM    332  CB  CYS   311      37.973  13.133   1.675  1.00  0.50      PROA C
ATOM    333  HB1 CYS   311      38.120  12.892   2.733  1.00  0.00      PROA H
ATOM    334  HB2 CYS   311      36.874  13.069   1.499  1.00  0.00      PROA H
ATOM    335  SG  CYS   311      38.450  14.851   1.380  1.00  0.50      PROA S
ATOM    336  HG1 CYS   311      37.882  14.949   0.180  1.00  0.00      PROA H
ATOM    337  C   CYS   311      37.939  10.791   0.778  1.00  1.00      PROA C
ATOM    338  O   CYS   311      36.790  10.712   0.329  1.00  1.00      PROA O
ATOM    339  N   GLY   312      38.594   9.751   1.281  1.00  1.00      PROA N
ATOM    340  HN  GLY   312      39.545   9.858   1.564  1.00  0.00      PROA H
ATOM    341  CA  GLY   312      37.976   8.450   1.420  1.00  1.00      PROA C
ATOM    342  HA1 GLY   312      36.925   8.567   1.643  1.00  0.00      PROA H
ATOM    343  HA2 GLY   312      38.509   7.937   2.206  1.00  0.00      PROA H
ATOM    344  C   GLY   312      38.076   7.609   0.158  1.00  1.00      PROA C
ATOM    345  O   GLY   312      38.353   8.099  -0.936  1.00  1.00      PROA O
ATOM    346  N   ASN   313      37.847   6.307   0.337  1.00  1.00      PROA N
ATOM    347  HN  ASN   313      37.602   5.973   1.241  1.00  0.00      PROA H
ATOM    348  CA  ASN   313      37.840   5.339  -0.762  1.00  1.00      PROA C
ATOM    349  HA  ASN   313      37.743   4.354  -0.328  1.00  0.00      PROA H
ATOM    350  CB  ASN   313      36.681   5.605  -1.725  1.00  0.50      PROA C
ATOM    351  HB1 ASN   313      36.822   5.052  -2.682  1.00  0.00      PROA H
ATOM    352  HB2 ASN   313      36.628   6.683  -1.984  1.00  0.00      PROA H
ATOM    353  CG  ASN   313      35.354   5.110  -1.188  1.00  0.50      PROA C
ATOM    354  OD1 ASN   313      35.273   4.030  -0.604  1.00  0.50      PROA O
ATOM    355  ND2 ASN   313      34.305   5.901  -1.381  1.00  0.50      PROA N
ATOM    356 HD21 ASN   313      33.477   5.745  -0.831  1.00  0.00      PROA H
ATOM    357 HD22 ASN   313      34.424   6.760  -1.872  1.00  0.00      PROA H
ATOM    358  C   ASN   313      39.173   5.328  -1.506  1.00  1.00      PROA C
ATOM    359  O   ASN   313      39.218   5.381  -2.736  1.00  1.00      PROA O
ATOM    360  N   LYS   314      40.271   5.262  -0.751  1.00  1.00      PROA N
ATOM    361  HN  LYS   314      40.246   5.319   0.247  1.00  0.00      PROA H
ATOM    362  CA  LYS   314      41.590   5.210  -1.373  1.00  1.00      PROA C
ATOM    363  HA  LYS   314      41.638   6.009  -2.100  1.00  0.00      PROA H
ATOM    364  CB  LYS   314      42.676   5.402  -0.316  1.00  0.50      PROA C
ATOM    365  HB1 LYS   314      42.664   4.534   0.377  1.00  0.00      PROA H
ATOM    366  HB2 LYS   314      42.436   6.307   0.292  1.00  0.00      PROA H
ATOM    367  CG  LYS   314      44.077   5.557  -0.883  1.00  0.50      PROA C
ATOM    368  HG1 LYS   314      44.366   4.663  -1.481  1.00  0.00      PROA H
ATOM    369  HG2 LYS   314      44.788   5.625  -0.028  1.00  0.00      PROA H
ATOM    370  CD  LYS   314      44.197   6.815  -1.728  1.00  0.50      PROA C
ATOM    371  HD1 LYS   314      43.844   7.679  -1.116  1.00  0.00      PROA H
ATOM    372  HD2 LYS   314      43.543   6.731  -2.625  1.00  0.00      PROA H
ATOM    373  CE  LYS   314      45.634   7.049  -2.166  1.00  0.50      PROA C
ATOM    374  HE1 LYS   314      46.022   6.165  -2.718  1.00  0.00      PROA H
ATOM    375  HE2 LYS   314      46.284   7.227  -1.279  1.00  0.00      PROA H
ATOM    376  NZ  LYS   314      45.758   8.232  -3.061  1.00  0.50      PROA N
ATOM    377  HZ1 LYS   314      45.385   9.054  -2.525  1.00  0.00      PROA H
ATOM    378  HZ2 LYS   314      45.193   8.140  -3.919  1.00  0.00      PROA H
ATOM    379  HZ3 LYS   314      46.753   8.478  -3.300  1.00  0.00      PROA H
ATOM    380  C   LYS   314      41.795   3.899  -2.121  1.00  1.00      PROA C
ATOM    381  O   LYS   314      42.423   3.874  -3.187  1.00  1.00      PROA O
ATOM    382  N   GLY   315      41.266   2.799  -1.581  1.00  1.00      PROA N
ATOM    383  HN  GLY   315      40.825   2.865  -0.691  1.00  0.00      PROA H
ATOM    384  CA  GLY   315      41.459   1.506  -2.219  1.00  1.00      PROA C
ATOM    385  HA1 GLY   315      41.015   0.744  -1.599  1.00  0.00      PROA H
ATOM    386  HA2 GLY   315      42.518   1.346  -2.368  1.00  0.00      PROA H
ATOM    387  C   GLY   315      40.798   1.423  -3.581  1.00  1.00      PROA C
ATOM    388  O   GLY   315      41.391   0.929  -4.543  1.00  1.00      PROA O
ATOM    389  N   SER   316      39.560   1.909  -3.683  1.00  1.00      PROA N
ATOM    390  HN  SER   316      39.068   2.317  -2.921  1.00  0.00      PROA H
ATOM    391  CA  SER   316      38.846   1.863  -4.955  1.00  1.00      PROA C
ATOM    392  HA  SER   316      38.880   0.849  -5.327  1.00  0.00      PROA H
ATOM    393  CB  SER   316      37.384   2.258  -4.751  1.00  0.50      PROA C
ATOM    394  HB1 SER   316      36.788   1.999  -5.656  1.00  0.00      PROA H
ATOM    395  HB2 SER   316      37.294   3.359  -4.591  1.00  0.00      PROA H
ATOM    396  OG  SER   316      36.838   1.610  -3.615  1.00  0.50      PROA O
ATOM    397  HG1 SER   316      35.871   1.710  -3.641  1.00  0.00      PROA H
ATOM    398  C   SER   316      39.499   2.762  -5.999  1.00  1.00      PROA C
ATOM    399  O   SER   316      39.618   2.375  -7.167  1.00  1.00      PROA O
ATOM    400  N   VAL   317      39.929   3.961  -5.597  1.00  1.00      PROA N
ATOM    401  HN  VAL   317      39.795   4.303  -4.667  1.00  0.00      PROA H
ATOM    402  CA  VAL   317      40.609   4.857  -6.527  1.00  1.00      PROA C
ATOM    403  HA  VAL   317      39.987   4.960  -7.401  1.00  0.00      PROA H
ATOM    404  CB  VAL   317      40.828   6.236  -5.878  1.00  0.50      PROA C
ATOM    405  HB  VAL   317      41.353   6.095  -4.901  1.00  0.00      PROA H
ATOM    406  CG1 VAL   317      41.691   7.115  -6.768  1.00  0.50      PROA C
ATOM    407 HG11 VAL   317      41.333   7.160  -7.810  1.00  0.00      PROA H
ATOM    408 HG12 VAL   317      42.743   6.760  -6.791  1.00  0.00      PROA H
ATOM    409 HG13 VAL   317      41.703   8.157  -6.378  1.00  0.00      PROA H
ATOM    410  CG2 VAL   317      39.494   6.907  -5.598  1.00  0.50      PROA C
ATOM    411 HG21 VAL   317      38.857   6.306  -4.920  1.00  0.00      PROA H
ATOM    412 HG22 VAL   317      38.929   7.063  -6.539  1.00  0.00      PROA H
ATOM    413 HG23 VAL   317      39.648   7.901  -5.125  1.00  0.00      PROA H
ATOM    414  C   VAL   317      41.920   4.241  -6.996  1.00  1.00      PROA C
ATOM    415  O   VAL   317      42.263   4.302  -8.184  1.00  1.00      PROA O
ATOM    416  N   MET   318      42.669   3.628  -6.075  1.00  1.00      PROA N
ATOM    417  HN  MET   318      42.412   3.614  -5.106  1.00  0.00      PROA H
ATOM    418  CA  MET   318      43.924   2.988  -6.453  1.00  1.00      PROA C
ATOM    419  HA  MET   318      44.534   3.704  -6.986  1.00  0.00      PROA H
ATOM    420  CB  MET   318      44.673   2.526  -5.203  1.00  0.50      PROA C
ATOM    421  HB1 MET   318      44.003   1.827  -4.655  1.00  0.00      PROA H
ATOM    422  HB2 MET   318      44.828   3.407  -4.538  1.00  0.00      PROA H
ATOM    423  CG  MET   318      46.020   1.882  -5.488  1.00  0.50      PROA C
ATOM    424  HG1 MET   318      46.698   2.622  -5.970  1.00  0.00      PROA H
ATOM    425  HG2 MET   318      45.899   1.041  -6.200  1.00  0.00      PROA H
ATOM    426  SD  MET   318      46.803   1.223  -4.003  1.00  0.50      PROA S
ATOM    427  CE  MET   318      45.548   0.077  -3.438  1.00  0.50      PROA C
ATOM    428  HE1 MET   318      45.073  -0.445  -4.295  1.00  0.00      PROA H
ATOM    429  HE2 MET   318      44.755   0.612  -2.876  1.00  0.00      PROA H
ATOM    430  HE3 MET   318      45.994  -0.686  -2.762  1.00  0.00      PROA H
ATOM    431  C   MET   318      43.685   1.818  -7.399  1.00  1.00      PROA C
ATOM    432  O   MET   318      44.444   1.622  -8.355  1.00  1.00      PROA O
ATOM    433  N   LYS   319      42.630   1.037  -7.156  1.00  1.00      PROA N
ATOM    434  HN  LYS   319      42.061   1.176  -6.343  1.00  0.00      PROA H
ATOM    435  CA  LYS   319      42.318  -0.081  -8.041  1.00  1.00      PROA C
ATOM    436  HA  LYS   319      43.204  -0.690  -8.173  1.00  0.00      PROA H
ATOM    437  CB  LYS   319      41.201  -0.932  -7.439  1.00  0.50      PROA C
ATOM    438  HB1 LYS   319      40.664  -1.420  -8.284  1.00  0.00      PROA H
ATOM    439  HB2 LYS   319      40.484  -0.264  -6.910  1.00  0.00      PROA H
ATOM    440  CG  LYS   319      41.693  -2.033  -6.514  1.00  0.50      PROA C
ATOM    441  HG1 LYS   319      42.370  -1.593  -5.744  1.00  0.00      PROA H
ATOM    442  HG2 LYS   319      42.293  -2.767  -7.105  1.00  0.00      PROA H
ATOM    443  CD  LYS   319      40.537  -2.742  -5.827  1.00  0.50      PROA C
ATOM    444  HD1 LYS   319      40.064  -2.017  -5.123  1.00  0.00      PROA H
ATOM    445  HD2 LYS   319      40.937  -3.597  -5.232  1.00  0.00      PROA H
ATOM    446  CE  LYS   319      39.516  -3.238  -6.835  1.00  0.50      PROA C
ATOM    447  HE1 LYS   319      39.949  -3.962  -7.520  1.00  0.00      PROA H
ATOM    448  HE2 LYS   319      39.122  -2.400  -7.443  1.00  0.00      PROA H
ATOM    449  NZ  LYS   319      38.313  -3.810  -6.172  1.00  0.50      PROA N
ATOM    450  HZ1 LYS   319      37.859  -3.104  -5.565  1.00  0.00      PROA H
ATOM    451  HZ2 LYS   319      38.602  -4.633  -5.600  1.00  0.00      PROA H
ATOM    452  HZ3 LYS   319      37.626  -4.147  -6.880  1.00  0.00      PROA H
ATOM    453  C   LYS   319      41.930   0.411  -9.430  1.00  1.00      PROA C
ATOM    454  O   LYS   319      42.378  -0.145 -10.441  1.00  1.00      PROA O
ATOM    455  N   LEU   320      41.101   1.454  -9.499  1.00  1.00      PROA N
ATOM    456  HN  LEU   320      40.734   1.897  -8.676  1.00  0.00      PROA H
ATOM    457  CA  LEU   320      40.712   2.015 -10.789  1.00  1.00      PROA C
ATOM    458  HA  LEU   320      40.309   1.262 -11.442  1.00  0.00      PROA H
ATOM    459  CB  LEU   320      39.670   3.117 -10.587  1.00  0.50      PROA C
ATOM    460  HB1 LEU   320      40.107   3.911  -9.937  1.00  0.00      PROA H
ATOM    461  HB2 LEU   320      38.809   2.690 -10.026  1.00  0.00      PROA H
ATOM    462  CG  LEU   320      39.125   3.780 -11.852  1.00  0.50      PROA C
ATOM    463  HG  LEU   320      39.972   4.156 -12.477  1.00  0.00      PROA H
ATOM    464  CD1 LEU   320      38.338   2.781 -12.685  1.00  0.50      PROA C
ATOM    465 HD11 LEU   320      37.477   2.377 -12.110  1.00  0.00      PROA H
ATOM    466 HD12 LEU   320      38.973   1.931 -13.011  1.00  0.00      PROA H
ATOM    467 HD13 LEU   320      37.939   3.269 -13.601  1.00  0.00      PROA H
ATOM    468  CD2 LEU   320      38.264   4.982 -11.497  1.00  0.50      PROA C
ATOM    469 HD21 LEU   320      38.885   5.772 -11.051  1.00  0.00      PROA H
ATOM    470 HD22 LEU   320      37.438   4.705 -10.812  1.00  0.00      PROA H
ATOM    471 HD23 LEU   320      37.823   5.414 -12.423  1.00  0.00      PROA H
ATOM    472  C   LEU   320      41.925   2.551 -11.542  1.00  1.00      PROA C
ATOM    473  O   LEU   320      42.062   2.348 -12.756  1.00  1.00      PROA O
ATOM    474  N   LYS   321      42.825   3.239 -10.833  1.00  1.00      PROA N
ATOM    475  HN  LYS   321      42.683   3.444  -9.862  1.00  0.00      PROA H
ATOM    476  CA  LYS   321      44.017   3.780 -11.477  1.00  1.00      PROA C
ATOM    477  HA  LYS   321      43.715   4.351 -12.346  1.00  0.00      PROA H
ATOM    478  CB  LYS   321      44.765   4.697 -10.511  1.00  0.50      PROA C
ATOM    479  HB1 LYS   321      44.998   4.120  -9.585  1.00  0.00      PROA H
ATOM    480  HB2 LYS   321      44.078   5.525 -10.218  1.00  0.00      PROA H
ATOM    481  CG  LYS   321      46.049   5.280 -11.077  1.00  0.50      PROA C
ATOM    482  HG1 LYS   321      45.806   5.916 -11.963  1.00  0.00      PROA H
ATOM    483  HG2 LYS   321      46.729   4.473 -11.432  1.00  0.00      PROA H
ATOM    484  CD  LYS   321      46.793   6.095 -10.032  1.00  0.50      PROA C
ATOM    485  HD1 LYS   321      46.962   5.411  -9.178  1.00  0.00      PROA H
ATOM    486  HD2 LYS   321      46.128   6.926  -9.700  1.00  0.00      PROA H
ATOM    487  CE  LYS   321      48.090   6.655 -10.591  1.00  0.50      PROA C
ATOM    488  HE1 LYS   321      47.881   7.307 -11.471  1.00  0.00      PROA H
ATOM    489  HE2 LYS   321      48.752   5.850 -10.925  1.00  0.00      PROA H
ATOM    490  NZ  LYS   321      48.816   7.479  -9.586  1.00  0.50      PROA N
ATOM    491  HZ1 LYS   321      48.913   6.979  -8.697  1.00  0.00      PROA H
ATOM    492  HZ2 LYS   321      48.331   8.397  -9.467  1.00  0.00      PROA H
ATOM    493  HZ3 LYS   321      49.766   7.664  -9.983  1.00  0.00      PROA H
ATOM    494  C   LYS   321      44.936   2.673 -11.978  1.00  1.00      PROA C
ATOM    495  O   LYS   321      45.434   2.746 -13.107  1.00  1.00      PROA O
ATOM    496  N   ASN   322      45.170   1.643 -11.161  1.00  1.00      PROA N
ATOM    497  HN  ASN   322      44.800   1.620 -10.230  1.00  0.00      PROA H
ATOM    498  CA  ASN   322      46.003   0.523 -11.580  1.00  1.00      PROA C
ATOM    499  HA  ASN   322      46.935   0.907 -11.979  1.00  0.00      PROA H
ATOM    500  CB  ASN   322      46.287  -0.397 -10.392  1.00  0.50      PROA C
ATOM    501  HB1 ASN   322      46.723  -1.363 -10.738  1.00  0.00      PROA H
ATOM    502  HB2 ASN   322      45.333  -0.621  -9.867  1.00  0.00      PROA H
ATOM    503  CG  ASN   322      47.298   0.191  -9.429  1.00  0.50      PROA C
ATOM    504  OD1 ASN   322      48.171   0.963  -9.822  1.00  0.50      PROA O
ATOM    505  ND2 ASN   322      47.184  -0.174  -8.156  1.00  0.50      PROA N
ATOM    506 HD21 ASN   322      47.843   0.183  -7.503  1.00  0.00      PROA H
ATOM    507 HD22 ASN   322      46.510  -0.859  -7.899  1.00  0.00      PROA H
ATOM    508  C   ASN   322      45.379  -0.278 -12.712  1.00  1.00      PROA C
ATOM    509  O   ASN   322      46.111  -0.890 -13.496  1.00  1.00      PROA O
ATOM    510  N   TRP   323      44.048  -0.293 -12.814  1.00  1.00      PROA N
ATOM    511  HN  TRP   323      43.466   0.122 -12.116  1.00  0.00      PROA H
ATOM    512  CA  TRP   323      43.409  -0.952 -13.947  1.00  1.00      PROA C
ATOM    513  HA  TRP   323      43.899  -1.899 -14.139  1.00  0.00      PROA H
ATOM    514  CB  TRP   323      41.935  -1.212 -13.639  1.00  0.50      PROA C
ATOM    515  HB1 TRP   323      41.481  -0.294 -13.205  1.00  0.00      PROA H
ATOM    516  HB2 TRP   323      41.871  -2.005 -12.861  1.00  0.00      PROA H
ATOM    517  CG  TRP   323      41.129  -1.618 -14.834  1.00  0.50      PROA C
ATOM    518  CD1 TRP   323      41.038  -2.867 -15.375  1.00  0.50      PROA C
ATOM    519  HD1 TRP   323      41.583  -3.702 -14.982  1.00  0.00      PROA H
ATOM    520  NE1 TRP   323      40.200  -2.853 -16.462  1.00  0.50      PROA N
ATOM    521  HE1 TRP   323      39.988  -3.579 -17.087  1.00  0.00      PROA H
ATOM    522  CE2 TRP   323      39.728  -1.580 -16.642  1.00  0.50      PROA C
ATOM    523  CD2 TRP   323      40.291  -0.774 -15.632  1.00  0.50      PROA C
ATOM    524  CE3 TRP   323      39.964   0.584 -15.593  1.00  0.50      PROA C
ATOM    525  HE3 TRP   323      40.393   1.240 -14.850  1.00  0.00      PROA H
ATOM    526  CZ3 TRP   323      39.098   1.086 -16.549  1.00  0.50      PROA C
ATOM    527  HZ3 TRP   323      38.843   2.139 -16.544  1.00  0.00      PROA H
ATOM    528  CZ2 TRP   323      38.855  -1.073 -17.602  1.00  0.50      PROA C
ATOM    529  HZ2 TRP   323      38.461  -1.715 -18.365  1.00  0.00      PROA H
ATOM    530  CH2 TRP   323      38.554   0.260 -17.539  1.00  0.50      PROA C
ATOM    531  HH2 TRP   323      37.887   0.689 -18.277  1.00  0.00      PROA H
ATOM    532  C   TRP   323      43.557  -0.125 -15.217  1.00  1.00      PROA C
ATOM    533  O   TRP   323      43.893  -0.661 -16.279  1.00  1.00      PROA O
ATOM    534  N   LEU   324      43.319   1.186 -15.124  1.00  1.00      PROA N
ATOM    535  HN  LEU   324      43.030   1.614 -14.267  1.00  0.00      PROA H
ATOM    536  CA  LEU   324      43.438   2.042 -16.300  1.00  1.00      PROA C
ATOM    537  HA  LEU   324      42.844   1.595 -17.085  1.00  0.00      PROA H
ATOM    538  CB  LEU   324      42.927   3.448 -15.983  1.00  0.50      PROA C
ATOM    539  HB1 LEU   324      43.580   3.918 -15.213  1.00  0.00      PROA H
ATOM    540  HB2 LEU   324      41.912   3.351 -15.534  1.00  0.00      PROA H
ATOM    541  CG  LEU   324      42.821   4.386 -17.186  1.00  0.50      PROA C
ATOM    542  HG  LEU   324      43.830   4.534 -17.641  1.00  0.00      PROA H
ATOM    543  CD1 LEU   324      41.958   3.762 -18.267  1.00  0.50      PROA C
ATOM    544 HD11 LEU   324      40.987   3.416 -17.853  1.00  0.00      PROA H
ATOM    545 HD12 LEU   324      42.473   2.900 -18.745  1.00  0.00      PROA H
ATOM    546 HD13 LEU   324      41.753   4.507 -19.067  1.00  0.00      PROA H
ATOM    547  CD2 LEU   324      42.269   5.740 -16.778  1.00  0.50      PROA C
ATOM    548 HD21 LEU   324      42.933   6.227 -16.032  1.00  0.00      PROA H
ATOM    549 HD22 LEU   324      41.252   5.636 -16.345  1.00  0.00      PROA H
ATOM    550 HD23 LEU   324      42.205   6.412 -17.662  1.00  0.00      PROA H
ATOM    551  C   LEU   324      44.877   2.091 -16.801  1.00  1.00      PROA C
ATOM    552  O   LEU   324      45.121   2.214 -18.007  1.00  1.00      PROA O
ATOM    553  N   ALA   325      45.846   1.993 -15.889  1.00  1.00      PROA N
ATOM    554  HN  ALA   325      45.637   1.977 -14.911  1.00  0.00      PROA H
ATOM    555  CA  ALA   325      47.246   1.991 -16.296  1.00  1.00      PROA C
ATOM    556  HA  ALA   325      47.384   2.810 -16.990  1.00  0.00      PROA H
ATOM    557  CB  ALA   325      48.148   2.155 -15.072  1.00  0.50      PROA C
ATOM    558  HB1 ALA   325      47.978   1.328 -14.348  1.00  0.00      PROA H
ATOM    559  HB2 ALA   325      47.929   3.118 -14.561  1.00  0.00      PROA H
ATOM    560  HB3 ALA   325      49.216   2.144 -15.373  1.00  0.00      PROA H
ATOM    561  C   ALA   325      47.597   0.717 -17.057  1.00  1.00      PROA C
ATOM    562  O   ALA   325      48.158   0.768 -18.157  1.00  1.00      PROA O
ATOM    563  N   ASN   326      47.269  -0.441 -16.482  1.00  1.00      PROA N
ATOM    564  HN  ASN   326      46.848  -0.463 -15.576  1.00  0.00      PROA H
ATOM    565  CA  ASN   326      47.605  -1.716 -17.106  1.00  1.00      PROA C
ATOM    566  HA  ASN   326      48.589  -1.630 -17.555  1.00  0.00      PROA H
ATOM    567  CB  ASN   326      47.641  -2.821 -16.049  1.00  0.50      PROA C
ATOM    568  HB1 ASN   326      47.916  -3.787 -16.523  1.00  0.00      PROA H
ATOM    569  HB2 ASN   326      46.633  -2.917 -15.584  1.00  0.00      PROA H
ATOM    570  CG  ASN   326      48.638  -2.537 -14.944  1.00  0.50      PROA C
ATOM    571  OD1 ASN   326      49.228  -1.458 -14.886  1.00  0.50      PROA O
ATOM    572  ND2 ASN   326      48.832  -3.507 -14.058  1.00  0.50      PROA N
ATOM    573 HD21 ASN   326      49.649  -3.443 -13.502  1.00  0.00      PROA H
ATOM    574 HD22 ASN   326      48.314  -4.352 -14.105  1.00  0.00      PROA H
ATOM    575  C   ASN   326      46.644  -2.104 -18.222  1.00  1.00      PROA C
ATOM    576  O   ASN   326      46.786  -3.200 -18.777  1.00  1.00      PROA O
ATOM    577  N   TRP   327      45.655  -1.261 -18.529  1.00  1.00      PROA N
ATOM    578  HN  TRP   327      45.505  -0.431 -17.993  1.00  0.00      PROA H
ATOM    579  CA  TRP   327      44.767  -1.482 -19.665  1.00  1.00      PROA C
ATOM    580  HA  TRP   327      44.171  -2.362 -19.465  1.00  0.00      PROA H
ATOM    581  CB  TRP   327      43.836  -0.281 -19.843  1.00  0.50      PROA C
ATOM    582  HB1 TRP   327      44.443   0.651 -19.793  1.00  0.00      PROA H
ATOM    583  HB2 TRP   327      43.110  -0.242 -19.002  1.00  0.00      PROA H
ATOM    584  CG  TRP   327      43.101  -0.283 -21.145  1.00  0.50      PROA C
ATOM    585  CD1 TRP   327      43.426   0.414 -22.272  1.00  0.50      PROA C
ATOM    586  HD1 TRP   327      44.307   1.048 -22.366  1.00  0.00      PROA H
ATOM    587  NE1 TRP   327      42.513   0.159 -23.266  1.00  0.50      PROA N
ATOM    588  HE1 TRP   327      42.563   0.506 -24.177  1.00  0.00      PROA H
ATOM    589  CE2 TRP   327      41.573  -0.717 -22.791  1.00  0.50      PROA C
ATOM    590  CD2 TRP   327      41.912  -1.017 -21.457  1.00  0.50      PROA C
ATOM    591  CE3 TRP   327      41.100  -1.898 -20.737  1.00  0.50      PROA C
ATOM    592  HE3 TRP   327      41.324  -2.138 -19.706  1.00  0.00      PROA H
ATOM    593  CZ3 TRP   327      39.997  -2.443 -21.363  1.00  0.50      PROA C
ATOM    594  HZ3 TRP   327      39.400  -3.091 -20.758  1.00  0.00      PROA H
ATOM    595  CZ2 TRP   327      40.460  -1.267 -23.419  1.00  0.50      PROA C
ATOM    596  HZ2 TRP   327      40.209  -1.005 -24.433  1.00  0.00      PROA H
ATOM    597  CH2 TRP   327      39.686  -2.124 -22.690  1.00  0.50      PROA C
ATOM    598  HH2 TRP   327      38.789  -2.542 -23.127  1.00  0.00      PROA H
ATOM    599  C   TRP   327      45.522  -1.744 -20.964  1.00  1.00      PROA C
ATOM    600  O   TRP   327      45.110  -2.591 -21.761  1.00  1.00      PROA O
ATOM    601  N   GLU   328      46.621  -1.021 -21.191  1.00  1.00      PROA N
ATOM    602  HN  GLU   328      46.913  -0.299 -20.565  1.00  0.00      PROA H
ATOM    603  CA  GLU   328      47.369  -1.187 -22.435  1.00  1.00      PROA C
ATOM    604  HA  GLU   328      46.680  -1.117 -23.266  1.00  0.00      PROA H
ATOM    605  CB  GLU   328      48.448  -0.111 -22.546  1.00  0.50      PROA C
ATOM    606  HB1 GLU   328      49.281  -0.460 -23.205  1.00  0.00      PROA H
ATOM    607  HB2 GLU   328      48.891   0.092 -21.544  1.00  0.00      PROA H
ATOM    608  CG  GLU   328      47.959   1.192 -23.157  1.00  0.50      PROA C
ATOM    609  HG1 GLU   328      48.820   1.872 -23.323  1.00  0.00      PROA H
ATOM    610  HG2 GLU   328      47.251   1.702 -22.468  1.00  0.00      PROA H
ATOM    611  CD  GLU   328      47.257   0.987 -24.485  1.00  0.50      PROA C
ATOM    612  OE1 GLU   328      47.803   0.263 -25.344  1.00  0.50      PROA O
ATOM    613  OE2 GLU   328      46.157   1.550 -24.672  1.00  0.50      PROA O
ATOM    614  C   GLU   328      47.982  -2.579 -22.529  1.00  1.00      PROA C
ATOM    615  O   GLU   328      47.859  -3.256 -23.558  1.00  1.00      PROA O
ATOM    616  N   ASN   329      48.648  -3.027 -21.462  1.00  1.00      PROA N
ATOM    617  HN  ASN   329      48.755  -2.445 -20.658  1.00  0.00      PROA H
ATOM    618  CA  ASN   329      49.224  -4.367 -21.462  1.00  1.00      PROA C
ATOM    619  HA  ASN   329      49.817  -4.487 -22.359  1.00  0.00      PROA H
ATOM    620  CB  ASN   329      50.103  -4.562 -20.227  1.00  0.50      PROA C
ATOM    621  HB1 ASN   329      50.453  -5.609 -20.146  1.00  0.00      PROA H
ATOM    622  HB2 ASN   329      49.515  -4.334 -19.310  1.00  0.00      PROA H
ATOM    623  CG  ASN   329      51.304  -3.639 -20.217  1.00  0.50      PROA C
ATOM    624  OD1 ASN   329      51.423  -2.765 -19.359  1.00  0.50      PROA O
ATOM    625  ND2 ASN   329      52.203  -3.829 -21.176  1.00  0.50      PROA N
ATOM    626 HD21 ASN   329      53.033  -3.276 -21.143  1.00  0.00      PROA H
ATOM    627 HD22 ASN   329      52.132  -4.681 -21.692  1.00  0.00      PROA H
ATOM    628  C   ASN   329      48.138  -5.435 -21.522  1.00  1.00      PROA C
ATOM    629  O   ASN   329      48.332  -6.498 -22.123  1.00  1.00      PROA O
ATOM    630  N   SER   330      46.984  -5.165 -20.912  1.00  1.00      PROA N
ATOM    631  HN  SER   330      46.846  -4.300 -20.418  1.00  0.00      PROA H
ATOM    632  CA  SER   330      45.876  -6.114 -20.963  1.00  1.00      PROA C
ATOM    633  HA  SER   330      46.223  -7.091 -20.660  1.00  0.00      PROA H
ATOM    634  CB  SER   330      44.763  -5.668 -20.014  1.00  0.50      PROA C
ATOM    635  HB1 SER   330      44.638  -4.563 -20.085  1.00  0.00      PROA H
ATOM    636  HB2 SER   330      45.028  -5.907 -18.960  1.00  0.00      PROA H
ATOM    637  OG  SER   330      43.525  -6.256 -20.370  1.00  0.50      PROA O
ATOM    638  HG1 SER   330      43.488  -7.165 -20.027  1.00  0.00      PROA H
ATOM    639  C   SER   330      45.353  -6.260 -22.387  1.00  1.00      PROA C
ATOM    640  O   SER   330      45.040  -7.366 -22.841  1.00  1.00      PROA O
ATOM    641  N   LYS   331      45.247  -5.141 -23.106  1.00  1.00      PROA N
ATOM    642  HN  LYS   331      45.398  -4.233 -22.702  1.00  0.00      PROA H
ATOM    643  CA  LYS   331      44.848  -5.195 -24.509  1.00  1.00      PROA C
ATOM    644  HA  LYS   331      43.945  -5.779 -24.586  1.00  0.00      PROA H
ATOM    645  CB  LYS   331      44.597  -3.784 -25.040  1.00  0.50      PROA C
ATOM    646  HB1 LYS   331      45.529  -3.179 -24.929  1.00  0.00      PROA H
ATOM    647  HB2 LYS   331      43.834  -3.297 -24.388  1.00  0.00      PROA H
ATOM    648  CG  LYS   331      44.139  -3.739 -26.489  1.00  0.50      PROA C
ATOM    649  HG1 LYS   331      43.195  -4.319 -26.594  1.00  0.00      PROA H
ATOM    650  HG2 LYS   331      44.897  -4.220 -27.151  1.00  0.00      PROA H
ATOM    651  CD  LYS   331      43.933  -2.309 -26.961  1.00  0.50      PROA C
ATOM    652  HD1 LYS   331      44.897  -1.755 -26.847  1.00  0.00      PROA H
ATOM    653  HD2 LYS   331      43.188  -1.817 -26.293  1.00  0.00      PROA H
ATOM    654  CE  LYS   331      43.466  -2.267 -28.405  1.00  0.50      PROA C
ATOM    655  HE1 LYS   331      42.510  -2.825 -28.517  1.00  0.00      PROA H
ATOM    656  HE2 LYS   331      44.228  -2.728 -29.072  1.00  0.00      PROA H
ATOM    657  NZ  LYS   331      43.233  -0.873 -28.872  1.00  0.50      PROA N
ATOM    658  HZ1 LYS   331      44.122  -0.335 -28.774  1.00  0.00      PROA H
ATOM    659  HZ2 LYS   331      42.516  -0.406 -28.273  1.00  0.00      PROA H
ATOM    660  HZ3 LYS   331      42.945  -0.832 -29.871  1.00  0.00      PROA H
ATOM    661  C   LYS   331      45.903  -5.903 -25.349  1.00  1.00      PROA C
ATOM    662  O   LYS   331      45.574  -6.648 -26.278  1.00  1.00      PROA O
ATOM    663  N   LYS   332      47.181  -5.677 -25.034  1.00  1.00      PROA N
ATOM    664  HN  LYS   332      47.427  -4.984 -24.351  1.00  0.00      PROA H
ATOM    665  CA  LYS   332      48.250  -6.383 -25.733  1.00  1.00      PROA C
ATOM    666  HA  LYS   332      48.128  -6.245 -26.798  1.00  0.00      PROA H
ATOM    667  CB  LYS   332      49.611  -5.843 -25.297  1.00  0.50      PROA C
ATOM    668  HB1 LYS   332      50.286  -6.702 -25.520  1.00  0.00      PROA H
ATOM    669  HB2 LYS   332      49.613  -5.647 -24.205  1.00  0.00      PROA H
ATOM    670  CG  LYS   332      50.085  -4.635 -26.088  1.00  0.50      PROA C
ATOM    671  HG1 LYS   332      49.364  -3.794 -25.953  1.00  0.00      PROA H
ATOM    672  HG2 LYS   332      50.126  -4.915 -27.167  1.00  0.00      PROA H
ATOM    673  CD  LYS   332      51.474  -4.190 -25.651  1.00  0.50      PROA C
ATOM    674  HD1 LYS   332      51.351  -3.615 -24.703  1.00  0.00      PROA H
ATOM    675  HD2 LYS   332      51.911  -3.497 -26.407  1.00  0.00      PROA H
ATOM    676  CE  LYS   332      52.400  -5.377 -25.435  1.00  0.50      PROA C
ATOM    677  HE1 LYS   332      52.811  -5.773 -26.379  1.00  0.00      PROA H
ATOM    678  HE2 LYS   332      51.976  -6.240 -24.887  1.00  0.00      PROA H
ATOM    679  NZ  LYS   332      53.526  -5.045 -24.518  1.00  0.50      PROA N
ATOM    680  HZ1 LYS   332      53.185  -4.541 -23.682  1.00  0.00      PROA H
ATOM    681  HZ2 LYS   332      54.191  -4.418 -25.043  1.00  0.00      PROA H
ATOM    682  HZ3 LYS   332      54.010  -5.919 -24.217  1.00  0.00      PROA H
ATOM    683  C   LYS   332      48.174  -7.886 -25.494  1.00  1.00      PROA C
ATOM    684  O   LYS   332      48.540  -8.673 -26.373  1.00  1.00      PROA O
ATOM    685  N   ASN   333      47.705  -8.300 -24.317  1.00  1.00      PROA N
ATOM    686  HN  ASN   333      47.514  -7.623 -23.606  1.00  0.00      PROA H
ATOM    687  CA  ASN   333      47.550  -9.709 -23.982  1.00  1.00      PROA C
ATOM    688  HA  ASN   333      48.269 -10.292 -24.549  1.00  0.00      PROA H
ATOM    689  CB  ASN   333      47.814  -9.929 -22.492  1.00  0.50      PROA C
ATOM    690  HB1 ASN   333      47.593 -10.965 -22.187  1.00  0.00      PROA H
ATOM    691  HB2 ASN   333      47.145  -9.250 -21.917  1.00  0.00      PROA H
ATOM    692  CG  ASN   333      49.253  -9.647 -22.110  1.00  0.50      PROA C
ATOM    693  OD1 ASN   333      50.147  -9.666 -22.955  1.00  0.50      PROA O
ATOM    694  ND2 ASN   333      49.484  -9.382 -20.830  1.00  0.50      PROA N
ATOM    695 HD21 ASN   333      50.430  -9.134 -20.622  1.00  0.00      PROA H
ATOM    696 HD22 ASN   333      48.737  -9.355 -20.177  1.00  0.00      PROA H
ATOM    697  C   ASN   333      46.174 -10.252 -24.363  1.00  1.00      PROA C
ATOM    698  O   ASN   333      45.801 -11.342 -23.915  1.00  1.00      PROA O
ATOM    699  N   SER   334      45.416  -9.505 -25.169  1.00  1.00      PROA N
ATOM    700  HN  SER   334      45.765  -8.627 -25.510  1.00  0.00      PROA H
ATOM    701  CA  SER   334      44.122  -9.949 -25.697  1.00  1.00      PROA C
ATOM    702  HA  SER   334      43.758  -9.118 -26.273  1.00  0.00      PROA H
ATOM    703  CB  SER   334      44.281 -11.185 -26.587  1.00  0.50      PROA C
ATOM    704  HB1 SER   334      44.782 -12.017 -26.045  1.00  0.00      PROA H
ATOM    705  HB2 SER   334      44.922 -10.932 -27.463  1.00  0.00      PROA H
ATOM    706  OG  SER   334      43.022 -11.653 -27.038  1.00  0.50      PROA O
ATOM    707  HG1 SER   334      42.515 -11.723 -26.211  1.00  0.00      PROA H
ATOM    708  C   SER   334      43.108 -10.215 -24.586  1.00  1.00      PROA C
ATOM    709  O   SER   334      42.171 -10.998 -24.762  1.00  1.00      PROA O
ATOM    710  N   PHE   335      43.288  -9.560 -23.438  1.00  1.00      PROA N
ATOM    711  HN  PHE   335      44.039  -8.895 -23.349  1.00  0.00      PROA H
ATOM    712  CA  PHE   335      42.348  -9.627 -22.317  1.00  1.00      PROA C
ATOM    713  HA  PHE   335      42.799  -9.079 -21.506  1.00  0.00      PROA H
ATOM    714  CB  PHE   335      41.009  -8.977 -22.685  1.00  0.50      PROA C
ATOM    715  HB1 PHE   335      40.356  -8.934 -21.782  1.00  0.00      PROA H
ATOM    716  HB2 PHE   335      40.480  -9.593 -23.442  1.00  0.00      PROA H
ATOM    717  CG  PHE   335      41.136  -7.581 -23.221  1.00  0.50      PROA C
ATOM    718  CD1 PHE   335      41.165  -6.497 -22.361  1.00  0.50      PROA C
ATOM    719  HD1 PHE   335      41.115  -6.655 -21.291  1.00  0.00      PROA H
ATOM    720  CE1 PHE   335      41.280  -5.213 -22.849  1.00  0.50      PROA C
ATOM    721  HE1 PHE   335      41.385  -4.392 -22.156  1.00  0.00      PROA H
ATOM    722  CZ  PHE   335      41.361  -4.996 -24.210  1.00  0.50      PROA C
ATOM    723  HZ  PHE   335      41.471  -3.985 -24.581  1.00  0.00      PROA H
ATOM    724  CD2 PHE   335      41.220  -7.353 -24.584  1.00  0.50      PROA C
ATOM    725  HD2 PHE   335      41.221  -8.186 -25.272  1.00  0.00      PROA H
ATOM    726  CE2 PHE   335      41.331  -6.067 -25.079  1.00  0.50      PROA C
ATOM    727  HE2 PHE   335      41.420  -5.903 -26.144  1.00  0.00      PROA H
ATOM    728  C   PHE   335      42.141 -11.068 -21.844  1.00  1.00      PROA C
ATOM    729  O   PHE   335      41.022 -11.509 -21.573  1.00  1.00      PROA O
ATOM    730  N   LYS   336      43.249 -11.800 -21.743  1.00  1.00      PROA N
ATOM    731  HN  LYS   336      44.109 -11.430 -22.083  1.00  0.00      PROA H
ATOM    732  CA  LYS   336      43.189 -13.193 -21.317  1.00  1.00      PROA C
ATOM    733  HA  LYS   336      42.198 -13.450 -20.968  1.00  0.00      PROA H
ATOM    734  CB  LYS   336      43.584 -14.122 -22.467  1.00  0.50      PROA C
ATOM    735  HB1 LYS   336      43.591 -15.175 -22.093  1.00  0.00      PROA H
ATOM    736  HB2 LYS   336      44.621 -13.875 -22.797  1.00  0.00      PROA H
ATOM    737  CG  LYS   336      42.661 -14.052 -23.675  1.00  0.50      PROA C
ATOM    738  HG1 LYS   336      43.038 -14.861 -24.335  1.00  0.00      PROA H
ATOM    739  HG2 LYS   336      42.831 -13.102 -24.209  1.00  0.00      PROA H
ATOM    740  CD  LYS   336      41.207 -14.232 -23.273  1.00  0.50      PROA C
ATOM    741  HD1 LYS   336      40.789 -13.402 -22.691  1.00  0.00      PROA H
ATOM    742  HD2 LYS   336      41.166 -15.136 -22.622  1.00  0.00      PROA H
ATOM    743  CE  LYS   336      40.315 -14.429 -24.488  1.00  0.50      PROA C
ATOM    744  HE1 LYS   336      40.075 -13.419 -24.898  1.00  0.00      PROA H
ATOM    745  HE2 LYS   336      39.347 -14.922 -24.295  1.00  0.00      PROA H
ATOM    746  NZ  LYS   336      41.018 -15.151 -25.584  1.00  0.50      PROA N
ATOM    747  HZ1 LYS   336      41.315 -16.089 -25.259  1.00  0.00      PROA H
ATOM    748  HZ2 LYS   336      41.867 -14.655 -25.930  1.00  0.00      PROA H
ATOM    749  HZ3 LYS   336      40.380 -15.345 -26.390  1.00  0.00      PROA H
ATOM    750  C   LYS   336      44.085 -13.440 -20.110  1.00  1.00      PROA C
ATOM    751  O   LYS   336      43.789 -14.302 -19.276  1.00  1.00      PROA O
ATOM    752  N   HSD   337      45.179 -12.691 -20.009  1.00  1.00      PROA N
ATOM    753  HN  HSD   337      45.384 -11.999 -20.689  1.00  0.00      PROA H
ATOM    754  CA  HSD   337      46.140 -12.858 -18.921  1.00  1.00      PROA C
ATOM    755  HA  HSD   337      46.080 -13.862 -18.520  1.00  0.00      PROA H
ATOM    756  CB  HSD   337      47.562 -12.634 -19.423  1.00  0.50      PROA C
ATOM    757  HB1 HSD   337      48.279 -12.643 -18.572  1.00  0.00      PROA H
ATOM    758  HB2 HSD   337      47.633 -11.634 -19.903  1.00  0.00      PROA H
ATOM    759  ND1 HSD   337      48.496 -14.897 -20.035  1.00  0.50      PROA N
ATOM    760  HD1 HSD   337      48.594 -15.223 -19.090  1.00  0.00      PROA H
ATOM    761  CG  HSD   337      48.021 -13.659 -20.412  1.00  0.50      PROA C
ATOM    762  CE1 HSD   337      48.826 -15.587 -21.112  1.00  0.50      PROA C
ATOM    763  HE1 HSD   337      49.187 -16.615 -21.110  1.00  0.00      PROA H
ATOM    764  NE2 HSD   337      48.582 -14.841 -22.175  1.00  0.50      PROA N
ATOM    765  CD2 HSD   337      48.078 -13.631 -21.765  1.00  0.50      PROA C
ATOM    766  HD2 HSD   337      47.806 -12.906 -22.516  1.00  0.00      PROA H
ATOM    767  C   HSD   337      45.790 -11.886 -17.802  1.00  1.00      PROA C
ATOM    768  O   HSD   337      45.975 -10.674 -17.933  1.00  1.00      PROA O
ATOM    769  N   ALA   338      45.277 -12.418 -16.692  1.00  1.00      PROA N
ATOM    770  HN  ALA   338      45.100 -13.397 -16.618  1.00  0.00      PROA H
ATOM    771  CA  ALA   338      44.957 -11.600 -15.528  1.00  1.00      PROA C
ATOM    772  HA  ALA   338      44.340 -10.773 -15.855  1.00  0.00      PROA H
ATOM    773  CB  ALA   338      44.190 -12.418 -14.489  1.00  0.50      PROA C
ATOM    774  HB1 ALA   338      44.719 -13.379 -14.289  1.00  0.00      PROA H
ATOM    775  HB2 ALA   338      43.169 -12.664 -14.855  1.00  0.00      PROA H
ATOM    776  HB3 ALA   338      44.122 -11.880 -13.527  1.00  0.00      PROA H
ATOM    777  C   ALA   338      46.229 -11.021 -14.921  1.00  1.00      PROA C
ATOM    778  O   ALA   338      47.084 -11.765 -14.431  1.00  1.00      PROA O
ATOM    779  N   GLY   339      46.361  -9.697 -14.948  1.00  1.00      PROA N
ATOM    780  HN  GLY   339      45.689  -9.121 -15.409  1.00  0.00      PROA H
ATOM    781  CA  GLY   339      47.589  -9.053 -14.525  1.00  1.00      PROA C
ATOM    782  HA1 GLY   339      47.662  -8.066 -14.937  1.00  0.00      PROA H
ATOM    783  HA2 GLY   339      48.423  -9.654 -14.861  1.00  0.00      PROA H
ATOM    784  C   GLY   339      47.754  -8.913 -13.026  1.00  1.00      PROA C
ATOM    785  O   GLY   339      47.714  -7.800 -12.494  1.00  1.00      PROA O
ATOM    786  N   LYS   340      47.920 -10.040 -12.335  1.00  1.00      PROA N
ATOM    787  HN  LYS   340      47.884 -10.888 -12.872  1.00  0.00      PROA H
ATOM    788  CA  LYS   340      48.263 -10.176 -10.923  1.00  1.00      PROA C
ATOM    789  HA  LYS   340      48.477 -11.219 -10.749  1.00  0.00      PROA H
ATOM    790  CB  LYS   340      49.503  -9.339 -10.534  1.00  0.50      PROA C
ATOM    791  HB1 LYS   340      49.295  -8.274 -10.796  1.00  0.00      PROA H
ATOM    792  HB2 LYS   340      50.334  -9.669 -11.187  1.00  0.00      PROA H
ATOM    793  CG  LYS   340      49.907  -9.328  -9.063  1.00  0.50      PROA C
ATOM    794  HG1 LYS   340      50.484 -10.253  -8.847  1.00  0.00      PROA H
ATOM    795  HG2 LYS   340      49.077  -9.268  -8.333  1.00  0.00      PROA H
ATOM    796  CD  LYS   340      50.728  -8.089  -8.736  1.00  0.50      PROA C
ATOM    797  HD1 LYS   340      50.001  -7.245  -8.638  1.00  0.00      PROA H
ATOM    798  HD2 LYS   340      51.409  -7.826  -9.579  1.00  0.00      PROA H
ATOM    799  CE  LYS   340      51.554  -8.285  -7.476  1.00  0.50      PROA C
ATOM    800  HE1 LYS   340      52.560  -8.695  -7.708  1.00  0.00      PROA H
ATOM    801  HE2 LYS   340      51.013  -8.989  -6.805  1.00  0.00      PROA H
ATOM    802  NZ  LYS   340      51.715  -7.013  -6.718  1.00  0.50      PROA N
ATOM    803  HZ1 LYS   340      50.778  -6.651  -6.451  1.00  0.00      PROA H
ATOM    804  HZ2 LYS   340      52.203  -6.302  -7.306  1.00  0.00      PROA H
ATOM    805  HZ3 LYS   340      52.266  -7.198  -5.852  1.00  0.00      PROA H
ATOM    806  C   LYS   340      47.082  -9.806 -10.018  1.00  1.00      PROA C
ATOM    807  O   LYS   340      47.115 -10.124  -8.826  1.00  1.00      PROA O
ATOM    808  N   ASP   341      46.007  -9.229 -10.551  1.00  1.00      PROA N
ATOM    809  HN  ASP   341      46.098  -8.834 -11.458  1.00  0.00      PROA H
ATOM    810  CA  ASP   341      44.851  -8.839  -9.750  1.00  1.00      PROA C
ATOM    811  HA  ASP   341      44.948  -9.220  -8.741  1.00  0.00      PROA H
ATOM    812  CB  ASP   341      44.741  -7.308  -9.658  1.00  0.50      PROA C
ATOM    813  HB1 ASP   341      43.871  -6.996  -9.042  1.00  0.00      PROA H
ATOM    814  HB2 ASP   341      44.625  -6.863 -10.670  1.00  0.00      PROA H
ATOM    815  CG  ASP   341      45.965  -6.658  -9.035  1.00  0.50      PROA C
ATOM    816  OD1 ASP   341      46.797  -7.373  -8.440  1.00  0.50      PROA O
ATOM    817  OD2 ASP   341      46.092  -5.421  -9.140  1.00  0.50      PROA O
ATOM    818  C   ASP   341      43.528  -9.379 -10.265  1.00  1.00      PROA C
ATOM    819  O   ASP   341      42.504  -9.169  -9.601  1.00  1.00      PROA O
ATOM    820  N   GLY   342      43.501 -10.056 -11.408  1.00  1.00      PROA N
ATOM    821  HN  GLY   342      44.361 -10.273 -11.857  1.00  0.00      PROA H
ATOM    822  CA  GLY   342      42.250 -10.469 -12.007  1.00  1.00      PROA C
ATOM    823  HA1 GLY   342      41.565 -10.768 -11.224  1.00  0.00      PROA H
ATOM    824  HA2 GLY   342      42.419 -11.278 -12.690  1.00  0.00      PROA H
ATOM    825  C   GLY   342      41.537  -9.386 -12.782  1.00  1.00      PROA C
ATOM    826  O   GLY   342      40.419  -9.619 -13.256  1.00  1.00      PROA O
ATOM    827  N   SER   343      42.148  -8.210 -12.928  1.00  1.00      PROA N
ATOM    828  HN  SER   343      42.994  -8.015 -12.438  1.00  0.00      PROA H
ATOM    829  CA  SER   343      41.560  -7.091 -13.652  1.00  1.00      PROA C
ATOM    830  HA  SER   343      40.511  -7.280 -13.806  1.00  0.00      PROA H
ATOM    831  CB  SER   343      41.675  -5.809 -12.827  1.00  0.50      PROA C
ATOM    832  HB1 SER   343      41.460  -6.021 -11.754  1.00  0.00      PROA H
ATOM    833  HB2 SER   343      40.945  -5.058 -13.185  1.00  0.00      PROA H
ATOM    834  OG  SER   343      42.967  -5.239 -12.954  1.00  0.50      PROA O
ATOM    835  HG1 SER   343      43.080  -5.006 -13.889  1.00  0.00      PROA H
ATOM    836  C   SER   343      42.192  -6.895 -15.025  1.00  1.00      PROA C
ATOM    837  O   SER   343      42.257  -5.766 -15.524  1.00  1.00      PROA O
ATOM    838  N   GLY   344      42.660  -7.974 -15.645  1.00  1.00      PROA N
ATOM    839  HN  GLY   344      42.593  -8.858 -15.194  1.00  0.00      PROA H
ATOM    840  CA  GLY   344      43.255  -7.890 -16.965  1.00  1.00      PROA C
ATOM    841  HA1 GLY   344      44.178  -8.450 -16.950  1.00  0.00      PROA H
ATOM    842  HA2 GLY   344      43.419  -6.864 -17.270  1.00  0.00      PROA H
ATOM    843  C   GLY   344      42.382  -8.521 -18.027  1.00  1.00      PROA C
ATOM    844  O   GLY   344      42.783  -8.635 -19.189  1.00  1.00      PROA O
ATOM    845  N   VAL   345      41.181  -8.937 -17.633  1.00  1.00      PROA N
ATOM    846  HN  VAL   345      40.909  -8.853 -16.683  1.00  0.00      PROA H
ATOM    847  CA  VAL   345      40.223  -9.568 -18.529  1.00  1.00      PROA C
ATOM    848  HA  VAL   345      40.659  -9.705 -19.509  1.00  0.00      PROA H
ATOM    849  CB  VAL   345      39.827 -10.961 -18.008  1.00  0.50      PROA C
ATOM    850  HB  VAL   345      40.766 -11.567 -17.955  1.00  0.00      PROA H
ATOM    851  CG1 VAL   345      39.243 -10.862 -16.605  1.00  0.50      PROA C
ATOM    852 HG11 VAL   345      38.314 -10.251 -16.588  1.00  0.00      PROA H
ATOM    853 HG12 VAL   345      39.959 -10.432 -15.875  1.00  0.00      PROA H
ATOM    854 HG13 VAL   345      38.988 -11.878 -16.232  1.00  0.00      PROA H
ATOM    855  CG2 VAL   345      38.872 -11.678 -18.962  1.00  0.50      PROA C
ATOM    856 HG21 VAL   345      39.249 -11.661 -20.003  1.00  0.00      PROA H
ATOM    857 HG22 VAL   345      37.864 -11.207 -18.953  1.00  0.00      PROA H
ATOM    858 HG23 VAL   345      38.745 -12.738 -18.655  1.00  0.00      PROA H
ATOM    859  C   VAL   345      38.997  -8.686 -18.743  1.00  1.00      PROA C
ATOM    860  O   VAL   345      38.277  -8.852 -19.736  1.00  1.00      PROA O
ATOM    861  N   PHE   346      38.768  -7.718 -17.862  1.00  1.00      PROA N
ATOM    862  HN  PHE   346      39.401  -7.541 -17.122  1.00  0.00      PROA H
ATOM    863  CA  PHE   346      37.578  -6.877 -17.894  1.00  1.00      PROA C
ATOM    864  HA  PHE   346      36.748  -7.455 -18.283  1.00  0.00      PROA H
ATOM    865  CB  PHE   346      37.230  -6.377 -16.492  1.00  0.50      PROA C
ATOM    866  HB1 PHE   346      36.366  -5.677 -16.537  1.00  0.00      PROA H
ATOM    867  HB2 PHE   346      38.092  -5.812 -16.070  1.00  0.00      PROA H
ATOM    868  CG  PHE   346      36.840  -7.469 -15.538  1.00  0.50      PROA C
ATOM    869  CD1 PHE   346      35.697  -8.218 -15.753  1.00  0.50      PROA C
ATOM    870  HD1 PHE   346      35.068  -8.023 -16.611  1.00  0.00      PROA H
ATOM    871  CE1 PHE   346      35.336  -9.222 -14.876  1.00  0.50      PROA C
ATOM    872  HE1 PHE   346      34.444  -9.809 -15.042  1.00  0.00      PROA H
ATOM    873  CZ  PHE   346      36.120  -9.487 -13.771  1.00  0.50      PROA C
ATOM    874  HZ  PHE   346      35.835 -10.278 -13.090  1.00  0.00      PROA H
ATOM    875  CD2 PHE   346      37.618  -7.743 -14.427  1.00  0.50      PROA C
ATOM    876  HD2 PHE   346      38.502  -7.157 -14.240  1.00  0.00      PROA H
ATOM    877  CE2 PHE   346      37.263  -8.746 -13.546  1.00  0.50      PROA C
ATOM    878  HE2 PHE   346      37.890  -8.973 -12.694  1.00  0.00      PROA H
ATOM    879  C   PHE   346      37.814  -5.707 -18.836  1.00  1.00      PROA C
ATOM    880  O   PHE   346      38.816  -4.994 -18.710  1.00  1.00      PROA O
ATOM    881  N   ARG   347      36.890  -5.510 -19.778  1.00  1.00      PROA N
ATOM    882  HN  ARG   347      36.104  -6.117 -19.862  1.00  0.00      PROA H
ATOM    883  CA  ARG   347      37.000  -4.393 -20.710  1.00  1.00      PROA C
ATOM    884  HA  ARG   347      38.019  -4.319 -21.027  1.00  0.00      PROA H
ATOM    885  CB  ARG   347      36.159  -4.665 -21.958  1.00  0.50      PROA C
ATOM    886  HB1 ARG   347      36.170  -3.776 -22.625  1.00  0.00      PROA H
ATOM    887  HB2 ARG   347      35.131  -4.798 -21.569  1.00  0.00      PROA H
ATOM    888  CG  ARG   347      36.531  -5.915 -22.733  1.00  0.50      PROA C
ATOM    889  HG1 ARG   347      35.705  -6.138 -23.446  1.00  0.00      PROA H
ATOM    890  HG2 ARG   347      36.615  -6.793 -22.051  1.00  0.00      PROA H
ATOM    891  CD  ARG   347      37.826  -5.729 -23.495  1.00  0.50      PROA C
ATOM    892  HD1 ARG   347      38.649  -5.609 -22.753  1.00  0.00      PROA H
ATOM    893  HD2 ARG   347      37.818  -4.789 -24.094  1.00  0.00      PROA H
ATOM    894  NE  ARG   347      38.135  -6.889 -24.323  1.00  0.50      PROA N
ATOM    895  HE  ARG   347      38.751  -7.569 -23.936  1.00  0.00      PROA H
ATOM    896  CZ  ARG   347      37.753  -7.025 -25.589  1.00  0.50      PROA C
ATOM    897  NH1 ARG   347      37.045  -6.070 -26.174  1.00  0.50      PROA N
ATOM    898 HH11 ARG   347      37.024  -5.197 -25.701  1.00  0.00      PROA H
ATOM    899 HH12 ARG   347      36.927  -6.087 -27.155  1.00  0.00      PROA H
ATOM    900  NH2 ARG   347      38.078  -8.115 -26.269  1.00  0.50      PROA N
ATOM    901 HH21 ARG   347      38.657  -8.796 -25.841  1.00  0.00      PROA H
ATOM    902 HH22 ARG   347      37.778  -8.223 -27.212  1.00  0.00      PROA H
ATOM    903  C   ARG   347      36.566  -3.086 -20.060  1.00  1.00      PROA C
ATOM    904  O   ARG   347      37.196  -2.041 -20.259  1.00  1.00      PROA O
ATOM    905  N   ALA   348      35.488  -3.122 -19.282  1.00  1.00      PROA N
ATOM    906  HN  ALA   348      35.033  -3.981 -19.072  1.00  0.00      PROA H
ATOM    907  CA  ALA   348      34.860  -1.921 -18.751  1.00  1.00      PROA C
ATOM    908  HA  ALA   348      35.400  -1.041 -19.076  1.00  0.00      PROA H
ATOM    909  CB  ALA   348      33.411  -1.805 -19.232  1.00  0.50      PROA C
ATOM    910  HB1 ALA   348      32.815  -2.687 -18.913  1.00  0.00      PROA H
ATOM    911  HB2 ALA   348      33.385  -1.757 -20.342  1.00  0.00      PROA H
ATOM    912  HB3 ALA   348      32.923  -0.888 -18.838  1.00  0.00      PROA H
ATOM    913  C   ALA   348      34.901  -1.923 -17.230  1.00  1.00      PROA C
ATOM    914  O   ALA   348      34.870  -2.983 -16.599  1.00  1.00      PROA O
ATOM    915  N   ALA   349      34.980  -0.730 -16.650  1.00  1.00      PROA N
ATOM    916  HN  ALA   349      34.989   0.098 -17.213  1.00  0.00      PROA H
ATOM    917  CA  ALA   349      34.899  -0.544 -15.209  1.00  1.00      PROA C
ATOM    918  HA  ALA   349      34.950  -1.501 -14.716  1.00  0.00      PROA H
ATOM    919  CB  ALA   349      36.049   0.327 -14.698  1.00  0.50      PROA C
ATOM    920  HB1 ALA   349      36.053   1.300 -15.237  1.00  0.00      PROA H
ATOM    921  HB2 ALA   349      37.027  -0.167 -14.879  1.00  0.00      PROA H
ATOM    922  HB3 ALA   349      35.909   0.561 -13.627  1.00  0.00      PROA H
ATOM    923  C   ALA   349      33.562   0.092 -14.855  1.00  1.00      PROA C
ATOM    924  O   ALA   349      33.052   0.939 -15.594  1.00  1.00      PROA O
ATOM    925  N   MET   350      32.995  -0.321 -13.724  1.00  1.00      PROA N
ATOM    926  HN  MET   350      33.442  -1.035 -13.173  1.00  0.00      PROA H
ATOM    927  CA  MET   350      31.680   0.143 -13.294  1.00  1.00      PROA C
ATOM    928  HA  MET   350      31.341   0.925 -13.954  1.00  0.00      PROA H
ATOM    929  CB  MET   350      30.652  -0.988 -13.336  1.00  0.50      PROA C
ATOM    930  HB1 MET   350      30.803  -1.700 -12.497  1.00  0.00      PROA H
ATOM    931  HB2 MET   350      30.854  -1.556 -14.275  1.00  0.00      PROA H
ATOM    932  CG  MET   350      29.219  -0.497 -13.376  1.00  0.50      PROA C
ATOM    933  HG1 MET   350      29.143   0.320 -14.127  1.00  0.00      PROA H
ATOM    934  HG2 MET   350      28.955  -0.054 -12.389  1.00  0.00      PROA H
ATOM    935  SD  MET   350      28.037  -1.784 -13.806  1.00  0.50      PROA S
ATOM    936  CE  MET   350      26.538  -0.816 -13.929  1.00  0.50      PROA C
ATOM    937  HE1 MET   350      26.685   0.071 -14.581  1.00  0.00      PROA H
ATOM    938  HE2 MET   350      26.206  -0.472 -12.930  1.00  0.00      PROA H
ATOM    939  HE3 MET   350      25.716  -1.423 -14.361  1.00  0.00      PROA H
ATOM    940  C   MET   350      31.793   0.723 -11.891  1.00  1.00      PROA C
ATOM    941  O   MET   350      32.085  -0.005 -10.936  1.00  1.00      PROA O
ATOM    942  N   LEU   351      31.566   2.027 -11.771  1.00  1.00      PROA N
ATOM    943  HN  LEU   351      31.315   2.571 -12.580  1.00  0.00      PROA H
ATOM    944  CA  LEU   351      31.638   2.712 -10.491  1.00  1.00      PROA C
ATOM    945  HA  LEU   351      32.207   2.118  -9.788  1.00  0.00      PROA H
ATOM    946  CB  LEU   351      32.301   4.080 -10.657  1.00  0.50      PROA C
ATOM    947  HB1 LEU   351      32.293   4.623  -9.684  1.00  0.00      PROA H
ATOM    948  HB2 LEU   351      31.696   4.679 -11.376  1.00  0.00      PROA H
ATOM    949  CG  LEU   351      33.746   4.074 -11.164  1.00  0.50      PROA C
ATOM    950  HG  LEU   351      33.770   3.573 -12.166  1.00  0.00      PROA H
ATOM    951  CD1 LEU   351      34.254   5.494 -11.376  1.00  0.50      PROA C
ATOM    952 HD11 LEU   351      34.234   6.071 -10.427  1.00  0.00      PROA H
ATOM    953 HD12 LEU   351      33.621   6.022 -12.121  1.00  0.00      PROA H
ATOM    954 HD13 LEU   351      35.297   5.482 -11.759  1.00  0.00      PROA H
ATOM    955  CD2 LEU   351      34.649   3.296 -10.228  1.00  0.50      PROA C
ATOM    956 HD21 LEU   351      34.814   2.271 -10.630  1.00  0.00      PROA H
ATOM    957 HD22 LEU   351      34.167   3.183  -9.237  1.00  0.00      PROA H
ATOM    958 HD23 LEU   351      35.638   3.784 -10.121  1.00  0.00      PROA H
ATOM    959  C   LEU   351      30.235   2.882  -9.921  1.00  1.00      PROA C
ATOM    960  O   LEU   351      29.305   3.256 -10.640  1.00  1.00      PROA O
ATOM    961  N   TYR   352      30.084   2.604  -8.627  1.00  1.00      PROA N
ATOM    962  HN  TYR   352      30.829   2.226  -8.082  1.00  0.00      PROA H
ATOM    963  CA  TYR   352      28.789   2.757  -7.980  1.00  1.00      PROA C
ATOM    964  HA  TYR   352      28.298   3.610  -8.407  1.00  0.00      PROA H
ATOM    965  CB  TYR   352      27.917   1.508  -8.161  1.00  0.50      PROA C
ATOM    966  HB1 TYR   352      27.819   1.310  -9.248  1.00  0.00      PROA H
ATOM    967  HB2 TYR   352      26.891   1.676  -7.766  1.00  0.00      PROA H
ATOM    968  CG  TYR   352      28.478   0.245  -7.543  1.00  0.50      PROA C
ATOM    969  CD1 TYR   352      28.101  -0.152  -6.267  1.00  0.50      PROA C
ATOM    970  HD1 TYR   352      27.402   0.455  -5.712  1.00  0.00      PROA H
ATOM    971  CE1 TYR   352      28.605  -1.309  -5.699  1.00  0.50      PROA C
ATOM    972  HE1 TYR   352      28.303  -1.621  -4.709  1.00  0.00      PROA H
ATOM    973  CZ  TYR   352      29.492  -2.087  -6.410  1.00  0.50      PROA C
ATOM    974  OH  TYR   352      29.993  -3.239  -5.844  1.00  0.50      PROA O
ATOM    975  HH  TYR   352      30.107  -3.907  -6.540  1.00  0.00      PROA H
ATOM    976  CD2 TYR   352      29.368  -0.558  -8.241  1.00  0.50      PROA C
ATOM    977  HD2 TYR   352      29.692  -0.271  -9.234  1.00  0.00      PROA H
ATOM    978  CE2 TYR   352      29.878  -1.718  -7.681  1.00  0.50      PROA C
ATOM    979  HE2 TYR   352      30.633  -2.289  -8.190  1.00  0.00      PROA H
ATOM    980  C   TYR   352      28.989   3.070  -6.504  1.00  1.00      PROA C
ATOM    981  O   TYR   352      30.074   2.887  -5.946  1.00  1.00      PROA O
ATOM    982  N   GLY   353      27.916   3.543  -5.875  1.00  1.00      PROA N
ATOM    983  HN  GLY   353      27.047   3.668  -6.360  1.00  0.00      PROA H
ATOM    984  CA  GLY   353      27.940   3.908  -4.479  1.00  1.00      PROA C
ATOM    985  HA1 GLY   353      28.877   4.414  -4.291  1.00  0.00      PROA H
ATOM    986  HA2 GLY   353      27.862   3.023  -3.881  1.00  0.00      PROA H
ATOM    987  C   GLY   353      26.872   4.929  -4.147  1.00  1.00      PROA C
ATOM    988  O   GLY   353      26.064   5.313  -4.997  1.00  1.00      PROA O
ATOM    989  N   PRO   354      26.838   5.377  -2.895  1.00  1.00      PROA N
ATOM    990  CD  PRO   354      27.562   4.820  -1.740  1.00  0.50      PROA C
ATOM    991  HD1 PRO   354      28.610   5.161  -1.687  1.00  0.00      PROA H
ATOM    992  HD2 PRO   354      27.571   3.706  -1.776  1.00  0.00      PROA H
ATOM    993  CA  PRO   354      25.879   6.414  -2.497  1.00  1.00      PROA C
ATOM    994  HA  PRO   354      24.901   6.028  -2.736  1.00  0.00      PROA H
ATOM    995  CB  PRO   354      26.155   6.592  -0.996  1.00  0.50      PROA C
ATOM    996  HB1 PRO   354      25.221   6.852  -0.461  1.00  0.00      PROA H
ATOM    997  HB2 PRO   354      26.897   7.410  -0.826  1.00  0.00      PROA H
ATOM    998  CG  PRO   354      26.748   5.294  -0.572  1.00  0.50      PROA C
ATOM    999  HG1 PRO   354      27.381   5.380   0.332  1.00  0.00      PROA H
ATOM   1000  HG2 PRO   354      25.938   4.553  -0.372  1.00  0.00      PROA H
ATOM   1001  C   PRO   354      26.120   7.705  -3.258  1.00  1.00      PROA C
ATOM   1002  O   PRO   354      27.218   7.929  -3.789  1.00  1.00      PROA O
ATOM   1003  N   PRO   355      25.118   8.580  -3.340  1.00  1.00      PROA N
ATOM   1004  CD  PRO   355      23.734   8.402  -2.873  1.00  0.50      PROA C
ATOM   1005  HD1 PRO   355      23.679   8.852  -1.855  1.00  0.00      PROA H
ATOM   1006  HD2 PRO   355      23.385   7.358  -2.827  1.00  0.00      PROA H
ATOM   1007  CA  PRO   355      25.284   9.824  -4.101  1.00  1.00      PROA C
ATOM   1008  HA  PRO   355      25.668   9.605  -5.088  1.00  0.00      PROA H
ATOM   1009  CB  PRO   355      23.858  10.394  -4.163  1.00  0.50      PROA C
ATOM   1010  HB1 PRO   355      23.651  10.812  -5.175  1.00  0.00      PROA H
ATOM   1011  HB2 PRO   355      23.710  11.207  -3.413  1.00  0.00      PROA H
ATOM   1012  CG  PRO   355      22.957   9.243  -3.830  1.00  0.50      PROA C
ATOM   1013  HG1 PRO   355      22.003   9.601  -3.383  1.00  0.00      PROA H
ATOM   1014  HG2 PRO   355      22.689   8.670  -4.740  1.00  0.00      PROA H
ATOM   1015  C   PRO   355      26.229  10.798  -3.416  1.00  1.00      PROA C
ATOM   1016  O   PRO   355      26.255  10.918  -2.189  1.00  1.00      PROA O
ATOM   1017  N   GLY   356      27.012  11.502  -4.233  1.00  1.00      PROA N
ATOM   1018  HN  GLY   356      26.949  11.415  -5.237  1.00  0.00      PROA H
ATOM   1019  CA  GLY   356      27.888  12.553  -3.752  1.00  1.00      PROA C
ATOM   1020  HA1 GLY   356      27.293  13.252  -3.179  1.00  0.00      PROA H
ATOM   1021  HA2 GLY   356      28.348  13.015  -4.612  1.00  0.00      PROA H
ATOM   1022  C   GLY   356      29.005  12.082  -2.844  1.00  1.00      PROA C
ATOM   1023  O   GLY   356      29.123  12.544  -1.707  1.00  1.00      PROA O
ATOM   1024  N   ILE   357      29.839  11.168  -3.335  1.00  1.00      PROA N
ATOM   1025  HN  ILE   357      29.689  10.847  -4.264  1.00  0.00      PROA H
ATOM   1026  CA  ILE   357      30.939  10.639  -2.537  1.00  1.00      PROA C
ATOM   1027  HA  ILE   357      31.089  11.238  -1.649  1.00  0.00      PROA H
ATOM   1028  CB  ILE   357      30.663   9.187  -2.108  1.00  0.50      PROA C
ATOM   1029  HB  ILE   357      31.562   8.808  -1.563  1.00  0.00      PROA H
ATOM   1030  CG2 ILE   357      29.480   9.125  -1.154  1.00  0.50      PROA C
ATOM   1031 HG21 ILE   357      28.534   9.374  -1.684  1.00  0.00      PROA H
ATOM   1032 HG22 ILE   357      29.604   9.871  -0.337  1.00  0.00      PROA H
ATOM   1033 HG23 ILE   357      29.378   8.120  -0.698  1.00  0.00      PROA H
ATOM   1034  CG1 ILE   357      30.416   8.310  -3.334  1.00  0.50      PROA C
ATOM   1035 HG11 ILE   357      31.276   8.406  -4.038  1.00  0.00      PROA H
ATOM   1036 HG12 ILE   357      29.513   8.680  -3.862  1.00  0.00      PROA H
ATOM   1037  CD  ILE   357      30.259   6.854  -3.001  1.00  0.50      PROA C
ATOM   1038  HD1 ILE   357      29.290   6.762  -2.483  1.00  0.00      PROA H
ATOM   1039  HD2 ILE   357      31.068   6.504  -2.323  1.00  0.00      PROA H
ATOM   1040  HD3 ILE   357      30.237   6.224  -3.915  1.00  0.00      PROA H
ATOM   1041  C   ILE   357      32.245  10.744  -3.313  1.00  1.00      PROA C
ATOM   1042  O   ILE   357      33.331  10.599  -2.741  1.00  1.00      PROA O
ATOM   1043  N   GLY   358      32.153  10.997  -4.617  1.00  1.00      PROA N
ATOM   1044  HN  GLY   358      31.288  11.197  -5.077  1.00  0.00      PROA H
ATOM   1045  CA  GLY   358      33.346  11.233  -5.405  1.00  1.00      PROA C
ATOM   1046  HA1 GLY   358      34.249  11.119  -4.823  1.00  0.00      PROA H
ATOM   1047  HA2 GLY   358      33.258  12.237  -5.794  1.00  0.00      PROA H
ATOM   1048  C   GLY   358      33.522  10.326  -6.605  1.00  1.00      PROA C
ATOM   1049  O   GLY   358      34.637  10.184  -7.111  1.00  1.00      PROA O
ATOM   1050  N   LYS   359      32.440   9.705  -7.072  1.00  1.00      PROA N
ATOM   1051  HN  LYS   359      31.527  10.009  -6.781  1.00  0.00      PROA H
ATOM   1052  CA  LYS   359      32.516   8.805  -8.218  1.00  1.00      PROA C
ATOM   1053  HA  LYS   359      33.274   8.058  -8.023  1.00  0.00      PROA H
ATOM   1054  CB  LYS   359      31.167   8.120  -8.449  1.00  0.50      PROA C
ATOM   1055  HB1 LYS   359      31.181   7.604  -9.439  1.00  0.00      PROA H
ATOM   1056  HB2 LYS   359      30.397   8.922  -8.506  1.00  0.00      PROA H
ATOM   1057  CG  LYS   359      30.809   7.085  -7.398  1.00  0.50      PROA C
ATOM   1058  HG1 LYS   359      30.818   7.553  -6.389  1.00  0.00      PROA H
ATOM   1059  HG2 LYS   359      31.606   6.302  -7.395  1.00  0.00      PROA H
ATOM   1060  CD  LYS   359      29.473   6.430  -7.707  1.00  0.50      PROA C
ATOM   1061  HD1 LYS   359      29.341   5.553  -7.047  1.00  0.00      PROA H
ATOM   1062  HD2 LYS   359      29.465   6.061  -8.759  1.00  0.00      PROA H
ATOM   1063  CE  LYS   359      28.322   7.398  -7.500  1.00  0.50      PROA C
ATOM   1064  HE1 LYS   359      27.364   6.948  -7.844  1.00  0.00      PROA H
ATOM   1065  HE2 LYS   359      28.456   8.345  -8.062  1.00  0.00      PROA H
ATOM   1066  NZ  LYS   359      28.143   7.745  -6.064  1.00  0.50      PROA N
ATOM   1067  HZ1 LYS   359      29.056   7.912  -5.608  1.00  0.00      PROA H
ATOM   1068  HZ2 LYS   359      27.598   7.039  -5.533  1.00  0.00      PROA H
ATOM   1069  HZ3 LYS   359      27.608   8.641  -6.017  1.00  0.00      PROA H
ATOM   1070  C   LYS   359      32.951   9.542  -9.479  1.00  1.00      PROA C
ATOM   1071  O   LYS   359      33.996   9.227 -10.062  1.00  1.00      PROA O
ATOM   1072  N   THR   360      32.152  10.524  -9.905  1.00  1.00      PROA N
ATOM   1073  HN  THR   360      31.337  10.802  -9.390  1.00  0.00      PROA H
ATOM   1074  CA  THR   360      32.451  11.253 -11.134  1.00  1.00      PROA C
ATOM   1075  HA  THR   360      32.558  10.546 -11.945  1.00  0.00      PROA H
ATOM   1076  CB  THR   360      31.312  12.218 -11.459  1.00  0.50      PROA C
ATOM   1077  HB  THR   360      31.155  12.905 -10.592  1.00  0.00      PROA H
ATOM   1078  OG1 THR   360      30.105  11.479 -11.684  1.00  0.50      PROA O
ATOM   1079  HG1 THR   360      30.240  11.018 -12.551  1.00  0.00      PROA H
ATOM   1080  CG2 THR   360      31.634  13.034 -12.701  1.00  0.50      PROA C
ATOM   1081 HG21 THR   360      31.731  12.416 -13.569  1.00  0.00      PROA H
ATOM   1082 HG22 THR   360      32.536  13.669 -12.577  1.00  0.00      PROA H
ATOM   1083 HG23 THR   360      30.792  13.723 -12.925  1.00  0.00      PROA H
ATOM   1084  C   THR   360      33.773  12.002 -11.025  1.00  1.00      PROA C
ATOM   1085  O   THR   360      34.560  12.030 -11.978  1.00  1.00      PROA O
ATOM   1086  N   THR   361      34.035  12.612  -9.867  1.00  1.00      PROA N
ATOM   1087  HN  THR   361      33.366  12.577  -9.121  1.00  0.00      PROA H
ATOM   1088  CA  THR   361      35.275  13.360  -9.683  1.00  1.00      PROA C
ATOM   1089  HA  THR   361      35.313  14.060 -10.491  1.00  0.00      PROA H
ATOM   1090  CB  THR   361      35.269  14.056  -8.321  1.00  0.50      PROA C
ATOM   1091  HB  THR   361      34.999  13.326  -7.519  1.00  0.00      PROA H
ATOM   1092  OG1 THR   361      34.294  15.106  -8.325  1.00  0.50      PROA O
ATOM   1093  HG1 THR   361      33.423  14.679  -8.318  1.00  0.00      PROA H
ATOM   1094  CG2 THR   361      36.637  14.644  -8.014  1.00  0.50      PROA C
ATOM   1095 HG21 THR   361      37.039  15.285  -8.820  1.00  0.00      PROA H
ATOM   1096 HG22 THR   361      37.386  13.856  -7.788  1.00  0.00      PROA H
ATOM   1097 HG23 THR   361      36.548  15.272  -7.108  1.00  0.00      PROA H
ATOM   1098  C   THR   361      36.490  12.447  -9.812  1.00  1.00      PROA C
ATOM   1099  O   THR   361      37.442  12.759 -10.538  1.00  1.00      PROA O
ATOM   1100  N   ALA   362      36.471  11.311  -9.112  1.00  1.00      PROA N
ATOM   1101  HN  ALA   362      35.702  11.040  -8.528  1.00  0.00      PROA H
ATOM   1102  CA  ALA   362      37.596  10.382  -9.176  1.00  1.00      PROA C
ATOM   1103  HA  ALA   362      38.502  10.927  -8.941  1.00  0.00      PROA H
ATOM   1104  CB  ALA   362      37.408   9.250  -8.167  1.00  0.50      PROA C
ATOM   1105  HB1 ALA   362      36.477   8.679  -8.376  1.00  0.00      PROA H
ATOM   1106  HB2 ALA   362      37.322   9.673  -7.142  1.00  0.00      PROA H
ATOM   1107  HB3 ALA   362      38.274   8.565  -8.168  1.00  0.00      PROA H
ATOM   1108  C   ALA   362      37.766   9.825 -10.582  1.00  1.00      PROA C
ATOM   1109  O   ALA   362      38.892   9.684 -11.070  1.00  1.00      PROA O
ATOM   1110  N   ALA   363      36.657   9.504 -11.252  1.00  1.00      PROA N
ATOM   1111  HN  ALA   363      35.744   9.600 -10.847  1.00  0.00      PROA H
ATOM   1112  CA  ALA   363      36.743   8.984 -12.614  1.00  1.00      PROA C
ATOM   1113  HA  ALA   363      37.385   8.112 -12.612  1.00  0.00      PROA H
ATOM   1114  CB  ALA   363      35.355   8.588 -13.113  1.00  0.50      PROA C
ATOM   1115  HB1 ALA   363      34.669   9.463 -13.117  1.00  0.00      PROA H
ATOM   1116  HB2 ALA   363      34.914   7.824 -12.445  1.00  0.00      PROA H
ATOM   1117  HB3 ALA   363      35.400   8.173 -14.144  1.00  0.00      PROA H
ATOM   1118  C   ALA   363      37.384  10.001 -13.550  1.00  1.00      PROA C
ATOM   1119  O   ALA   363      38.313   9.677 -14.301  1.00  1.00      PROA O
ATOM   1120  N   HSD   364      36.901  11.246 -13.510  1.00  1.00      PROA N
ATOM   1121  HN  HSD   364      36.152  11.497 -12.891  1.00  0.00      PROA H
ATOM   1122  CA  HSD   364      37.438  12.283 -14.383  1.00  1.00      PROA C
ATOM   1123  HA  HSD   364      37.391  11.942 -15.409  1.00  0.00      PROA H
ATOM   1124  CB  HSD   364      36.620  13.566 -14.233  1.00  0.50      PROA C
ATOM   1125  HB1 HSD   364      37.248  14.470 -14.396  1.00  0.00      PROA H
ATOM   1126  HB2 HSD   364      36.237  13.644 -13.190  1.00  0.00      PROA H
ATOM   1127  ND1 HSD   364      35.599  14.236 -16.442  1.00  0.50      PROA N
ATOM   1128  HD1 HSD   364      36.442  14.602 -16.839  1.00  0.00      PROA H
ATOM   1129  CG  HSD   364      35.475  13.669 -15.192  1.00  0.50      PROA C
ATOM   1130  CE1 HSD   364      34.434  14.189 -17.063  1.00  0.50      PROA C
ATOM   1131  HE1 HSD   364      34.223  14.555 -18.071  1.00  0.00      PROA H
ATOM   1132  NE2 HSD   364      33.559  13.611 -16.261  1.00  0.50      PROA N
ATOM   1133  CD2 HSD   364      34.184  13.275 -15.085  1.00  0.50      PROA C
ATOM   1134  HD2 HSD   364      33.701  12.787 -14.261  1.00  0.00      PROA H
ATOM   1135  C   HSD   364      38.909  12.546 -14.086  1.00  1.00      PROA C
ATOM   1136  O   HSD   364      39.718  12.722 -15.002  1.00  1.00      PROA O
ATOM   1137  N   LEU   365      39.279  12.562 -12.802  1.00  1.00      PROA N
ATOM   1138  HN  LEU   365      38.616  12.472 -12.054  1.00  0.00      PROA H
ATOM   1139  CA  LEU   365      40.664  12.850 -12.447  1.00  1.00      PROA C
ATOM   1140  HA  LEU   365      41.003  13.699 -13.022  1.00  0.00      PROA H
ATOM   1141  CB  LEU   365      40.769  13.142 -10.952  1.00  0.50      PROA C
ATOM   1142  HB1 LEU   365      41.818  13.024 -10.607  1.00  0.00      PROA H
ATOM   1143  HB2 LEU   365      40.146  12.408 -10.393  1.00  0.00      PROA H
ATOM   1144  CG  LEU   365      40.358  14.563 -10.558  1.00  0.50      PROA C
ATOM   1145  HG  LEU   365      39.337  14.760 -10.975  1.00  0.00      PROA H
ATOM   1146  CD1 LEU   365      40.258  14.707  -9.047  1.00  0.50      PROA C
ATOM   1147 HD11 LEU   365      41.238  14.487  -8.589  1.00  0.00      PROA H
ATOM   1148 HD12 LEU   365      39.508  14.006  -8.628  1.00  0.00      PROA H
ATOM   1149 HD13 LEU   365      39.973  15.746  -8.779  1.00  0.00      PROA H
ATOM   1150  CD2 LEU   365      41.320  15.580 -11.140  1.00  0.50      PROA C
ATOM   1151 HD21 LEU   365      41.379  15.555 -12.245  1.00  0.00      PROA H
ATOM   1152 HD22 LEU   365      42.317  15.369 -10.713  1.00  0.00      PROA H
ATOM   1153 HD23 LEU   365      41.058  16.604 -10.794  1.00  0.00      PROA H
ATOM   1154  C   LEU   365      41.595  11.709 -12.838  1.00  1.00      PROA C
ATOM   1155  O   LEU   365      42.721  11.956 -13.286  1.00  1.00      PROA O
ATOM   1156  N   VAL   366      41.144  10.462 -12.690  1.00  1.00      PROA N
ATOM   1157  HN  VAL   366      40.244  10.278 -12.290  1.00  0.00      PROA H
ATOM   1158  CA  VAL   366      41.951   9.321 -13.110  1.00  1.00      PROA C
ATOM   1159  HA  VAL   366      42.946   9.419 -12.695  1.00  0.00      PROA H
ATOM   1160  CB  VAL   366      41.319   8.009 -12.609  1.00  0.50      PROA C
ATOM   1161  HB  VAL   366      40.220   8.055 -12.815  1.00  0.00      PROA H
ATOM   1162  CG1 VAL   366      41.891   6.814 -13.350  1.00  0.50      PROA C
ATOM   1163 HG11 VAL   366      43.003   6.837 -13.354  1.00  0.00      PROA H
ATOM   1164 HG12 VAL   366      41.532   6.790 -14.399  1.00  0.00      PROA H
ATOM   1165 HG13 VAL   366      41.566   5.864 -12.874  1.00  0.00      PROA H
ATOM   1166  CG2 VAL   366      41.529   7.856 -11.114  1.00  0.50      PROA C
ATOM   1167 HG21 VAL   366      41.200   8.755 -10.550  1.00  0.00      PROA H
ATOM   1168 HG22 VAL   366      42.603   7.668 -10.909  1.00  0.00      PROA H
ATOM   1169 HG23 VAL   366      40.972   6.963 -10.775  1.00  0.00      PROA H
ATOM   1170  C   VAL   366      42.117   9.324 -14.624  1.00  1.00      PROA C
ATOM   1171  O   VAL   366      43.192   9.006 -15.149  1.00  1.00      PROA O
ATOM   1172  N   ALA   367      41.062   9.703 -15.349  1.00  1.00      PROA N
ATOM   1173  HN  ALA   367      40.180   9.930 -14.932  1.00  0.00      PROA H
ATOM   1174  CA  ALA   367      41.157   9.749 -16.805  1.00  1.00      PROA C
ATOM   1175  HA  ALA   367      41.594   8.824 -17.159  1.00  0.00      PROA H
ATOM   1176  CB  ALA   367      39.767   9.907 -17.417  1.00  0.50      PROA C
ATOM   1177  HB1 ALA   367      39.280  10.830 -17.044  1.00  0.00      PROA H
ATOM   1178  HB2 ALA   367      39.125   9.051 -17.120  1.00  0.00      PROA H
ATOM   1179  HB3 ALA   367      39.821   9.937 -18.527  1.00  0.00      PROA H
ATOM   1180  C   ALA   367      42.079  10.872 -17.264  1.00  1.00      PROA C
ATOM   1181  O   ALA   367      42.822  10.714 -18.241  1.00  1.00      PROA O
ATOM   1182  N   GLN   368      42.050  12.015 -16.576  1.00  1.00      PROA N
ATOM   1183  HN  GLN   368      41.416  12.144 -15.812  1.00  0.00      PROA H
ATOM   1184  CA  GLN   368      42.854  13.160 -16.982  1.00  1.00      PROA C
ATOM   1185  HA  GLN   368      42.910  13.201 -18.063  1.00  0.00      PROA H
ATOM   1186  CB  GLN   368      42.210  14.459 -16.489  1.00  0.50      PROA C
ATOM   1187  HB1 GLN   368      42.961  15.289 -16.520  1.00  0.00      PROA H
ATOM   1188  HB2 GLN   368      41.920  14.325 -15.421  1.00  0.00      PROA H
ATOM   1189  CG  GLN   368      41.019  14.913 -17.315  1.00  0.50      PROA C
ATOM   1190  HG1 GLN   368      40.268  14.117 -17.282  1.00  0.00      PROA H
ATOM   1191  HG2 GLN   368      41.339  15.075 -18.368  1.00  0.00      PROA H
ATOM   1192  CD  GLN   368      40.388  16.185 -16.783  1.00  0.50      PROA C
ATOM   1193  OE1 GLN   368      40.757  16.680 -15.719  1.00  0.50      PROA O
ATOM   1194  NE2 GLN   368      39.427  16.721 -17.526  1.00  0.50      PROA N
ATOM   1195 HE21 GLN   368      39.100  17.621 -17.244  1.00  0.00      PROA H
ATOM   1196 HE22 GLN   368      39.207  16.328 -18.413  1.00  0.00      PROA H
ATOM   1197  C   GLN   368      44.297  13.097 -16.496  1.00  1.00      PROA C
ATOM   1198  O   GLN   368      45.144  13.807 -17.049  1.00  1.00      PROA O
ATOM   1199  N   GLU   369      44.607  12.284 -15.486  1.00  1.00      PROA N
ATOM   1200  HN  GLU   369      43.911  11.785 -14.973  1.00  0.00      PROA H
ATOM   1201  CA  GLU   369      45.989  12.214 -15.021  1.00  1.00      PROA C
ATOM   1202  HA  GLU   369      46.403  13.216 -14.987  1.00  0.00      PROA H
ATOM   1203  CB  GLU   369      46.052  11.631 -13.607  1.00  0.50      PROA C
ATOM   1204  HB1 GLU   369      45.720  10.570 -13.593  1.00  0.00      PROA H
ATOM   1205  HB2 GLU   369      45.308  12.208 -13.004  1.00  0.00      PROA H
ATOM   1206  CG  GLU   369      47.424  11.770 -12.959  1.00  0.50      PROA C
ATOM   1207  HG1 GLU   369      47.948  12.659 -13.383  1.00  0.00      PROA H
ATOM   1208  HG2 GLU   369      48.054  10.883 -13.169  1.00  0.00      PROA H
ATOM   1209  CD  GLU   369      47.358  11.980 -11.457  1.00  0.50      PROA C
ATOM   1210  OE1 GLU   369      47.817  13.037 -10.975  1.00  0.50      PROA O
ATOM   1211  OE2 GLU   369      46.867  11.073 -10.755  1.00  0.50      PROA O
ATOM   1212  C   GLU   369      46.877  11.393 -15.948  1.00  1.00      PROA C
ATOM   1213  O   GLU   369      48.058  11.716 -16.120  1.00  1.00      PROA O
ATOM   1214  N   LEU   370      46.336  10.340 -16.555  1.00  1.00      PROA N
ATOM   1215  HN  LEU   370      45.377  10.110 -16.406  1.00  0.00      PROA H
ATOM   1216  CA  LEU   370      47.118   9.459 -17.412  1.00  1.00      PROA C
ATOM   1217  HA  LEU   370      48.132   9.403 -17.041  1.00  0.00      PROA H
ATOM   1218  CB  LEU   370      46.501   8.057 -17.421  1.00  0.50      PROA C
ATOM   1219  HB1 LEU   370      47.091   7.402 -18.107  1.00  0.00      PROA H
ATOM   1220  HB2 LEU   370      45.460   8.111 -17.807  1.00  0.00      PROA H
ATOM   1221  CG  LEU   370      46.444   7.355 -16.062  1.00  0.50      PROA C
ATOM   1222  HG  LEU   370      45.658   7.855 -15.441  1.00  0.00      PROA H
ATOM   1223  CD1 LEU   370      46.057   5.894 -16.219  1.00  0.50      PROA C
ATOM   1224 HD11 LEU   370      46.796   5.364 -16.860  1.00  0.00      PROA H
ATOM   1225 HD12 LEU   370      45.071   5.838 -16.712  1.00  0.00      PROA H
ATOM   1226 HD13 LEU   370      46.001   5.381 -15.237  1.00  0.00      PROA H
ATOM   1227  CD2 LEU   370      47.771   7.486 -15.330  1.00  0.50      PROA C
ATOM   1228 HD21 LEU   370      47.952   8.536 -15.011  1.00  0.00      PROA H
ATOM   1229 HD22 LEU   370      48.606   7.171 -15.994  1.00  0.00      PROA H
ATOM   1230 HD23 LEU   370      47.784   6.843 -14.426  1.00  0.00      PROA H
ATOM   1231  C   LEU   370      47.250   9.977 -18.838  1.00  1.00      PROA C
ATOM   1232  O   LEU   370      47.779   9.261 -19.695  1.00  1.00      PROA O
ATOM   1233  N   GLY   371      46.786  11.195 -19.112  1.00  1.00      PROA N
ATOM   1234  HN  GLY   371      46.383  11.746 -18.383  1.00  0.00      PROA H
ATOM   1235  CA  GLY   371      46.919  11.795 -20.419  1.00  1.00      PROA C
ATOM   1236  HA1 GLY   371      47.872  11.520 -20.852  1.00  0.00      PROA H
ATOM   1237  HA2 GLY   371      46.832  12.864 -20.293  1.00  0.00      PROA H
ATOM   1238  C   GLY   371      45.860  11.398 -21.423  1.00  1.00      PROA C
ATOM   1239  O   GLY   371      45.963  11.788 -22.593  1.00  1.00      PROA O
ATOM   1240  N   TYR   372      44.847  10.640 -21.010  1.00  1.00      PROA N
ATOM   1241  HN  TYR   372      44.770  10.371 -20.058  1.00  0.00      PROA H
ATOM   1242  CA  TYR   372      43.814  10.206 -21.934  1.00  1.00      PROA C
ATOM   1243  HA  TYR   372      44.280   9.881 -22.858  1.00  0.00      PROA H
ATOM   1244  CB  TYR   372      43.005   9.060 -21.331  1.00  0.50      PROA C
ATOM   1245  HB1 TYR   372      42.002   8.964 -21.801  1.00  0.00      PROA H
ATOM   1246  HB2 TYR   372      42.825   9.252 -20.252  1.00  0.00      PROA H
ATOM   1247  CG  TYR   372      43.658   7.704 -21.459  1.00  0.50      PROA C
ATOM   1248  CD1 TYR   372      44.666   7.312 -20.590  1.00  0.50      PROA C
ATOM   1249  HD1 TYR   372      45.009   8.008 -19.843  1.00  0.00      PROA H
ATOM   1250  CE1 TYR   372      45.264   6.071 -20.703  1.00  0.50      PROA C
ATOM   1251  HE1 TYR   372      46.057   5.783 -20.026  1.00  0.00      PROA H
ATOM   1252  CZ  TYR   372      44.855   5.207 -21.696  1.00  0.50      PROA C
ATOM   1253  OH  TYR   372      45.449   3.971 -21.813  1.00  0.50      PROA O
ATOM   1254  HH  TYR   372      45.313   3.641 -22.708  1.00  0.00      PROA H
ATOM   1255  CD2 TYR   372      43.265   6.814 -22.450  1.00  0.50      PROA C
ATOM   1256  HD2 TYR   372      42.489   7.105 -23.146  1.00  0.00      PROA H
ATOM   1257  CE2 TYR   372      43.857   5.573 -22.571  1.00  0.50      PROA C
ATOM   1258  HE2 TYR   372      43.536   4.896 -23.352  1.00  0.00      PROA H
ATOM   1259  C   TYR   372      42.890  11.370 -22.293  1.00  1.00      PROA C
ATOM   1260  O   TYR   372      42.986  12.474 -21.754  1.00  1.00      PROA O
ATOM   1261  N   ASP   373      41.976  11.099 -23.222  1.00  1.00      PROA N
ATOM   1262  HN  ASP   373      41.954  10.229 -23.702  1.00  0.00      PROA H
ATOM   1263  CA  ASP   373      40.961  12.056 -23.643  1.00  1.00      PROA C
ATOM   1264  HA  ASP   373      41.121  13.005 -23.146  1.00  0.00      PROA H
ATOM   1265  CB  ASP   373      41.011  12.286 -25.155  1.00  0.50      PROA C
ATOM   1266  HB1 ASP   373      40.685  11.381 -25.701  1.00  0.00      PROA H
ATOM   1267  HB2 ASP   373      42.052  12.522 -25.464  1.00  0.00      PROA H
ATOM   1268  CG  ASP   373      40.131  13.440 -25.599  1.00  0.50      PROA C
ATOM   1269  OD1 ASP   373      40.451  14.598 -25.260  1.00  0.50      PROA O
ATOM   1270  OD2 ASP   373      39.121  13.187 -26.289  1.00  0.50      PROA O
ATOM   1271  C   ASP   373      39.596  11.532 -23.225  1.00  1.00      PROA C
ATOM   1272  O   ASP   373      39.277  10.361 -23.462  1.00  1.00      PROA O
ATOM   1273  N   ILE   374      38.795  12.396 -22.610  1.00  1.00      PROA N
ATOM   1274  HN  ILE   374      39.042  13.359 -22.590  1.00  0.00      PROA H
ATOM   1275  CA  ILE   374      37.523  12.006 -22.012  1.00  1.00      PROA C
ATOM   1276  HA  ILE   374      37.537  10.947 -21.793  1.00  0.00      PROA H
ATOM   1277  CB  ILE   374      37.265  12.767 -20.703  1.00  0.50      PROA C
ATOM   1278  HB  ILE   374      37.238  13.857 -20.926  1.00  0.00      PROA H
ATOM   1279  CG2 ILE   374      35.933  12.349 -20.099  1.00  0.50      PROA C
ATOM   1280 HG21 ILE   374      35.932  11.262 -19.871  1.00  0.00      PROA H
ATOM   1281 HG22 ILE   374      35.089  12.552 -20.792  1.00  0.00      PROA H
ATOM   1282 HG23 ILE   374      35.685  12.911 -19.177  1.00  0.00      PROA H
ATOM   1283  CG1 ILE   374      38.406  12.535 -19.713  1.00  0.50      PROA C
ATOM   1284 HG11 ILE   374      39.338  13.016 -20.090  1.00  0.00      PROA H
ATOM   1285 HG12 ILE   374      38.603  11.438 -19.668  1.00  0.00      PROA H
ATOM   1286  CD  ILE   374      38.111  13.042 -18.321  1.00  0.50      PROA C
ATOM   1287  HD1 ILE   374      37.234  12.530 -17.872  1.00  0.00      PROA H
ATOM   1288  HD2 ILE   374      37.940  14.139 -18.321  1.00  0.00      PROA H
ATOM   1289  HD3 ILE   374      38.950  12.790 -17.647  1.00  0.00      PROA H
ATOM   1290  C   ILE   374      36.406  12.261 -23.013  1.00  1.00      PROA C
ATOM   1291  O   ILE   374      36.307  13.354 -23.583  1.00  1.00      PROA O
ATOM   1292  N   LEU   375      35.565  11.253 -23.225  1.00  1.00      PROA N
ATOM   1293  HN  LEU   375      35.758  10.350 -22.830  1.00  0.00      PROA H
ATOM   1294  CA  LEU   375      34.321  11.388 -23.978  1.00  1.00      PROA C
ATOM   1295  HA  LEU   375      34.187  12.418 -24.273  1.00  0.00      PROA H
ATOM   1296  CB  LEU   375      34.321  10.494 -25.213  1.00  0.50      PROA C
ATOM   1297  HB1 LEU   375      34.449   9.434 -24.894  1.00  0.00      PROA H
ATOM   1298  HB2 LEU   375      35.223  10.750 -25.819  1.00  0.00      PROA H
ATOM   1299  CG  LEU   375      33.094  10.589 -26.122  1.00  0.50      PROA C
ATOM   1300  HG  LEU   375      32.180  10.362 -25.519  1.00  0.00      PROA H
ATOM   1301  CD1 LEU   375      32.957  11.992 -26.691  1.00  0.50      PROA C
ATOM   1302 HD11 LEU   375      33.861  12.247 -27.286  1.00  0.00      PROA H
ATOM   1303 HD12 LEU   375      32.829  12.746 -25.887  1.00  0.00      PROA H
ATOM   1304 HD13 LEU   375      32.071  12.052 -27.359  1.00  0.00      PROA H
ATOM   1305  CD2 LEU   375      33.172   9.561 -27.238  1.00  0.50      PROA C
ATOM   1306 HD21 LEU   375      33.231   8.532 -26.822  1.00  0.00      PROA H
ATOM   1307 HD22 LEU   375      34.074   9.730 -27.866  1.00  0.00      PROA H
ATOM   1308 HD23 LEU   375      32.277   9.613 -27.891  1.00  0.00      PROA H
ATOM   1309  C   LEU   375      33.200  11.025 -23.011  1.00  1.00      PROA C
ATOM   1310  O   LEU   375      32.967   9.847 -22.729  1.00  1.00      PROA O
ATOM   1311  N   GLU   376      32.521  12.039 -22.485  1.00  1.00      PROA N
ATOM   1312  HN  GLU   376      32.677  12.980 -22.764  1.00  0.00      PROA H
ATOM   1313  CA  GLU   376      31.544  11.852 -21.424  1.00  1.00      PROA C
ATOM   1314  HA  GLU   376      31.657  10.872 -20.982  1.00  0.00      PROA H
ATOM   1315  CB  GLU   376      31.742  12.888 -20.316  1.00  0.50      PROA C
ATOM   1316  HB1 GLU   376      31.632  13.895 -20.789  1.00  0.00      PROA H
ATOM   1317  HB2 GLU   376      32.786  12.826 -19.934  1.00  0.00      PROA H
ATOM   1318  CG  GLU   376      30.778  12.744 -19.150  1.00  0.50      PROA C
ATOM   1319  HG1 GLU   376      31.070  11.877 -18.518  1.00  0.00      PROA H
ATOM   1320  HG2 GLU   376      29.727  12.594 -19.468  1.00  0.00      PROA H
ATOM   1321  CD  GLU   376      30.741  13.978 -18.269  1.00  0.50      PROA C
ATOM   1322  OE1 GLU   376      30.298  13.866 -17.106  1.00  0.50      PROA O
ATOM   1323  OE2 GLU   376      31.155  15.059 -18.737  1.00  0.50      PROA O
ATOM   1324  C   GLU   376      30.128  11.948 -21.974  1.00  1.00      PROA C
ATOM   1325  O   GLU   376      29.817  12.841 -22.769  1.00  1.00      PROA O
ATOM   1326  N   GLN   377      29.272  11.023 -21.544  1.00  1.00      PROA N
ATOM   1327  HN  GLN   377      29.586  10.305 -20.916  1.00  0.00      PROA H
ATOM   1328  CA  GLN   377      27.858  11.058 -21.881  1.00  1.00      PROA C
ATOM   1329  HA  GLN   377      27.585  12.036 -22.261  1.00  0.00      PROA H
ATOM   1330  CB  GLN   377      27.493   9.991 -22.920  1.00  0.50      PROA C
ATOM   1331  HB1 GLN   377      26.402   9.783 -22.807  1.00  0.00      PROA H
ATOM   1332  HB2 GLN   377      28.045   9.060 -22.675  1.00  0.00      PROA H
ATOM   1333  CG  GLN   377      27.800  10.404 -24.350  1.00  0.50      PROA C
ATOM   1334  HG1 GLN   377      28.780   9.988 -24.669  1.00  0.00      PROA H
ATOM   1335  HG2 GLN   377      27.876  11.516 -24.399  1.00  0.00      PROA H
ATOM   1336  CD  GLN   377      26.725   9.971 -25.326  1.00  0.50      PROA C
ATOM   1337  OE1 GLN   377      25.860   9.160 -24.996  1.00  0.50      PROA O
ATOM   1338  NE2 GLN   377      26.770  10.516 -26.536  1.00  0.50      PROA N
ATOM   1339 HE21 GLN   377      25.998  10.424 -27.152  1.00  0.00      PROA H
ATOM   1340 HE22 GLN   377      27.445  11.231 -26.719  1.00  0.00      PROA H
ATOM   1341  C   GLN   377      27.049  10.861 -20.609  1.00  1.00      PROA C
ATOM   1342  O   GLN   377      27.394  10.027 -19.767  1.00  1.00      PROA O
ATOM   1343  N   ASN   378      25.975  11.631 -20.477  1.00  1.00      PROA N
ATOM   1344  HN  ASN   378      25.693  12.250 -21.220  1.00  0.00      PROA H
ATOM   1345  CA  ASN   378      25.192  11.699 -19.254  1.00  1.00      PROA C
ATOM   1346  HA  ASN   378      25.526  10.949 -18.547  1.00  0.00      PROA H
ATOM   1347  CB  ASN   378      25.324  13.083 -18.608  1.00  0.50      PROA C
ATOM   1348  HB1 ASN   378      26.312  13.092 -18.091  1.00  0.00      PROA H
ATOM   1349  HB2 ASN   378      24.563  13.284 -17.827  1.00  0.00      PROA H
ATOM   1350  CG  ASN   378      25.283  14.202 -19.629  1.00  0.50      PROA C
ATOM   1351  OD1 ASN   378      24.390  14.255 -20.474  1.00  0.50      PROA O
ATOM   1352  ND2 ASN   378      26.263  15.096 -19.567  1.00  0.50      PROA N
ATOM   1353 HD21 ASN   378      26.336  15.716 -20.348  1.00  0.00      PROA H
ATOM   1354 HD22 ASN   378      27.052  14.934 -18.982  1.00  0.00      PROA H
ATOM   1355  C   ASN   378      23.732  11.381 -19.542  1.00  1.00      PROA C
ATOM   1356  O   ASN   378      23.336  11.125 -20.683  1.00  1.00      PROA O
ATOM   1357  N   ALA   379      22.926  11.396 -18.480  1.00  1.00      PROA N
ATOM   1358  HN  ALA   379      23.262  11.612 -17.553  1.00  0.00      PROA H
ATOM   1359  CA  ALA   379      21.505  11.092 -18.580  1.00  1.00      PROA C
ATOM   1360  HA  ALA   379      21.394  10.165 -19.125  1.00  0.00      PROA H
ATOM   1361  CB  ALA   379      20.891  10.945 -17.187  1.00  0.50      PROA C
ATOM   1362  HB1 ALA   379      21.025  11.878 -16.594  1.00  0.00      PROA H
ATOM   1363  HB2 ALA   379      21.393  10.127 -16.631  1.00  0.00      PROA H
ATOM   1364  HB3 ALA   379      19.807  10.710 -17.243  1.00  0.00      PROA H
ATOM   1365  C   ALA   379      20.760  12.159 -19.372  1.00  1.00      PROA C
ATOM   1366  O   ALA   379      19.694  11.888 -19.936  1.00  1.00      PROA O
ATOM   1367  N   SER   380      21.308  13.373 -19.423  1.00  1.00      PROA N
ATOM   1368  HN  SER   380      22.194  13.548 -18.995  1.00  0.00      PROA H
ATOM   1369  CA  SER   380      20.687  14.477 -20.143  1.00  1.00      PROA C
ATOM   1370  HA  SER   380      19.630  14.483 -19.927  1.00  0.00      PROA H
ATOM   1371  CB  SER   380      21.274  15.810 -19.672  1.00  0.50      PROA C
ATOM   1372  HB1 SER   380      21.002  15.969 -18.603  1.00  0.00      PROA H
ATOM   1373  HB2 SER   380      20.857  16.668 -20.243  1.00  0.00      PROA H
ATOM   1374  OG  SER   380      22.686  15.810 -19.770  1.00  0.50      PROA O
ATOM   1375  HG1 SER   380      23.039  15.136 -20.398  1.00  0.00      PROA H
ATOM   1376  C   SER   380      20.827  14.355 -21.658  1.00  1.00      PROA C
ATOM   1377  O   SER   380      20.428  15.275 -22.382  1.00  1.00      PROA O
ATOM   1378  N   ASP   381      21.381  13.251 -22.149  1.00  1.00      PROA N
ATOM   1379  HN  ASP   381      21.805  12.559 -21.565  1.00  0.00      PROA H
ATOM   1380  CA  ASP   381      21.489  12.979 -23.574  1.00  1.00      PROA C
ATOM   1381  HA  ASP   381      21.076  13.797 -24.150  1.00  0.00      PROA H
ATOM   1382  CB  ASP   381      22.948  12.777 -23.994  1.00  0.50      PROA C
ATOM   1383  HB1 ASP   381      23.022  12.553 -25.080  1.00  0.00      PROA H
ATOM   1384  HB2 ASP   381      23.407  11.936 -23.430  1.00  0.00      PROA H
ATOM   1385  CG  ASP   381      23.800  14.009 -23.752  1.00  0.50      PROA C
ATOM   1386  OD1 ASP   381      23.310  15.130 -24.002  1.00  0.50      PROA O
ATOM   1387  OD2 ASP   381      24.958  13.855 -23.312  1.00  0.50      PROA O
ATOM   1388  C   ASP   381      20.671  11.740 -23.907  1.00  1.00      PROA C
ATOM   1389  O   ASP   381      20.591  10.805 -23.104  1.00  1.00      PROA O
ATOM   1390  N   VAL   382      20.067  11.734 -25.093  1.00  1.00      PROA N
ATOM   1391  HN  VAL   382      20.266  12.408 -25.813  1.00  0.00      PROA H
ATOM   1392  CA  VAL   382      19.195  10.636 -25.496  1.00  1.00      PROA C
ATOM   1393  HA  VAL   382      18.574  10.358 -24.657  1.00  0.00      PROA H
ATOM   1394  CB  VAL   382      18.281  11.049 -26.664  1.00  0.50      PROA C
ATOM   1395  HB  VAL   382      18.883  11.206 -27.586  1.00  0.00      PROA H
ATOM   1396  CG1 VAL   382      17.277   9.947 -26.963  1.00  0.50      PROA C
ATOM   1397 HG11 VAL   382      16.650   9.732 -26.070  1.00  0.00      PROA H
ATOM   1398 HG12 VAL   382      17.780   9.002 -27.258  1.00  0.00      PROA H
ATOM   1399 HG13 VAL   382      16.603  10.243 -27.779  1.00  0.00      PROA H
ATOM   1400  CG2 VAL   382      17.570  12.355 -26.347  1.00  0.50      PROA C
ATOM   1401 HG21 VAL   382      18.285  13.206 -26.357  1.00  0.00      PROA H
ATOM   1402 HG22 VAL   382      17.086  12.334 -25.364  1.00  0.00      PROA H
ATOM   1403 HG23 VAL   382      16.795  12.567 -27.114  1.00  0.00      PROA H
ATOM   1404  C   VAL   382      20.045   9.430 -25.866  1.00  1.00      PROA C
ATOM   1405  O   VAL   382      20.580   9.350 -26.977  1.00  1.00      PROA O
ATOM   1406  N   ARG   383      20.176   8.485 -24.936  1.00  1.00      PROA N
ATOM   1407  HN  ARG   383      19.754   8.608 -24.041  1.00  0.00      PROA H
ATOM   1408  CA  ARG   383      20.954   7.269 -25.160  1.00  1.00      PROA C
ATOM   1409  HA  ARG   383      21.606   7.393 -26.015  1.00  0.00      PROA H
ATOM   1410  CB  ARG   383      21.827   6.958 -23.948  1.00  0.50      PROA C
ATOM   1411  HB1 ARG   383      22.359   5.992 -24.116  1.00  0.00      PROA H
ATOM   1412  HB2 ARG   383      21.141   6.814 -23.082  1.00  0.00      PROA H
ATOM   1413  CG  ARG   383      22.858   8.030 -23.643  1.00  0.50      PROA C
ATOM   1414  HG1 ARG   383      22.372   9.023 -23.507  1.00  0.00      PROA H
ATOM   1415  HG2 ARG   383      23.563   8.134 -24.500  1.00  0.00      PROA H
ATOM   1416  CD  ARG   383      23.642   7.705 -22.384  1.00  0.50      PROA C
ATOM   1417  HD1 ARG   383      24.349   8.554 -22.202  1.00  0.00      PROA H
ATOM   1418  HD2 ARG   383      24.232   6.771 -22.538  1.00  0.00      PROA H
ATOM   1419  NE  ARG   383      22.769   7.531 -21.227  1.00  0.50      PROA N
ATOM   1420  HE  ARG   383      21.790   7.533 -21.387  1.00  0.00      PROA H
ATOM   1421  CZ  ARG   383      23.198   7.487 -19.969  1.00  0.50      PROA C
ATOM   1422  NH1 ARG   383      24.491   7.607 -19.704  1.00  0.50      PROA N
ATOM   1423 HH11 ARG   383      24.789   7.836 -18.767  1.00  0.00      PROA H
ATOM   1424 HH12 ARG   383      25.118   7.771 -20.453  1.00  0.00      PROA H
ATOM   1425  NH2 ARG   383      22.334   7.325 -18.978  1.00  0.50      PROA N
ATOM   1426 HH21 ARG   383      21.369   7.310 -19.185  1.00  0.00      PROA H
ATOM   1427 HH22 ARG   383      22.667   7.372 -18.032  1.00  0.00      PROA H
ATOM   1428  C   ARG   383      19.992   6.128 -25.478  1.00  1.00      PROA C
ATOM   1429  O   ARG   383      19.732   5.244 -24.663  1.00  1.00      PROA O
ATOM   1430  N   SER   384      19.458   6.158 -26.695  1.00  1.00      PROA N
ATOM   1431  HN  SER   384      19.674   6.929 -27.288  1.00  0.00      PROA H
ATOM   1432  CA  SER   384      18.596   5.095 -27.183  1.00  1.00      PROA C
ATOM   1433  HA  SER   384      18.104   4.599 -26.356  1.00  0.00      PROA H
ATOM   1434  CB  SER   384      17.520   5.666 -28.104  1.00  0.50      PROA C
ATOM   1435  HB1 SER   384      17.979   6.397 -28.809  1.00  0.00      PROA H
ATOM   1436  HB2 SER   384      16.767   6.212 -27.488  1.00  0.00      PROA H
ATOM   1437  OG  SER   384      16.895   4.638 -28.853  1.00  0.50      PROA O
ATOM   1438  HG1 SER   384      16.090   5.023 -29.235  1.00  0.00      PROA H
ATOM   1439  C   SER   384      19.455   4.041 -27.880  1.00  1.00      PROA C
ATOM   1440  O   SER   384      20.686   4.112 -27.877  1.00  1.00      PROA O
ATOM   1441  N   LYS   385      18.812   3.045 -28.491  1.00  1.00      PROA N
ATOM   1442  HN  LYS   385      17.811   3.066 -28.504  1.00  0.00      PROA H
ATOM   1443  CA  LYS   385      19.571   2.011 -29.190  1.00  1.00      PROA C
ATOM   1444  HA  LYS   385      20.402   1.707 -28.565  1.00  0.00      PROA H
ATOM   1445  CB  LYS   385      18.684   0.794 -29.449  1.00  0.50      PROA C
ATOM   1446  HB1 LYS   385      17.896   1.063 -30.183  1.00  0.00      PROA H
ATOM   1447  HB2 LYS   385      18.176   0.549 -28.486  1.00  0.00      PROA H
ATOM   1448  CG  LYS   385      19.442  -0.435 -29.921  1.00  0.50      PROA C
ATOM   1449  HG1 LYS   385      20.283  -0.636 -29.211  1.00  0.00      PROA H
ATOM   1450  HG2 LYS   385      19.899  -0.246 -30.920  1.00  0.00      PROA H
ATOM   1451  CD  LYS   385      18.538  -1.655 -29.978  1.00  0.50      PROA C
ATOM   1452  HD1 LYS   385      17.726  -1.469 -30.715  1.00  0.00      PROA H
ATOM   1453  HD2 LYS   385      18.076  -1.791 -28.972  1.00  0.00      PROA H
ATOM   1454  CE  LYS   385      19.319  -2.901 -30.358  1.00  0.50      PROA C
ATOM   1455  HE1 LYS   385      20.136  -3.091 -29.626  1.00  0.00      PROA H
ATOM   1456  HE2 LYS   385      19.781  -2.783 -31.363  1.00  0.00      PROA H
ATOM   1457  NZ  LYS   385      18.452  -4.111 -30.396  1.00  0.50      PROA N
ATOM   1458  HZ1 LYS   385      17.713  -4.001 -31.113  1.00  0.00      PROA H
ATOM   1459  HZ2 LYS   385      18.048  -4.283 -29.461  1.00  0.00      PROA H
ATOM   1460  HZ3 LYS   385      19.028  -4.958 -30.655  1.00  0.00      PROA H
ATOM   1461  C   LYS   385      20.155   2.542 -30.493  1.00  1.00      PROA C
ATOM   1462  O   LYS   385      21.347   2.357 -30.769  1.00  1.00      PROA O
ATOM   1463  N   THR   386      19.335   3.219 -31.301  1.00  1.00      PROA N
ATOM   1464  HN  THR   386      18.401   3.452 -31.043  1.00  0.00      PROA H
ATOM   1465  CA  THR   386      19.804   3.735 -32.582  1.00  1.00      PROA C
ATOM   1466  HA  THR   386      20.298   2.943 -33.124  1.00  0.00      PROA H
ATOM   1467  CB  THR   386      18.618   4.224 -33.417  1.00  0.50      PROA C
ATOM   1468  HB  THR   386      18.993   4.590 -34.406  1.00  0.00      PROA H
ATOM   1469  OG1 THR   386      17.957   5.292 -32.728  1.00  0.50      PROA O
ATOM   1470  HG1 THR   386      17.427   5.750 -33.394  1.00  0.00      PROA H
ATOM   1471  CG2 THR   386      17.630   3.091 -33.650  1.00  0.50      PROA C
ATOM   1472 HG21 THR   386      17.087   2.831 -32.719  1.00  0.00      PROA H
ATOM   1473 HG22 THR   386      18.114   2.184 -34.040  1.00  0.00      PROA H
ATOM   1474 HG23 THR   386      16.870   3.406 -34.400  1.00  0.00      PROA H
ATOM   1475  C   THR   386      20.816   4.861 -32.416  1.00  1.00      PROA C
ATOM   1476  O   THR   386      21.797   4.920 -33.167  1.00  1.00      PROA O
ATOM   1477  N   LEU   387      20.607   5.752 -31.446  1.00  1.00      PROA N
ATOM   1478  HN  LEU   387      19.771   5.730 -30.910  1.00  0.00      PROA H
ATOM   1479  CA  LEU   387      21.542   6.855 -31.246  1.00  1.00      PROA C
ATOM   1480  HA  LEU   387      21.785   7.293 -32.203  1.00  0.00      PROA H
ATOM   1481  CB  LEU   387      20.937   7.895 -30.303  1.00  0.50      PROA C
ATOM   1482  HB1 LEU   387      21.738   8.610 -29.988  1.00  0.00      PROA H
ATOM   1483  HB2 LEU   387      20.564   7.407 -29.377  1.00  0.00      PROA H
ATOM   1484  CG  LEU   387      19.824   8.751 -30.911  1.00  0.50      PROA C
ATOM   1485  HG  LEU   387      18.910   8.119 -31.033  1.00  0.00      PROA H
ATOM   1486  CD1 LEU   387      19.474   9.915 -29.999  1.00  0.50      PROA C
ATOM   1487 HD11 LEU   387      20.361  10.564 -29.830  1.00  0.00      PROA H
ATOM   1488 HD12 LEU   387      19.134   9.536 -29.016  1.00  0.00      PROA H
ATOM   1489 HD13 LEU   387      18.666  10.539 -30.437  1.00  0.00      PROA H
ATOM   1490  CD2 LEU   387      20.223   9.252 -32.292  1.00  0.50      PROA C
ATOM   1491 HD21 LEU   387      20.231   8.435 -33.043  1.00  0.00      PROA H
ATOM   1492 HD22 LEU   387      21.226   9.729 -32.261  1.00  0.00      PROA H
ATOM   1493 HD23 LEU   387      19.499  10.022 -32.635  1.00  0.00      PROA H
ATOM   1494  C   LEU   387      22.880   6.352 -30.716  1.00  1.00      PROA C
ATOM   1495  O   LEU   387      23.938   6.877 -31.077  1.00  1.00      PROA O
ATOM   1496  N   LEU   388      22.852   5.332 -29.855  1.00  1.00      PROA N
ATOM   1497  HN  LEU   388      22.003   4.953 -29.491  1.00  0.00      PROA H
ATOM   1498  CA  LEU   388      24.099   4.724 -29.402  1.00  1.00      PROA C
ATOM   1499  HA  LEU   388      24.794   5.504 -29.135  1.00  0.00      PROA H
ATOM   1500  CB  LEU   388      23.838   3.793 -28.217  1.00  0.50      PROA C
ATOM   1501  HB1 LEU   388      24.642   3.029 -28.144  1.00  0.00      PROA H
ATOM   1502  HB2 LEU   388      22.902   3.222 -28.404  1.00  0.00      PROA H
ATOM   1503  CG  LEU   388      23.773   4.454 -26.839  1.00  0.50      PROA C
ATOM   1504  HG  LEU   388      22.904   5.158 -26.824  1.00  0.00      PROA H
ATOM   1505  CD1 LEU   388      23.551   3.412 -25.755  1.00  0.50      PROA C
ATOM   1506 HD11 LEU   388      24.380   2.672 -25.745  1.00  0.00      PROA H
ATOM   1507 HD12 LEU   388      22.596   2.870 -25.930  1.00  0.00      PROA H
ATOM   1508 HD13 LEU   388      23.499   3.891 -24.754  1.00  0.00      PROA H
ATOM   1509  CD2 LEU   388      25.037   5.252 -26.568  1.00  0.50      PROA C
ATOM   1510 HD21 LEU   388      25.101   6.156 -27.204  1.00  0.00      PROA H
ATOM   1511 HD22 LEU   388      25.942   4.631 -26.745  1.00  0.00      PROA H
ATOM   1512 HD23 LEU   388      25.060   5.594 -25.510  1.00  0.00      PROA H
ATOM   1513  C   LEU   388      24.781   3.968 -30.534  1.00  1.00      PROA C
ATOM   1514  O   LEU   388      26.014   3.911 -30.600  1.00  1.00      PROA O
ATOM   1515  N   ASN   389      23.993   3.379 -31.438  1.00  1.00      PROA N
ATOM   1516  HN  ASN   389      23.000   3.349 -31.323  1.00  0.00      PROA H
ATOM   1517  CA  ASN   389      24.577   2.685 -32.581  1.00  1.00      PROA C
ATOM   1518  HA  ASN   389      25.390   2.056 -32.240  1.00  0.00      PROA H
ATOM   1519  CB  ASN   389      23.514   1.841 -33.283  1.00  0.50      PROA C
ATOM   1520  HB1 ASN   389      23.850   1.590 -34.316  1.00  0.00      PROA H
ATOM   1521  HB2 ASN   389      22.568   2.417 -33.362  1.00  0.00      PROA H
ATOM   1522  CG  ASN   389      23.246   0.533 -32.569  1.00  0.50      PROA C
ATOM   1523  OD1 ASN   389      23.757   0.297 -31.477  1.00  0.50      PROA O
ATOM   1524  ND2 ASN   389      22.440  -0.323 -33.184  1.00  0.50      PROA N
ATOM   1525 HD21 ASN   389      22.251  -1.180 -32.714  1.00  0.00      PROA H
ATOM   1526 HD22 ASN   389      22.025  -0.076 -34.060  1.00  0.00      PROA H
ATOM   1527  C   ASN   389      25.209   3.668 -33.560  1.00  1.00      PROA C
ATOM   1528  O   ASN   389      26.183   3.334 -34.244  1.00  1.00      PROA O
ATOM   1529  N   ALA   390      24.666   4.881 -33.644  1.00  1.00      PROA N
ATOM   1530  HN  ALA   390      23.841   5.110 -33.131  1.00  0.00      PROA H
ATOM   1531  CA  ALA   390      25.179   5.876 -34.577  1.00  1.00      PROA C
ATOM   1532  HA  ALA   390      25.680   5.388 -35.404  1.00  0.00      PROA H
ATOM   1533  CB  ALA   390      24.024   6.694 -35.159  1.00  0.50      PROA C
ATOM   1534  HB1 ALA   390      23.467   7.211 -34.348  1.00  0.00      PROA H
ATOM   1535  HB2 ALA   390      23.314   6.004 -35.661  1.00  0.00      PROA H
ATOM   1536  HB3 ALA   390      24.356   7.450 -35.883  1.00  0.00      PROA H
ATOM   1537  C   ALA   390      26.203   6.809 -33.941  1.00  1.00      PROA C
ATOM   1538  O   ALA   390      27.292   6.998 -34.492  1.00  1.00      PROA O
ATOM   1539  N   GLY   391      25.876   7.397 -32.794  1.00  1.00      PROA N
ATOM   1540  HN  GLY   391      25.014   7.185 -32.322  1.00  0.00      PROA H
ATOM   1541  CA  GLY   391      26.734   8.390 -32.176  1.00  1.00      PROA C
ATOM   1542  HA1 GLY   391      26.170   8.838 -31.373  1.00  0.00      PROA H
ATOM   1543  HA2 GLY   391      27.053   9.112 -32.901  1.00  0.00      PROA H
ATOM   1544  C   GLY   391      28.015   7.859 -31.567  1.00  1.00      PROA C
ATOM   1545  O   GLY   391      29.112   8.189 -32.028  1.00  1.00      PROA O
ATOM   1546  N   VAL   392      27.890   7.035 -30.529  1.00  1.00      PROA N
ATOM   1547  HN  VAL   392      26.991   6.762 -30.211  1.00  0.00      PROA H
ATOM   1548  CA  VAL   392      29.057   6.607 -29.764  1.00  1.00      PROA C
ATOM   1549  HA  VAL   392      29.800   7.396 -29.764  1.00  0.00      PROA H
ATOM   1550  CB  VAL   392      28.647   6.347 -28.303  1.00  0.50      PROA C
ATOM   1551  HB  VAL   392      27.781   5.641 -28.298  1.00  0.00      PROA H
ATOM   1552  CG1 VAL   392      29.781   5.701 -27.521  1.00  0.50      PROA C
ATOM   1553 HG11 VAL   392      30.722   6.283 -27.650  1.00  0.00      PROA H
ATOM   1554 HG12 VAL   392      29.975   4.657 -27.846  1.00  0.00      PROA H
ATOM   1555 HG13 VAL   392      29.548   5.676 -26.437  1.00  0.00      PROA H
ATOM   1556  CG2 VAL   392      28.210   7.643 -27.640  1.00  0.50      PROA C
ATOM   1557 HG21 VAL   392      27.366   8.111 -28.180  1.00  0.00      PROA H
ATOM   1558 HG22 VAL   392      29.050   8.374 -27.644  1.00  0.00      PROA H
ATOM   1559 HG23 VAL   392      27.910   7.479 -26.586  1.00  0.00      PROA H
ATOM   1560  C   VAL   392      29.738   5.383 -30.374  1.00  1.00      PROA C
ATOM   1561  O   VAL   392      30.967   5.273 -30.321  1.00  1.00      PROA O
ATOM   1562  N   LYS   393      28.967   4.467 -30.968  1.00  1.00      PROA N
ATOM   1563  HN  LYS   393      27.975   4.575 -31.021  1.00  0.00      PROA H
ATOM   1564  CA  LYS   393      29.535   3.221 -31.478  1.00  1.00      PROA C
ATOM   1565  HA  LYS   393      30.002   2.700 -30.656  1.00  0.00      PROA H
ATOM   1566  CB  LYS   393      28.426   2.345 -32.062  1.00  0.50      PROA C
ATOM   1567  HB1 LYS   393      27.939   2.957 -32.847  1.00  0.00      PROA H
ATOM   1568  HB2 LYS   393      27.674   2.163 -31.282  1.00  0.00      PROA H
ATOM   1569  CG  LYS   393      28.915   1.052 -32.689  1.00  0.50      PROA C
ATOM   1570  HG1 LYS   393      29.404   0.450 -31.889  1.00  0.00      PROA H
ATOM   1571  HG2 LYS   393      29.688   1.284 -33.428  1.00  0.00      PROA H
ATOM   1572  CD  LYS   393      27.772   0.292 -33.340  1.00  0.50      PROA C
ATOM   1573  HD1 LYS   393      27.243   0.982 -34.041  1.00  0.00      PROA H
ATOM   1574  HD2 LYS   393      27.036  -0.027 -32.569  1.00  0.00      PROA H
ATOM   1575  CE  LYS   393      28.282  -0.890 -34.144  1.00  0.50      PROA C
ATOM   1576  HE1 LYS   393      28.985  -0.555 -34.934  1.00  0.00      PROA H
ATOM   1577  HE2 LYS   393      27.438  -1.415 -34.640  1.00  0.00      PROA H
ATOM   1578  NZ  LYS   393      28.992  -1.877 -33.283  1.00  0.50      PROA N
ATOM   1579  HZ1 LYS   393      28.388  -2.243 -32.522  1.00  0.00      PROA H
ATOM   1580  HZ2 LYS   393      29.811  -1.410 -32.830  1.00  0.00      PROA H
ATOM   1581  HZ3 LYS   393      29.336  -2.662 -33.861  1.00  0.00      PROA H
ATOM   1582  C   LYS   393      30.616   3.483 -32.520  1.00  1.00      PROA C
ATOM   1583  O   LYS   393      31.636   2.786 -32.564  1.00  1.00      PROA O
ATOM   1584  N   ASN   394      30.410   4.491 -33.371  1.00  1.00      PROA N
ATOM   1585  HN  ASN   394      29.591   5.053 -33.330  1.00  0.00      PROA H
ATOM   1586  CA  ASN   394      31.411   4.811 -34.382  1.00  1.00      PROA C
ATOM   1587  HA  ASN   394      31.702   3.904 -34.899  1.00  0.00      PROA H
ATOM   1588  CB  ASN   394      30.836   5.802 -35.395  1.00  0.50      PROA C
ATOM   1589  HB1 ASN   394      31.629   6.151 -36.095  1.00  0.00      PROA H
ATOM   1590  HB2 ASN   394      30.419   6.672 -34.854  1.00  0.00      PROA H
ATOM   1591  CG  ASN   394      29.741   5.191 -36.246  1.00  0.50      PROA C
ATOM   1592  OD1 ASN   394      30.013   4.480 -37.213  1.00  0.50      PROA O
ATOM   1593  ND2 ASN   394      28.492   5.466 -35.890  1.00  0.50      PROA N
ATOM   1594 HD21 ASN   394      28.296   6.162 -35.197  1.00  0.00      PROA H
ATOM   1595 HD22 ASN   394      27.758   4.986 -36.357  1.00  0.00      PROA H
ATOM   1596  C   ASN   394      32.682   5.369 -33.756  1.00  1.00      PROA C
ATOM   1597  O   ASN   394      33.772   5.207 -34.317  1.00  1.00      PROA O
ATOM   1598  N   ALA   395      32.566   6.026 -32.601  1.00  1.00      PROA N
ATOM   1599  HN  ALA   395      31.691   6.138 -32.136  1.00  0.00      PROA H
ATOM   1600  CA  ALA   395      33.731   6.578 -31.922  1.00  1.00      PROA C
ATOM   1601  HA  ALA   395      34.478   6.855 -32.656  1.00  0.00      PROA H
ATOM   1602  CB  ALA   395      33.337   7.834 -31.143  1.00  0.50      PROA C
ATOM   1603  HB1 ALA   395      32.563   7.597 -30.381  1.00  0.00      PROA H
ATOM   1604  HB2 ALA   395      32.906   8.596 -31.827  1.00  0.00      PROA H
ATOM   1605  HB3 ALA   395      34.205   8.288 -30.620  1.00  0.00      PROA H
ATOM   1606  C   ALA   395      34.401   5.584 -30.985  1.00  1.00      PROA C
ATOM   1607  O   ALA   395      35.224   5.998 -30.161  1.00  1.00      PROA O
ATOM   1608  N   LEU   396      34.070   4.295 -31.078  1.00  1.00      PROA N
ATOM   1609  HN  LEU   396      33.415   3.979 -31.762  1.00  0.00      PROA H
ATOM   1610  CA  LEU   396      34.657   3.306 -30.181  1.00  1.00      PROA C
ATOM   1611  HA  LEU   396      34.578   3.677 -29.171  1.00  0.00      PROA H
ATOM   1612  CB  LEU   396      33.929   1.968 -30.333  1.00  0.50      PROA C
ATOM   1613  HB1 LEU   396      34.591   1.132 -30.007  1.00  0.00      PROA H
ATOM   1614  HB2 LEU   396      33.725   1.805 -31.416  1.00  0.00      PROA H
ATOM   1615  CG  LEU   396      32.633   1.804 -29.536  1.00  0.50      PROA C
ATOM   1616  HG  LEU   396      31.957   2.648 -29.817  1.00  0.00      PROA H
ATOM   1617  CD1 LEU   396      31.956   0.486 -29.878  1.00  0.50      PROA C
ATOM   1618 HD11 LEU   396      32.624  -0.367 -29.634  1.00  0.00      PROA H
ATOM   1619 HD12 LEU   396      31.724   0.446 -30.964  1.00  0.00      PROA H
ATOM   1620 HD13 LEU   396      31.012   0.370 -29.305  1.00  0.00      PROA H
ATOM   1621  CD2 LEU   396      32.904   1.897 -28.045  1.00  0.50      PROA C
ATOM   1622 HD21 LEU   396      33.330   2.883 -27.774  1.00  0.00      PROA H
ATOM   1623 HD22 LEU   396      33.618   1.108 -27.726  1.00  0.00      PROA H
ATOM   1624 HD23 LEU   396      31.962   1.770 -27.471  1.00  0.00      PROA H
ATOM   1625  C   LEU   396      36.152   3.129 -30.426  1.00  1.00      PROA C
ATOM   1626  O   LEU   396      36.956   3.179 -29.491  1.00  1.00      PROA O
ATOM   1627  N   ASP   397      36.542   2.920 -31.685  1.00  1.00      PROA N
ATOM   1628  HN  ASP   397      35.946   2.856 -32.502  1.00  0.00      PROA H
ATOM   1629  CA  ASP   397      37.928   2.622 -32.030  1.00  1.00      PROA C
ATOM   1630  HA  ASP   397      38.539   2.568 -31.141  1.00  0.00      PROA H
ATOM   1631  CB  ASP   397      38.017   1.273 -32.747  1.00  0.50      PROA C
ATOM   1632  HB1 ASP   397      37.828   0.461 -32.016  1.00  0.00      PROA H
ATOM   1633  HB2 ASP   397      39.015   1.089 -33.198  1.00  0.00      PROA H
ATOM   1634  CG  ASP   397      36.972   1.119 -33.833  1.00  0.50      PROA C
ATOM   1635  OD1 ASP   397      36.175   2.060 -34.031  1.00  0.50      PROA O
ATOM   1636  OD2 ASP   397      36.946   0.056 -34.487  1.00  0.50      PROA O
ATOM   1637  C   ASP   397      38.569   3.713 -32.881  1.00  1.00      PROA C
ATOM   1638  O   ASP   397      39.364   3.408 -33.776  1.00  1.00      PROA O
ATOM   1639  N   ASN   398      38.245   4.977 -32.625  1.00  1.00      PROA N
ATOM   1640  HN  ASN   398      37.567   5.169 -31.924  1.00  0.00      PROA H
ATOM   1641  CA  ASN   398      38.858   6.086 -33.336  1.00  1.00      PROA C
ATOM   1642  HA  ASN   398      39.419   5.720 -34.187  1.00  0.00      PROA H
ATOM   1643  CB  ASN   398      37.786   7.051 -33.839  1.00  0.50      PROA C
ATOM   1644  HB1 ASN   398      38.251   7.974 -34.247  1.00  0.00      PROA H
ATOM   1645  HB2 ASN   398      37.126   7.338 -32.991  1.00  0.00      PROA H
ATOM   1646  CG  ASN   398      36.916   6.442 -34.919  1.00  0.50      PROA C
ATOM   1647  OD1 ASN   398      36.767   5.223 -35.000  1.00  0.50      PROA O
ATOM   1648  ND2 ASN   398      36.338   7.291 -35.761  1.00  0.50      PROA N
ATOM   1649 HD21 ASN   398      35.734   6.877 -36.440  1.00  0.00      PROA H
ATOM   1650 HD22 ASN   398      36.455   8.269 -35.662  1.00  0.00      PROA H
ATOM   1651  C   ASN   398      39.871   6.780 -32.426  1.00  1.00      PROA C
ATOM   1652  O   ASN   398      40.089   6.378 -31.280  1.00  1.00      PROA O
ATOM   1653  N   MET   399      40.506   7.836 -32.931  1.00  1.00      PROA N
ATOM   1654  HN  MET   399      40.337   8.162 -33.853  1.00  0.00      PROA H
ATOM   1655  CA  MET   399      41.467   8.620 -32.167  1.00  1.00      PROA C
ATOM   1656  HA  MET   399      41.534   8.251 -31.150  1.00  0.00      PROA H
ATOM   1657  CB  MET   399      42.861   8.561 -32.797  1.00  0.50      PROA C
ATOM   1658  HB1 MET   399      43.230   7.515 -32.686  1.00  0.00      PROA H
ATOM   1659  HB2 MET   399      43.546   9.207 -32.202  1.00  0.00      PROA H
ATOM   1660  CG  MET   399      42.916   8.970 -34.255  1.00  0.50      PROA C
ATOM   1661  HG1 MET   399      42.377   9.932 -34.394  1.00  0.00      PROA H
ATOM   1662  HG2 MET   399      42.399   8.213 -34.885  1.00  0.00      PROA H
ATOM   1663  SD  MET   399      44.604   9.187 -34.853  1.00  0.50      PROA S
ATOM   1664  CE  MET   399      45.238   7.520 -34.693  1.00  0.50      PROA C
ATOM   1665  HE1 MET   399      44.545   6.788 -35.161  1.00  0.00      PROA H
ATOM   1666  HE2 MET   399      45.369   7.236 -33.626  1.00  0.00      PROA H
ATOM   1667  HE3 MET   399      46.217   7.417 -35.200  1.00  0.00      PROA H
ATOM   1668  C   MET   399      40.969  10.056 -32.084  1.00  1.00      PROA C
ATOM   1669  O   MET   399      40.301  10.539 -33.004  1.00  1.00      PROA O
ATOM   1670  N   SER   400      41.287  10.729 -30.982  1.00  1.00      PROA N
ATOM   1671  HN  SER   400      41.838  10.303 -30.271  1.00  0.00      PROA H
ATOM   1672  CA  SER   400      40.807  12.085 -30.749  1.00  1.00      PROA C
ATOM   1673  HA  SER   400      39.747  12.128 -30.960  1.00  0.00      PROA H
ATOM   1674  CB  SER   400      41.026  12.467 -29.284  1.00  0.50      PROA C
ATOM   1675  HB1 SER   400      42.075  12.182 -29.022  1.00  0.00      PROA H
ATOM   1676  HB2 SER   400      40.425  11.944 -28.532  1.00  0.00      PROA H
ATOM   1677  OG  SER   400      40.948  13.871 -29.107  1.00  0.50      PROA O
ATOM   1678  HG1 SER   400      40.461  13.971 -28.259  1.00  0.00      PROA H
ATOM   1679  C   SER   400      41.507  13.083 -31.658  1.00  1.00      PROA C
ATOM   1680  O   SER   400      42.739  13.123 -31.722  1.00  1.00      PROA O
ATOM   1681  N   VAL   401      40.716  13.894 -32.365  1.00  1.00      PROA N
ATOM   1682  HN  VAL   401      39.727  13.770 -32.398  1.00  0.00      PROA H
ATOM   1683  CA  VAL   401      41.289  15.026 -33.087  1.00  1.00      PROA C
ATOM   1684  HA  VAL   401      42.184  14.694 -33.596  1.00  0.00      PROA H
ATOM   1685  CB  VAL   401      40.303  15.550 -34.150  1.00  0.50      PROA C
ATOM   1686  HB  VAL   401      40.853  16.271 -34.806  1.00  0.00      PROA H
ATOM   1687  CG1 VAL   401      39.801  14.409 -35.003  1.00  0.50      PROA C
ATOM   1688 HG11 VAL   401      39.123  13.735 -34.440  1.00  0.00      PROA H
ATOM   1689 HG12 VAL   401      40.662  13.803 -35.360  1.00  0.00      PROA H
ATOM   1690 HG13 VAL   401      39.256  14.805 -35.868  1.00  0.00      PROA H
ATOM   1691  CG2 VAL   401      39.132  16.277 -33.505  1.00  0.50      PROA C
ATOM   1692 HG21 VAL   401      39.463  17.219 -33.019  1.00  0.00      PROA H
ATOM   1693 HG22 VAL   401      38.602  15.653 -32.756  1.00  0.00      PROA H
ATOM   1694 HG23 VAL   401      38.421  16.593 -34.291  1.00  0.00      PROA H
ATOM   1695  C   VAL   401      41.705  16.117 -32.109  1.00  1.00      PROA C
ATOM   1696  O   VAL   401      42.678  16.843 -32.341  1.00  1.00      PROA O
ATOM   1697  N   VAL   402      40.983  16.237 -30.991  1.00  1.00      PROA N
ATOM   1698  HN  VAL   402      40.231  15.614 -30.786  1.00  0.00      PROA H
ATOM   1699  CA  VAL   402      41.360  17.199 -29.961  1.00  1.00      PROA C
ATOM   1700  HA  VAL   402      41.563  18.149 -30.427  1.00  0.00      PROA H
ATOM   1701  CB  VAL   402      40.226  17.349 -28.928  1.00  0.50      PROA C
ATOM   1702  HB  VAL   402      39.986  16.345 -28.496  1.00  0.00      PROA H
ATOM   1703  CG1 VAL   402      40.659  18.262 -27.793  1.00  0.50      PROA C
ATOM   1704 HG11 VAL   402      41.068  19.218 -28.183  1.00  0.00      PROA H
ATOM   1705 HG12 VAL   402      41.428  17.771 -27.157  1.00  0.00      PROA H
ATOM   1706 HG13 VAL   402      39.788  18.492 -27.140  1.00  0.00      PROA H
ATOM   1707  CG2 VAL   402      38.969  17.880 -29.597  1.00  0.50      PROA C
ATOM   1708 HG21 VAL   402      38.617  17.203 -30.405  1.00  0.00      PROA H
ATOM   1709 HG22 VAL   402      39.067  18.903 -29.991  1.00  0.00      PROA H
ATOM   1710 HG23 VAL   402      38.153  17.925 -28.841  1.00  0.00      PROA H
ATOM   1711  C   VAL   402      42.665  16.785 -29.300  1.00  1.00      PROA C
ATOM   1712  O   VAL   402      43.573  17.606 -29.132  1.00  1.00      PROA O
ATOM   1713  N   GLY   403      42.786  15.509 -28.926  1.00  1.00      PROA N
ATOM   1714  HN  GLY   403      42.052  14.854 -29.074  1.00  0.00      PROA H
ATOM   1715  CA  GLY   403      44.023  15.032 -28.332  1.00  1.00      PROA C
ATOM   1716  HA1 GLY   403      43.888  13.988 -28.088  1.00  0.00      PROA H
ATOM   1717  HA2 GLY   403      44.249  15.630 -27.461  1.00  0.00      PROA H
ATOM   1718  C   GLY   403      45.208  15.119 -29.270  1.00  1.00      PROA C
ATOM   1719  O   GLY   403      46.343  15.303 -28.822  1.00  1.00      PROA O
ATOM   1720  N   TYR   404      44.970  14.991 -30.576  1.00  1.00      PROA N
ATOM   1721  HN  TYR   404      44.058  14.763 -30.910  1.00  0.00      PROA H
ATOM   1722  CA  TYR   404      46.059  15.111 -31.541  1.00  1.00      PROA C
ATOM   1723  HA  TYR   404      46.931  14.595 -31.161  1.00  0.00      PROA H
ATOM   1724  CB  TYR   404      45.651  14.491 -32.881  1.00  0.50      PROA C
ATOM   1725  HB1 TYR   404      44.693  14.934 -33.234  1.00  0.00      PROA H
ATOM   1726  HB2 TYR   404      45.467  13.402 -32.742  1.00  0.00      PROA H
ATOM   1727  CG  TYR   404      46.682  14.676 -33.975  1.00  0.50      PROA C
ATOM   1728  CD1 TYR   404      47.673  13.727 -34.187  1.00  0.50      PROA C
ATOM   1729  HD1 TYR   404      47.617  12.817 -33.625  1.00  0.00      PROA H
ATOM   1730  CE1 TYR   404      48.617  13.891 -35.183  1.00  0.50      PROA C
ATOM   1731  HE1 TYR   404      49.371  13.141 -35.370  1.00  0.00      PROA H
ATOM   1732  CZ  TYR   404      48.577  15.012 -35.983  1.00  0.50      PROA C
ATOM   1733  OH  TYR   404      49.515  15.179 -36.975  1.00  0.50      PROA O
ATOM   1734  HH  TYR   404      49.245  15.947 -37.493  1.00  0.00      PROA H
ATOM   1735  CD2 TYR   404      46.661  15.795 -34.800  1.00  0.50      PROA C
ATOM   1736  HD2 TYR   404      45.903  16.551 -34.662  1.00  0.00      PROA H
ATOM   1737  CE2 TYR   404      47.603  15.968 -35.795  1.00  0.50      PROA C
ATOM   1738  HE2 TYR   404      47.570  16.852 -36.418  1.00  0.00      PROA H
ATOM   1739  C   TYR   404      46.466  16.567 -31.721  1.00  1.00      PROA C
ATOM   1740  O   TYR   404      47.625  16.935 -31.497  1.00  1.00      PROA O
ATOM   1741  N   PHE   405      45.520  17.416 -32.130  1.00  1.00      PROA N
ATOM   1742  HN  PHE   405      44.572  17.121 -32.265  1.00  0.00      PROA H
ATOM   1743  CA  PHE   405      45.840  18.808 -32.423  1.00  1.00      PROA C
ATOM   1744  HA  PHE   405      46.735  18.838 -33.034  1.00  0.00      PROA H
ATOM   1745  CB  PHE   405      44.676  19.469 -33.159  1.00  0.50      PROA C
ATOM   1746  HB1 PHE   405      44.709  20.577 -33.048  1.00  0.00      PROA H
ATOM   1747  HB2 PHE   405      43.706  19.132 -32.731  1.00  0.00      PROA H
ATOM   1748  CG  PHE   405      44.682  19.225 -34.640  1.00  0.50      PROA C
ATOM   1749  CD1 PHE   405      45.574  19.892 -35.462  1.00  0.50      PROA C
ATOM   1750  HD1 PHE   405      46.311  20.514 -34.990  1.00  0.00      PROA H
ATOM   1751  CE1 PHE   405      45.585  19.666 -36.823  1.00  0.50      PROA C
ATOM   1752  HE1 PHE   405      46.238  20.241 -37.460  1.00  0.00      PROA H
ATOM   1753  CZ  PHE   405      44.698  18.768 -37.380  1.00  0.50      PROA C
ATOM   1754  HZ  PHE   405      44.706  18.610 -38.451  1.00  0.00      PROA H
ATOM   1755  CD2 PHE   405      43.799  18.324 -35.210  1.00  0.50      PROA C
ATOM   1756  HD2 PHE   405      43.086  17.805 -34.587  1.00  0.00      PROA H
ATOM   1757  CE2 PHE   405      43.803  18.095 -36.572  1.00  0.50      PROA C
ATOM   1758  HE2 PHE   405      43.078  17.423 -37.010  1.00  0.00      PROA H
ATOM   1759  C   PHE   405      46.188  19.603 -31.171  1.00  1.00      PROA C
ATOM   1760  O   PHE   405      46.694  20.724 -31.290  1.00  1.00      PROA O
ATOM   1761  N   LYS   406      45.930  19.057 -29.983  1.00  1.00      PROA N
ATOM   1762  HN  LYS   406      45.470  18.174 -29.913  1.00  0.00      PROA H
ATOM   1763  CA  LYS   406      46.313  19.742 -28.754  1.00  1.00      PROA C
ATOM   1764  HA  LYS   406      46.101  20.800 -28.855  1.00  0.00      PROA H
ATOM   1765  CB  LYS   406      45.522  19.176 -27.574  1.00  0.50      PROA C
ATOM   1766  HB1 LYS   406      45.612  18.073 -27.554  1.00  0.00      PROA H
ATOM   1767  HB2 LYS   406      44.480  19.361 -27.881  1.00  0.00      PROA H
ATOM   1768  CG  LYS   406      45.873  19.795 -26.233  1.00  0.50      PROA C
ATOM   1769  HG1 LYS   406      46.220  20.832 -26.440  1.00  0.00      PROA H
ATOM   1770  HG2 LYS   406      46.711  19.203 -25.804  1.00  0.00      PROA H
ATOM   1771  CD  LYS   406      44.674  19.793 -25.298  1.00  0.50      PROA C
ATOM   1772  HD1 LYS   406      44.983  20.177 -24.300  1.00  0.00      PROA H
ATOM   1773  HD2 LYS   406      44.352  18.731 -25.180  1.00  0.00      PROA H
ATOM   1774  CE  LYS   406      43.535  20.630 -25.859  1.00  0.50      PROA C
ATOM   1775  HE1 LYS   406      43.199  20.335 -26.871  1.00  0.00      PROA H
ATOM   1776  HE2 LYS   406      43.807  21.705 -25.920  1.00  0.00      PROA H
ATOM   1777  NZ  LYS   406      42.305  20.524 -25.028  1.00  0.50      PROA N
ATOM   1778  HZ1 LYS   406      42.473  20.827 -24.050  1.00  0.00      PROA H
ATOM   1779  HZ2 LYS   406      41.966  19.535 -25.005  1.00  0.00      PROA H
ATOM   1780  HZ3 LYS   406      41.561  21.117 -25.450  1.00  0.00      PROA H
ATOM   1781  C   LYS   406      47.812  19.619 -28.511  1.00  1.00      PROA C
ATOM   1782  O   LYS   406      48.533  20.622 -28.457  1.00  1.00      PROA O
ATOM   1783  N   HSD   407      48.301  18.387 -28.369  1.00  1.00      PROA N
ATOM   1784  HN  HSD   407      47.739  17.595 -28.587  1.00  0.00      PROA H
ATOM   1785  CA  HSD   407      49.720  18.150 -28.141  1.00  1.00      PROA C
ATOM   1786  HA  HSD   407      50.284  18.781 -28.820  1.00  0.00      PROA H
ATOM   1787  CB  HSD   407      50.087  18.479 -26.692  1.00  0.50      PROA C
ATOM   1788  HB1 HSD   407      49.645  17.737 -26.010  1.00  0.00      PROA H
ATOM   1789  HB2 HSD   407      49.645  19.461 -26.422  1.00  0.00      PROA H
ATOM   1790  ND1 HSD   407      52.323  19.591 -27.039  1.00  0.50      PROA N
ATOM   1791  HD1 HSD   407      52.029  20.195 -27.786  1.00  0.00      PROA H
ATOM   1792  CG  HSD   407      51.558  18.605 -26.455  1.00  0.50      PROA C
ATOM   1793  CE1 HSD   407      53.578  19.460 -26.648  1.00  0.50      PROA C
ATOM   1794  HE1 HSD   407      54.405  20.091 -26.980  1.00  0.00      PROA H
ATOM   1795  NE2 HSD   407      53.655  18.426 -25.830  1.00  0.50      PROA N
ATOM   1796  CD2 HSD   407      52.404  17.874 -25.692  1.00  0.50      PROA C
ATOM   1797  HD2 HSD   407      52.231  17.015 -25.057  1.00  0.00      PROA H
ATOM   1798  C   HSD   407      50.085  16.707 -28.468  1.00  1.00      PROA C
ATOM   1799  O   HSD   407      49.615  15.777 -27.804  1.00  1.00      PROA O
ATOM   1800  N   ASN   408      50.923  16.509 -29.489  1.00  1.00      PROA N
ATOM   1801  HN  ASN   408      51.297  17.288 -30.011  1.00  0.00      PROA H
ATOM   1802  CA  ASN   408      51.333  15.164 -29.873  1.00  1.00      PROA C
ATOM   1803  HA  ASN   408      51.228  14.497 -29.026  1.00  0.00      PROA H
ATOM   1804  CB  ASN   408      50.464  14.645 -31.025  1.00  0.50      PROA C
ATOM   1805  HB1 ASN   408      49.396  14.762 -30.735  1.00  0.00      PROA H
ATOM   1806  HB2 ASN   408      50.668  13.565 -31.170  1.00  0.00      PROA H
ATOM   1807  CG  ASN   408      50.675  15.422 -32.309  1.00  0.50      PROA C
ATOM   1808  OD1 ASN   408      50.394  16.618 -32.378  1.00  0.50      PROA O
ATOM   1809  ND2 ASN   408      51.177  14.744 -33.335  1.00  0.50      PROA N
ATOM   1810 HD21 ASN   408      51.250  15.261 -34.185  1.00  0.00      PROA H
ATOM   1811 HD22 ASN   408      51.679  13.907 -33.156  1.00  0.00      PROA H
ATOM   1812  C   ASN   408      52.803  15.079 -30.269  1.00  1.00      PROA C
ATOM   1813  O   ASN   408      53.246  14.011 -30.711  1.00  1.00      PROA O
ATOM   1814  N   GLU   409      53.572  16.158 -30.130  1.00  1.00      PROA N
ATOM   1815  HN  GLU   409      53.189  17.068 -29.898  1.00  0.00      PROA H
ATOM   1816  CA  GLU   409      54.962  16.163 -30.570  1.00  1.00      PROA C
ATOM   1817  HA  GLU   409      55.086  15.455 -31.379  1.00  0.00      PROA H
ATOM   1818  CB  GLU   409      55.339  17.552 -31.096  1.00  0.50      PROA C
ATOM   1819  HB1 GLU   409      54.723  17.736 -32.008  1.00  0.00      PROA H
ATOM   1820  HB2 GLU   409      56.386  17.556 -31.443  1.00  0.00      PROA H
ATOM   1821  CG  GLU   409      55.134  18.683 -30.099  1.00  0.50      PROA C
ATOM   1822  HG1 GLU   409      55.904  19.466 -30.292  1.00  0.00      PROA H
ATOM   1823  HG2 GLU   409      55.226  18.407 -29.037  1.00  0.00      PROA H
ATOM   1824  CD  GLU   409      53.788  19.364 -30.261  1.00  0.50      PROA C
ATOM   1825  OE1 GLU   409      53.766  20.586 -30.518  1.00  0.50      PROA O
ATOM   1826  OE2 GLU   409      52.754  18.677 -30.130  1.00  0.50      PROA O
ATOM   1827  C   GLU   409      55.930  15.735 -29.472  1.00  1.00      PROA C
ATOM   1828  O   GLU   409      56.906  15.030 -29.753  1.00  1.00      PROA O
ATOM   1829  N   GLU   410      55.685  16.142 -28.231  1.00  1.00      PROA N
ATOM   1830  HN  GLU   410      54.880  16.688 -28.008  1.00  0.00      PROA H
ATOM   1831  CA  GLU   410      56.564  15.778 -27.130  1.00  1.00      PROA C
ATOM   1832  HA  GLU   410      57.587  15.763 -27.480  1.00  0.00      PROA H
ATOM   1833  CB  GLU   410      56.453  16.798 -25.996  1.00  0.50      PROA C
ATOM   1834  HB1 GLU   410      55.408  16.728 -25.613  1.00  0.00      PROA H
ATOM   1835  HB2 GLU   410      56.591  17.828 -26.391  1.00  0.00      PROA H
ATOM   1836  CG  GLU   410      57.397  16.554 -24.829  1.00  0.50      PROA C
ATOM   1837  HG1 GLU   410      58.440  16.824 -25.089  1.00  0.00      PROA H
ATOM   1838  HG2 GLU   410      57.391  15.496 -24.494  1.00  0.00      PROA H
ATOM   1839  CD  GLU   410      57.004  17.335 -23.591  1.00  0.50      PROA C
ATOM   1840  OE1 GLU   410      56.120  18.212 -23.695  1.00  0.50      PROA O
ATOM   1841  OE2 GLU   410      57.578  17.074 -22.513  1.00  0.50      PROA O
ATOM   1842  C   GLU   410      56.227  14.382 -26.619  1.00  1.00      PROA C
ATOM   1843  O   GLU   410      55.061  13.981 -26.562  1.00  1.00      PROA O
ATOM   1844  N   ALA   411      57.269  13.639 -26.245  1.00  1.00      PROA N
ATOM   1845  HN  ALA   411      58.196  13.993 -26.311  1.00  0.00      PROA H
ATOM   1846  CA  ALA   411      57.099  12.276 -25.756  1.00  1.00      PROA C
ATOM   1847  HA  ALA   411      56.372  11.790 -26.384  1.00  0.00      PROA H
ATOM   1848  CB  ALA   411      58.423  11.513 -25.823  1.00  0.50      PROA C
ATOM   1849  HB1 ALA   411      59.188  12.012 -25.189  1.00  0.00      PROA H
ATOM   1850  HB2 ALA   411      58.785  11.481 -26.873  1.00  0.00      PROA H
ATOM   1851  HB3 ALA   411      58.295  10.470 -25.465  1.00  0.00      PROA H
ATOM   1852  C   ALA   411      56.555  12.272 -24.333  1.00  1.00      PROA C
ATOM   1853  O   ALA   411      57.280  11.951 -23.386  1.00  1.00      PROA O
ATOM   1854  N   GLN   412      55.282  12.629 -24.173  1.00  1.00      PROA N
ATOM   1855  HN  GLN   412      54.805  13.025 -24.959  1.00  0.00      PROA H
ATOM   1856  CA  GLN   412      54.647  12.643 -22.861  1.00  1.00      PROA C
ATOM   1857  HA  GLN   412      55.400  12.759 -22.091  1.00  0.00      PROA H
ATOM   1858  CB  GLN   412      53.682  13.830 -22.756  1.00  0.50      PROA C
ATOM   1859  HB1 GLN   412      54.324  14.746 -22.802  1.00  0.00      PROA H
ATOM   1860  HB2 GLN   412      53.216  13.851 -21.749  1.00  0.00      PROA H
ATOM   1861  CG  GLN   412      52.668  13.934 -23.889  1.00  0.50      PROA C
ATOM   1862  HG1 GLN   412      53.033  13.507 -24.843  1.00  0.00      PROA H
ATOM   1863  HG2 GLN   412      52.477  15.015 -24.083  1.00  0.00      PROA H
ATOM   1864  CD  GLN   412      51.326  13.326 -23.532  1.00  0.50      PROA C
ATOM   1865  OE1 GLN   412      51.011  13.134 -22.358  1.00  0.50      PROA O
ATOM   1866  NE2 GLN   412      50.528  13.015 -24.547  1.00  0.50      PROA N
ATOM   1867 HE21 GLN   412      49.628  12.664 -24.313  1.00  0.00      PROA H
ATOM   1868 HE22 GLN   412      50.777  13.224 -25.492  1.00  0.00      PROA H
ATOM   1869  C   GLN   412      53.927  11.330 -22.563  1.00  1.00      PROA C
ATOM   1870  O   GLN   412      54.062  10.784 -21.463  1.00  1.00      PROA O
ATOM   1871  N   ASN   413      53.172  10.812 -23.530  1.00  1.00      PROA N
ATOM   1872  HN  ASN   413      53.084  11.283 -24.401  1.00  0.00      PROA H
ATOM   1873  CA  ASN   413      52.444   9.560 -23.373  1.00  1.00      PROA C
ATOM   1874  HA  ASN   413      53.139   8.824 -23.020  1.00  0.00      PROA H
ATOM   1875  CB  ASN   413      51.305   9.697 -22.354  1.00  0.50      PROA C
ATOM   1876  HB1 ASN   413      50.466  10.294 -22.772  1.00  0.00      PROA H
ATOM   1877  HB2 ASN   413      51.668  10.246 -21.458  1.00  0.00      PROA H
ATOM   1878  CG  ASN   413      50.777   8.355 -21.887  1.00  0.50      PROA C
ATOM   1879  OD1 ASN   413      51.061   7.318 -22.487  1.00  0.50      PROA O
ATOM   1880  ND2 ASN   413      50.010   8.368 -20.803  1.00  0.50      PROA N
ATOM   1881 HD21 ASN   413      49.467   9.171 -20.555  1.00  0.00      PROA H
ATOM   1882 HD22 ASN   413      49.812   7.509 -20.334  1.00  0.00      PROA H
ATOM   1883  C   ASN   413      51.893   9.156 -24.732  1.00  1.00      PROA C
ATOM   1884  O   ASN   413      51.488  10.013 -25.519  1.00  1.00      PROA O
ATOM   1885  N   LEU   414      51.884   7.851 -24.998  1.00  1.00      PROA N
ATOM   1886  HN  LEU   414      52.082   7.197 -24.268  1.00  0.00      PROA H
ATOM   1887  CA  LEU   414      51.444   7.328 -26.285  1.00  1.00      PROA C
ATOM   1888  HA  LEU   414      51.648   8.057 -27.058  1.00  0.00      PROA H
ATOM   1889  CB  LEU   414      52.203   6.041 -26.625  1.00  0.50      PROA C
ATOM   1890  HB1 LEU   414      51.634   5.435 -27.372  1.00  0.00      PROA H
ATOM   1891  HB2 LEU   414      52.275   5.421 -25.701  1.00  0.00      PROA H
ATOM   1892  CG  LEU   414      53.612   6.137 -27.228  1.00  0.50      PROA C
ATOM   1893  HG  LEU   414      54.010   5.096 -27.341  1.00  0.00      PROA H
ATOM   1894  CD1 LEU   414      53.553   6.754 -28.621  1.00  0.50      PROA C
ATOM   1895 HD11 LEU   414      53.105   7.769 -28.596  1.00  0.00      PROA H
ATOM   1896 HD12 LEU   414      52.965   6.126 -29.323  1.00  0.00      PROA H
ATOM   1897 HD13 LEU   414      54.584   6.868 -29.018  1.00  0.00      PROA H
ATOM   1898  CD2 LEU   414      54.587   6.900 -26.337  1.00  0.50      PROA C
ATOM   1899 HD21 LEU   414      54.649   6.345 -25.384  1.00  0.00      PROA H
ATOM   1900 HD22 LEU   414      54.227   7.932 -26.163  1.00  0.00      PROA H
ATOM   1901 HD23 LEU   414      55.586   6.915 -26.804  1.00  0.00      PROA H
ATOM   1902  C   LEU   414      49.943   7.067 -26.345  1.00  1.00      PROA C
ATOM   1903  O   LEU   414      49.457   6.595 -27.379  1.00  1.00      PROA O
ATOM   1904  N   ASN   415      49.199   7.358 -25.278  1.00  1.00      PROA N
ATOM   1905  HN  ASN   415      49.619   7.687 -24.431  1.00  0.00      PROA H
ATOM   1906  CA  ASN   415      47.759   7.144 -25.267  1.00  1.00      PROA C
ATOM   1907  HA  ASN   415      47.470   6.542 -26.112  1.00  0.00      PROA H
ATOM   1908  CB  ASN   415      47.342   6.345 -24.022  1.00  0.50      PROA C
ATOM   1909  HB1 ASN   415      47.708   5.303 -24.147  1.00  0.00      PROA H
ATOM   1910  HB2 ASN   415      46.237   6.286 -23.930  1.00  0.00      PROA H
ATOM   1911  CG  ASN   415      47.892   6.930 -22.738  1.00  0.50      PROA C
ATOM   1912  OD1 ASN   415      47.849   8.141 -22.522  1.00  0.50      PROA O
ATOM   1913  ND2 ASN   415      48.412   6.067 -21.874  1.00  0.50      PROA N
ATOM   1914 HD21 ASN   415      48.738   6.424 -21.000  1.00  0.00      PROA H
ATOM   1915 HD22 ASN   415      48.406   5.092 -22.063  1.00  0.00      PROA H
ATOM   1916  C   ASN   415      46.952   8.433 -25.335  1.00  1.00      PROA C
ATOM   1917  O   ASN   415      45.727   8.381 -25.177  1.00  1.00      PROA O
ATOM   1918  N   GLY   416      47.596   9.579 -25.558  1.00  1.00      PROA N
ATOM   1919  HN  GLY   416      48.591   9.615 -25.523  1.00  0.00      PROA H
ATOM   1920  CA  GLY   416      46.871  10.828 -25.714  1.00  1.00      PROA C
ATOM   1921  HA1 GLY   416      47.593  11.624 -25.821  1.00  0.00      PROA H
ATOM   1922  HA2 GLY   416      46.231  10.967 -24.855  1.00  0.00      PROA H
ATOM   1923  C   GLY   416      45.974  10.877 -26.934  1.00  1.00      PROA C
ATOM   1924  O   GLY   416      45.127  11.773 -27.024  1.00  1.00      PROA O
ATOM   1925  N   LYS   417      46.139   9.943 -27.868  1.00  1.00      PROA N
ATOM   1926  HN  LYS   417      46.846   9.259 -27.751  1.00  0.00      PROA H
ATOM   1927  CA  LYS   417      45.288   9.831 -29.050  1.00  1.00      PROA C
ATOM   1928  HA  LYS   417      44.756  10.762 -29.204  1.00  0.00      PROA H
ATOM   1929  CB  LYS   417      46.136   9.560 -30.289  1.00  0.50      PROA C
ATOM   1930  HB1 LYS   417      45.480   9.508 -31.189  1.00  0.00      PROA H
ATOM   1931  HB2 LYS   417      46.621   8.560 -30.181  1.00  0.00      PROA H
ATOM   1932  CG  LYS   417      47.213  10.598 -30.557  1.00  0.50      PROA C
ATOM   1933  HG1 LYS   417      47.885  10.700 -29.676  1.00  0.00      PROA H
ATOM   1934  HG2 LYS   417      46.731  11.592 -30.711  1.00  0.00      PROA H
ATOM   1935  CD  LYS   417      48.041  10.220 -31.778  1.00  0.50      PROA C
ATOM   1936  HD1 LYS   417      47.364  10.160 -32.662  1.00  0.00      PROA H
ATOM   1937  HD2 LYS   417      48.477   9.208 -31.613  1.00  0.00      PROA H
ATOM   1938  CE  LYS   417      49.151  11.226 -32.031  1.00  0.50      PROA C
ATOM   1939  HE1 LYS   417      49.838  11.225 -31.151  1.00  0.00      PROA H
ATOM   1940  HE2 LYS   417      48.785  12.260 -32.137  1.00  0.00      PROA H
ATOM   1941  NZ  LYS   417      49.974  10.854 -33.215  1.00  0.50      PROA N
ATOM   1942  HZ1 LYS   417      49.397  10.781 -34.077  1.00  0.00      PROA H
ATOM   1943  HZ2 LYS   417      50.426   9.931 -33.037  1.00  0.00      PROA H
ATOM   1944  HZ3 LYS   417      50.736  11.546 -33.351  1.00  0.00      PROA H
ATOM   1945  C   LYS   417      44.235   8.745 -28.878  1.00  1.00      PROA C
ATOM   1946  O   LYS   417      43.873   8.060 -29.838  1.00  1.00      PROA O
ATOM   1947  N   HSD   418      43.732   8.559 -27.659  1.00  1.00      PROA N
ATOM   1948  HN  HSD   418      44.012   9.135 -26.892  1.00  0.00      PROA H
ATOM   1949  CA  HSD   418      42.762   7.504 -27.394  1.00  1.00      PROA C
ATOM   1950  HA  HSD   418      42.379   7.092 -28.319  1.00  0.00      PROA H
ATOM   1951  CB  HSD   418      43.409   6.378 -26.586  1.00  0.50      PROA C
ATOM   1952  HB1 HSD   418      42.666   5.664 -26.174  1.00  0.00      PROA H
ATOM   1953  HB2 HSD   418      43.942   6.812 -25.713  1.00  0.00      PROA H
ATOM   1954  ND1 HSD   418      44.071   4.315 -27.881  1.00  0.50      PROA N
ATOM   1955  HD1 HSD   418      43.181   3.873 -27.805  1.00  0.00      PROA H
ATOM   1956  CG  HSD   418      44.384   5.557 -27.371  1.00  0.50      PROA C
ATOM   1957  CE1 HSD   418      45.118   3.829 -28.524  1.00  0.50      PROA C
ATOM   1958  HE1 HSD   418      45.183   2.874 -29.045  1.00  0.00      PROA H
ATOM   1959  NE2 HSD   418      46.097   4.714 -28.454  1.00  0.50      PROA N
ATOM   1960  CD2 HSD   418      45.663   5.803 -27.739  1.00  0.50      PROA C
ATOM   1961  HD2 HSD   418      46.263   6.695 -27.655  1.00  0.00      PROA H
ATOM   1962  C   HSD   418      41.543   8.053 -26.663  1.00  1.00      PROA C
ATOM   1963  O   HSD   418      41.437   9.264 -26.442  1.00  1.00      PROA O
ATOM   1964  N   PHE   419      40.623   7.171 -26.279  1.00  1.00      PROA N
ATOM   1965  HN  PHE   419      40.729   6.199 -26.440  1.00  0.00      PROA H
ATOM   1966  CA  PHE   419      39.361   7.581 -25.684  1.00  1.00      PROA C
ATOM   1967  HA  PHE   419      39.394   8.623 -25.404  1.00  0.00      PROA H
ATOM   1968  CB  PHE   419      38.175   7.260 -26.601  1.00  0.50      PROA C
ATOM   1969  HB1 PHE   419      37.213   7.294 -26.042  1.00  0.00      PROA H
ATOM   1970  HB2 PHE   419      38.287   6.241 -27.026  1.00  0.00      PROA H
ATOM   1971  CG  PHE   419      37.995   8.227 -27.731  1.00  0.50      PROA C
ATOM   1972  CD1 PHE   419      38.556   9.491 -27.677  1.00  0.50      PROA C
ATOM   1973  HD1 PHE   419      39.074   9.881 -26.817  1.00  0.00      PROA H
ATOM   1974  CE1 PHE   419      38.383  10.380 -28.716  1.00  0.50      PROA C
ATOM   1975  HE1 PHE   419      38.602  11.425 -28.578  1.00  0.00      PROA H
ATOM   1976  CZ  PHE   419      37.651  10.012 -29.826  1.00  0.50      PROA C
ATOM   1977  HZ  PHE   419      37.496  10.722 -30.628  1.00  0.00      PROA H
ATOM   1978  CD2 PHE   419      37.262   7.872 -28.848  1.00  0.50      PROA C
ATOM   1979  HD2 PHE   419      36.860   6.875 -28.877  1.00  0.00      PROA H
ATOM   1980  CE2 PHE   419      37.088   8.757 -29.891  1.00  0.50      PROA C
ATOM   1981  HE2 PHE   419      36.519   8.453 -30.758  1.00  0.00      PROA H
ATOM   1982  C   PHE   419      39.153   6.891 -24.347  1.00  1.00      PROA C
ATOM   1983  O   PHE   419      39.430   5.698 -24.203  1.00  1.00      PROA O
ATOM   1984  N   VAL   420      38.665   7.655 -23.375  1.00  1.00      PROA N
ATOM   1985  HN  VAL   420      38.656   8.657 -23.475  1.00  0.00      PROA H
ATOM   1986  CA  VAL   420      38.054   7.115 -22.168  1.00  1.00      PROA C
ATOM   1987  HA  VAL   420      38.103   6.035 -22.169  1.00  0.00      PROA H
ATOM   1988  CB  VAL   420      38.750   7.634 -20.899  1.00  0.50      PROA C
ATOM   1989  HB  VAL   420      38.892   8.739 -21.004  1.00  0.00      PROA H
ATOM   1990  CG1 VAL   420      37.893   7.362 -19.673  1.00  0.50      PROA C
ATOM   1991 HG11 VAL   420      37.576   6.297 -19.641  1.00  0.00      PROA H
ATOM   1992 HG12 VAL   420      36.993   8.007 -19.650  1.00  0.00      PROA H
ATOM   1993 HG13 VAL   420      38.473   7.573 -18.749  1.00  0.00      PROA H
ATOM   1994  CG2 VAL   420      40.110   6.985 -20.745  1.00  0.50      PROA C
ATOM   1995 HG21 VAL   420      40.691   7.068 -21.687  1.00  0.00      PROA H
ATOM   1996 HG22 VAL   420      40.017   5.910 -20.496  1.00  0.00      PROA H
ATOM   1997 HG23 VAL   420      40.692   7.475 -19.935  1.00  0.00      PROA H
ATOM   1998  C   VAL   420      36.585   7.507 -22.195  1.00  1.00      PROA C
ATOM   1999  O   VAL   420      36.246   8.687 -22.039  1.00  1.00      PROA O
ATOM   2000  N   ILE   421      35.716   6.530 -22.430  1.00  1.00      PROA N
ATOM   2001  HN  ILE   421      36.036   5.582 -22.519  1.00  0.00      PROA H
ATOM   2002  CA  ILE   421      34.293   6.772 -22.631  1.00  1.00      PROA C
ATOM   2003  HA  ILE   421      34.150   7.776 -23.000  1.00  0.00      PROA H
ATOM   2004  CB  ILE   421      33.684   5.806 -23.651  1.00  0.50      PROA C
ATOM   2005  HB  ILE   421      33.717   4.773 -23.233  1.00  0.00      PROA H
ATOM   2006  CG2 ILE   421      32.249   6.198 -23.964  1.00  0.50      PROA C
ATOM   2007 HG21 ILE   421      32.215   7.224 -24.393  1.00  0.00      PROA H
ATOM   2008 HG22 ILE   421      31.621   6.187 -23.048  1.00  0.00      PROA H
ATOM   2009 HG23 ILE   421      31.785   5.501 -24.691  1.00  0.00      PROA H
ATOM   2010  CG1 ILE   421      34.522   5.785 -24.930  1.00  0.50      PROA C
ATOM   2011 HG11 ILE   421      35.580   5.514 -24.701  1.00  0.00      PROA H
ATOM   2012 HG12 ILE   421      34.537   6.806 -25.377  1.00  0.00      PROA H
ATOM   2013  CD  ILE   421      34.039   4.789 -25.957  1.00  0.50      PROA C
ATOM   2014  HD1 ILE   421      33.075   5.104 -26.412  1.00  0.00      PROA H
ATOM   2015  HD2 ILE   421      33.913   3.782 -25.503  1.00  0.00      PROA H
ATOM   2016  HD3 ILE   421      34.781   4.701 -26.783  1.00  0.00      PROA H
ATOM   2017  C   ILE   421      33.622   6.648 -21.270  1.00  1.00      PROA C
ATOM   2018  O   ILE   421      33.497   5.548 -20.722  1.00  1.00      PROA O
ATOM   2019  N   ILE   422      33.183   7.775 -20.722  1.00  1.00      PROA N
ATOM   2020  HN  ILE   422      33.253   8.637 -21.232  1.00  0.00      PROA H
ATOM   2021  CA  ILE   422      32.572   7.820 -19.399  1.00  1.00      PROA C
ATOM   2022  HA  ILE   422      32.792   6.914 -18.855  1.00  0.00      PROA H
ATOM   2023  CB  ILE   422      33.105   8.993 -18.567  1.00  0.50      PROA C
ATOM   2024  HB  ILE   422      32.914   9.949 -19.114  1.00  0.00      PROA H
ATOM   2025  CG2 ILE   422      32.396   9.058 -17.223  1.00  0.50      PROA C
ATOM   2026 HG21 ILE   422      32.527   8.115 -16.651  1.00  0.00      PROA H
ATOM   2027 HG22 ILE   422      31.315   9.299 -17.301  1.00  0.00      PROA H
ATOM   2028 HG23 ILE   422      32.910   9.849 -16.695  1.00  0.00      PROA H
ATOM   2029  CG1 ILE   422      34.614   8.858 -18.366  1.00  0.50      PROA C
ATOM   2030 HG11 ILE   422      35.105   8.957 -19.362  1.00  0.00      PROA H
ATOM   2031 HG12 ILE   422      34.846   7.840 -17.978  1.00  0.00      PROA H
ATOM   2032  CD  ILE   422      35.200   9.894 -17.435  1.00  0.50      PROA C
ATOM   2033  HD1 ILE   422      34.919   9.714 -16.376  1.00  0.00      PROA H
ATOM   2034  HD2 ILE   422      34.870  10.918 -17.721  1.00  0.00      PROA H
ATOM   2035  HD3 ILE   422      36.312   9.869 -17.482  1.00  0.00      PROA H
ATOM   2036  C   ILE   422      31.061   7.904 -19.577  1.00  1.00      PROA C
ATOM   2037  O   ILE   422      30.516   8.972 -19.877  1.00  1.00      PROA O
ATOM   2038  N   MET   423      30.385   6.773 -19.395  1.00  1.00      PROA N
ATOM   2039  HN  MET   423      30.884   5.942 -19.142  1.00  0.00      PROA H
ATOM   2040  CA  MET   423      28.931   6.729 -19.381  1.00  1.00      PROA C
ATOM   2041  HA  MET   423      28.534   7.540 -19.977  1.00  0.00      PROA H
ATOM   2042  CB  MET   423      28.420   5.397 -19.926  1.00  0.50      PROA C
ATOM   2043  HB1 MET   423      27.335   5.281 -19.696  1.00  0.00      PROA H
ATOM   2044  HB2 MET   423      28.961   4.578 -19.398  1.00  0.00      PROA H
ATOM   2045  CG  MET   423      28.609   5.222 -21.423  1.00  0.50      PROA C
ATOM   2046  HG1 MET   423      28.382   4.174 -21.689  1.00  0.00      PROA H
ATOM   2047  HG2 MET   423      29.688   5.364 -21.664  1.00  0.00      PROA H
ATOM   2048  SD  MET   423      27.634   6.390 -22.388  1.00  0.50      PROA S
ATOM   2049  CE  MET   423      28.009   5.848 -24.053  1.00  0.50      PROA C
ATOM   2050  HE1 MET   423      27.708   4.792 -24.216  1.00  0.00      PROA H
ATOM   2051  HE2 MET   423      29.098   5.934 -24.255  1.00  0.00      PROA H
ATOM   2052  HE3 MET   423      27.472   6.478 -24.791  1.00  0.00      PROA H
ATOM   2053  C   MET   423      28.455   6.946 -17.950  1.00  1.00      PROA C
ATOM   2054  O   MET   423      28.478   6.018 -17.134  1.00  1.00      PROA O
ATOM   2055  N   ASP   424      28.035   8.169 -17.645  1.00  1.00      PROA N
ATOM   2056  HN  ASP   424      28.037   8.904 -18.331  1.00  0.00      PROA H
ATOM   2057  CA  ASP   424      27.625   8.550 -16.304  1.00  1.00      PROA C
ATOM   2058  HA  ASP   424      28.084   7.868 -15.612  1.00  0.00      PROA H
ATOM   2059  CB  ASP   424      28.052   9.988 -15.985  1.00  0.50      PROA C
ATOM   2060  HB1 ASP   424      27.360  10.739 -16.414  1.00  0.00      PROA H
ATOM   2061  HB2 ASP   424      29.054  10.174 -16.437  1.00  0.00      PROA H
ATOM   2062  CG  ASP   424      28.196  10.238 -14.496  1.00  0.50      PROA C
ATOM   2063  OD1 ASP   424      27.438   9.631 -13.712  1.00  0.50      PROA O
ATOM   2064  OD2 ASP   424      29.071  11.042 -14.111  1.00  0.50      PROA O
ATOM   2065  C   ASP   424      26.116   8.412 -16.171  1.00  1.00      PROA C
ATOM   2066  O   ASP   424      25.383   8.543 -17.157  1.00  1.00      PROA O
ATOM   2067  N   GLU   425      25.662   8.144 -14.945  1.00  1.00      PROA N
ATOM   2068  HN  GLU   425      26.320   8.239 -14.190  1.00  0.00      PROA H
ATOM   2069  CA  GLU   425      24.237   8.033 -14.627  1.00  1.00      PROA C
ATOM   2070  HA  GLU   425      24.173   7.734 -13.591  1.00  0.00      PROA H
ATOM   2071  CB  GLU   425      23.525   9.379 -14.796  1.00  0.50      PROA C
ATOM   2072  HB1 GLU   425      22.542   9.341 -14.271  1.00  0.00      PROA H
ATOM   2073  HB2 GLU   425      23.332   9.567 -15.878  1.00  0.00      PROA H
ATOM   2074  CG  GLU   425      24.332  10.570 -14.296  1.00  0.50      PROA C
ATOM   2075  HG1 GLU   425      25.271  10.702 -14.871  1.00  0.00      PROA H
ATOM   2076  HG2 GLU   425      24.602  10.415 -13.229  1.00  0.00      PROA H
ATOM   2077  CD  GLU   425      23.580  11.881 -14.412  1.00  0.50      PROA C
ATOM   2078  OE1 GLU   425      23.200  12.444 -13.365  1.00  0.50      PROA O
ATOM   2079  OE2 GLU   425      23.373  12.350 -15.551  1.00  0.50      PROA O
ATOM   2080  C   GLU   425      23.559   6.948 -15.465  1.00  1.00      PROA C
ATOM   2081  O   GLU   425      22.502   7.173 -16.056  1.00  1.00      PROA O
ATOM   2082  N   VAL   426      24.176   5.764 -15.519  1.00  1.00      PROA N
ATOM   2083  HN  VAL   426      25.065   5.637 -15.064  1.00  0.00      PROA H
ATOM   2084  CA  VAL   426      23.602   4.647 -16.259  1.00  1.00      PROA C
ATOM   2085  HA  VAL   426      23.404   4.977 -17.269  1.00  0.00      PROA H
ATOM   2086  CB  VAL   426      24.605   3.475 -16.322  1.00  0.50      PROA C
ATOM   2087  HB  VAL   426      24.715   3.033 -15.300  1.00  0.00      PROA H
ATOM   2088  CG1 VAL   426      24.108   2.398 -17.272  1.00  0.50      PROA C
ATOM   2089 HG11 VAL   426      23.994   2.811 -18.295  1.00  0.00      PROA H
ATOM   2090 HG12 VAL   426      23.134   1.975 -16.949  1.00  0.00      PROA H
ATOM   2091 HG13 VAL   426      24.834   1.557 -17.317  1.00  0.00      PROA H
ATOM   2092  CG2 VAL   426      25.974   3.973 -16.748  1.00  0.50      PROA C
ATOM   2093 HG21 VAL   426      26.413   4.720 -16.064  1.00  0.00      PROA H
ATOM   2094 HG22 VAL   426      25.928   4.435 -17.757  1.00  0.00      PROA H
ATOM   2095 HG23 VAL   426      26.693   3.130 -16.799  1.00  0.00      PROA H
ATOM   2096  C   VAL   426      22.282   4.195 -15.657  1.00  1.00      PROA C
ATOM   2097  O   VAL   426      21.379   3.772 -16.387  1.00  1.00      PROA O
ATOM   2098  N   ASP   427      22.139   4.280 -14.333  1.00  1.00      PROA N
ATOM   2099  HN  ASP   427      22.848   4.660 -13.742  1.00  0.00      PROA H
ATOM   2100  CA  ASP   427      20.898   3.873 -13.683  1.00  1.00      PROA C
ATOM   2101  HA  ASP   427      20.622   2.895 -14.053  1.00  0.00      PROA H
ATOM   2102  CB  ASP   427      21.110   3.776 -12.170  1.00  0.50      PROA C
ATOM   2103  HB1 ASP   427      21.817   2.950 -11.946  1.00  0.00      PROA H
ATOM   2104  HB2 ASP   427      20.161   3.560 -11.634  1.00  0.00      PROA H
ATOM   2105  CG  ASP   427      21.682   5.052 -11.571  1.00  0.50      PROA C
ATOM   2106  OD1 ASP   427      21.280   6.160 -11.984  1.00  0.50      PROA O
ATOM   2107  OD2 ASP   427      22.546   4.944 -10.676  1.00  0.50      PROA O
ATOM   2108  C   ASP   427      19.740   4.811 -13.993  1.00  1.00      PROA C
ATOM   2109  O   ASP   427      18.594   4.490 -13.662  1.00  1.00      PROA O
ATOM   2110  N   GLY   428      20.009   5.955 -14.613  1.00  1.00      PROA N
ATOM   2111  HN  GLY   428      20.967   6.194 -14.786  1.00  0.00      PROA H
ATOM   2112  CA  GLY   428      18.996   6.946 -14.895  1.00  1.00      PROA C
ATOM   2113  HA1 GLY   428      19.516   7.891 -14.845  1.00  0.00      PROA H
ATOM   2114  HA2 GLY   428      18.198   6.877 -14.172  1.00  0.00      PROA H
ATOM   2115  C   GLY   428      18.372   6.881 -16.271  1.00  1.00      PROA C
ATOM   2116  O   GLY   428      17.628   7.796 -16.638  1.00  1.00      PROA O
ATOM   2117  N   MET   429      18.649   5.836 -17.047  1.00  1.00      PROA N
ATOM   2118  HN  MET   429      19.320   5.154 -16.760  1.00  0.00      PROA H
ATOM   2119  CA  MET   429      18.037   5.689 -18.363  1.00  1.00      PROA C
ATOM   2120  HA  MET   429      18.104   6.623 -18.910  1.00  0.00      PROA H
ATOM   2121  CB  MET   429      18.754   4.603 -19.159  1.00  0.50      PROA C
ATOM   2122  HB1 MET   429      18.046   4.155 -19.901  1.00  0.00      PROA H
ATOM   2123  HB2 MET   429      19.069   3.786 -18.472  1.00  0.00      PROA H
ATOM   2124  CG  MET   429      19.940   5.114 -19.961  1.00  0.50      PROA C
ATOM   2125  HG1 MET   429      20.732   5.406 -19.244  1.00  0.00      PROA H
ATOM   2126  HG2 MET   429      19.622   6.014 -20.538  1.00  0.00      PROA H
ATOM   2127  SD  MET   429      20.601   3.891 -21.108  1.00  0.50      PROA S
ATOM   2128  CE  MET   429      21.369   2.743 -19.971  1.00  0.50      PROA C
ATOM   2129  HE1 MET   429      20.631   2.316 -19.262  1.00  0.00      PROA H
ATOM   2130  HE2 MET   429      22.149   3.258 -19.373  1.00  0.00      PROA H
ATOM   2131  HE3 MET   429      21.857   1.907 -20.516  1.00  0.00      PROA H
ATOM   2132  C   MET   429      16.558   5.367 -18.193  1.00  1.00      PROA C
ATOM   2133  O   MET   429      16.193   4.232 -17.870  1.00  1.00      PROA O
ATOM   2134  N   SER   430      15.705   6.364 -18.411  1.00  1.00      PROA N
ATOM   2135  HN  SER   430      16.063   7.228 -18.759  1.00  0.00      PROA H
ATOM   2136  CA  SER   430      14.278   6.223 -18.180  1.00  1.00      PROA C
ATOM   2137  HA  SER   430      14.104   5.608 -17.323  1.00  0.00      PROA H
ATOM   2138  CB  SER   430      13.642   7.592 -17.948  1.00  0.50      PROA C
ATOM   2139  HB1 SER   430      14.260   8.177 -17.229  1.00  0.00      PROA H
ATOM   2140  HB2 SER   430      12.627   7.490 -17.502  1.00  0.00      PROA H
ATOM   2141  OG  SER   430      13.524   8.311 -19.164  1.00  0.50      PROA O
ATOM   2142  HG1 SER   430      14.406   8.577 -19.460  1.00  0.00      PROA H
ATOM   2143  C   SER   430      13.612   5.505 -19.352  1.00  1.00      PROA C
ATOM   2144  O   SER   430      14.270   4.937 -20.229  1.00  1.00      PROA O
ATOM   2145  N   GLY   431      12.279   5.528 -19.363  1.00  1.00      PROA N
ATOM   2146  HN  GLY   431      11.775   6.008 -18.653  1.00  0.00      PROA H
ATOM   2147  CA  GLY   431      11.509   4.897 -20.422  1.00  1.00      PROA C
ATOM   2148  HA1 GLY   431      10.464   5.023 -20.185  1.00  0.00      PROA H
ATOM   2149  HA2 GLY   431      11.801   3.860 -20.490  1.00  0.00      PROA H
ATOM   2150  C   GLY   431      11.715   5.503 -21.795  1.00  1.00      PROA C
ATOM   2151  O   GLY   431      11.322   4.882 -22.791  1.00  1.00      PROA O
ATOM   2152  N   GLY   432      12.314   6.689 -21.876  1.00  1.00      PROA N
ATOM   2153  HN  GLY   432      12.597   7.175 -21.051  1.00  0.00      PROA H
ATOM   2154  CA  GLY   432      12.580   7.313 -23.156  1.00  1.00      PROA C
ATOM   2155  HA1 GLY   432      12.721   8.367 -22.972  1.00  0.00      PROA H
ATOM   2156  HA2 GLY   432      11.781   7.137 -23.846  1.00  0.00      PROA H
ATOM   2157  C   GLY   432      13.860   6.817 -23.794  1.00  1.00      PROA C
ATOM   2158  O   GLY   432      14.286   7.329 -24.834  1.00  1.00      PROA O
ATOM   2159  N   ASP   433      14.488   5.806 -23.173  1.00  1.00      PROA N
ATOM   2160  HN  ASP   433      14.163   5.482 -22.288  1.00  0.00      PROA H
ATOM   2161  CA  ASP   433      15.712   5.194 -23.676  1.00  1.00      PROA C
ATOM   2162  HA  ASP   433      15.927   5.561 -24.673  1.00  0.00      PROA H
ATOM   2163  CB  ASP   433      16.911   5.514 -22.780  1.00  0.50      PROA C
ATOM   2164  HB1 ASP   433      17.842   5.088 -23.198  1.00  0.00      PROA H
ATOM   2165  HB2 ASP   433      16.757   5.080 -21.768  1.00  0.00      PROA H
ATOM   2166  CG  ASP   433      17.123   7.003 -22.597  1.00  0.50      PROA C
ATOM   2167  OD1 ASP   433      16.848   7.767 -23.546  1.00  0.50      PROA O
ATOM   2168  OD2 ASP   433      17.567   7.412 -21.503  1.00  0.50      PROA O
ATOM   2169  C   ASP   433      15.476   3.685 -23.781  1.00  1.00      PROA C
ATOM   2170  O   ASP   433      15.756   2.912 -22.865  1.00  1.00      PROA O
ATOM   2171  N   ARG   434      14.948   3.255 -24.924  1.00  1.00      PROA N
ATOM   2172  HN  ARG   434      14.732   3.893 -25.659  1.00  0.00      PROA H
ATOM   2173  CA  ARG   434      14.659   1.843 -25.129  1.00  1.00      PROA C
ATOM   2174  HA  ARG   434      14.356   1.416 -24.182  1.00  0.00      PROA H
ATOM   2175  CB  ARG   434      13.518   1.676 -26.131  1.00  0.50      PROA C
ATOM   2176  HB1 ARG   434      13.906   1.653 -27.176  1.00  0.00      PROA H
ATOM   2177  HB2 ARG   434      12.899   2.588 -26.069  1.00  0.00      PROA H
ATOM   2178  CG  ARG   434      12.621   0.480 -25.855  1.00  0.50      PROA C
ATOM   2179  HG1 ARG   434      12.046   0.660 -24.921  1.00  0.00      PROA H
ATOM   2180  HG2 ARG   434      13.301  -0.375 -25.738  1.00  0.00      PROA H
ATOM   2181  CD  ARG   434      11.696   0.201 -27.029  1.00  0.50      PROA C
ATOM   2182  HD1 ARG   434      11.479   1.162 -27.520  1.00  0.00      PROA H
ATOM   2183  HD2 ARG   434      10.701  -0.167 -26.732  1.00  0.00      PROA H
ATOM   2184  NE  ARG   434      12.297  -0.718 -27.992  1.00  0.50      PROA N
ATOM   2185  HE  ARG   434      12.579  -0.337 -28.876  1.00  0.00      PROA H
ATOM   2186  CZ  ARG   434      12.318  -2.039 -27.854  1.00  0.50      PROA C
ATOM   2187  NH1 ARG   434      11.768  -2.606 -26.789  1.00  0.50      PROA N
ATOM   2188 HH11 ARG   434      11.469  -2.056 -26.031  1.00  0.00      PROA H
ATOM   2189 HH12 ARG   434      11.708  -3.604 -26.746  1.00  0.00      PROA H
ATOM   2190  NH2 ARG   434      12.887  -2.796 -28.781  1.00  0.50      PROA N
ATOM   2191 HH21 ARG   434      13.120  -2.352 -29.642  1.00  0.00      PROA H
ATOM   2192 HH22 ARG   434      12.574  -3.750 -28.863  1.00  0.00      PROA H
ATOM   2193  C   ARG   434      15.903   1.113 -25.619  1.00  1.00      PROA C
ATOM   2194  O   ARG   434      16.581   1.571 -26.545  1.00  1.00      PROA O
ATOM   2195  N   GLY   435      16.203  -0.024 -24.996  1.00  1.00      PROA N
ATOM   2196  HN  GLY   435      15.665  -0.368 -24.230  1.00  0.00      PROA H
ATOM   2197  CA  GLY   435      17.349  -0.821 -25.375  1.00  1.00      PROA C
ATOM   2198  HA1 GLY   435      17.362  -0.933 -26.451  1.00  0.00      PROA H
ATOM   2199  HA2 GLY   435      17.264  -1.774 -24.871  1.00  0.00      PROA H
ATOM   2200  C   GLY   435      18.695  -0.249 -24.995  1.00  1.00      PROA C
ATOM   2201  O   GLY   435      19.719  -0.781 -25.436  1.00  1.00      PROA O
ATOM   2202  N   GLY   436      18.732   0.818 -24.194  1.00  1.00      PROA N
ATOM   2203  HN  GLY   436      17.896   1.284 -23.915  1.00  0.00      PROA H
ATOM   2204  CA  GLY   436      20.006   1.417 -23.834  1.00  1.00      PROA C
ATOM   2205  HA1 GLY   436      19.797   2.309 -23.266  1.00  0.00      PROA H
ATOM   2206  HA2 GLY   436      20.562   1.636 -24.737  1.00  0.00      PROA H
ATOM   2207  C   GLY   436      20.869   0.510 -22.981  1.00  1.00      PROA C
ATOM   2208  O   GLY   436      22.088   0.452 -23.156  1.00  1.00      PROA O
ATOM   2209  N   VAL   437      20.248  -0.217 -22.048  1.00  1.00      PROA N
ATOM   2210  HN  VAL   437      19.272  -0.140 -21.898  1.00  0.00      PROA H
ATOM   2211  CA  VAL   437      21.014  -1.086 -21.159  1.00  1.00      PROA C
ATOM   2212  HA  VAL   437      21.837  -0.524 -20.736  1.00  0.00      PROA H
ATOM   2213  CB  VAL   437      20.125  -1.594 -20.008  1.00  0.50      PROA C
ATOM   2214  HB  VAL   437      20.657  -2.419 -19.467  1.00  0.00      PROA H
ATOM   2215  CG1 VAL   437      19.879  -0.484 -19.001  1.00  0.50      PROA C
ATOM   2216 HG11 VAL   437      19.360   0.378 -19.470  1.00  0.00      PROA H
ATOM   2217 HG12 VAL   437      20.842  -0.127 -18.573  1.00  0.00      PROA H
ATOM   2218 HG13 VAL   437      19.251  -0.859 -18.167  1.00  0.00      PROA H
ATOM   2219  CG2 VAL   437      18.803  -2.123 -20.543  1.00  0.50      PROA C
ATOM   2220 HG21 VAL   437      18.944  -2.992 -21.218  1.00  0.00      PROA H
ATOM   2221 HG22 VAL   437      18.205  -1.340 -21.051  1.00  0.00      PROA H
ATOM   2222 HG23 VAL   437      18.192  -2.490 -19.685  1.00  0.00      PROA H
ATOM   2223  C   VAL   437      21.645  -2.235 -21.937  1.00  1.00      PROA C
ATOM   2224  O   VAL   437      22.812  -2.578 -21.722  1.00  1.00      PROA O
ATOM   2225  N   GLY   438      20.894  -2.835 -22.863  1.00  1.00      PROA N
ATOM   2226  HN  GLY   438      19.961  -2.537 -23.031  1.00  0.00      PROA H
ATOM   2227  CA  GLY   438      21.445  -3.933 -23.642  1.00  1.00      PROA C
ATOM   2228  HA1 GLY   438      20.657  -4.338 -24.257  1.00  0.00      PROA H
ATOM   2229  HA2 GLY   438      21.858  -4.674 -22.967  1.00  0.00      PROA H
ATOM   2230  C   GLY   438      22.570  -3.485 -24.554  1.00  1.00      PROA C
ATOM   2231  O   GLY   438      23.596  -4.160 -24.678  1.00  1.00      PROA O
ATOM   2232  N   GLN   439      22.395  -2.331 -25.200  1.00  1.00      PROA N
ATOM   2233  HN  GLN   439      21.572  -1.766 -25.111  1.00  0.00      PROA H
ATOM   2234  CA  GLN   439      23.440  -1.820 -26.080  1.00  1.00      PROA C
ATOM   2235  HA  GLN   439      23.727  -2.623 -26.746  1.00  0.00      PROA H
ATOM   2236  CB  GLN   439      22.915  -0.637 -26.893  1.00  0.50      PROA C
ATOM   2237  HB1 GLN   439      22.904   0.290 -26.273  1.00  0.00      PROA H
ATOM   2238  HB2 GLN   439      21.849  -0.842 -27.157  1.00  0.00      PROA H
ATOM   2239  CG  GLN   439      23.685  -0.392 -28.179  1.00  0.50      PROA C
ATOM   2240  HG1 GLN   439      24.745  -0.168 -27.928  1.00  0.00      PROA H
ATOM   2241  HG2 GLN   439      23.267   0.494 -28.710  1.00  0.00      PROA H
ATOM   2242  CD  GLN   439      23.618  -1.569 -29.134  1.00  0.50      PROA C
ATOM   2243  OE1 GLN   439      22.647  -2.326 -29.140  1.00  0.50      PROA O
ATOM   2244  NE2 GLN   439      24.655  -1.728 -29.949  1.00  0.50      PROA N
ATOM   2245 HE21 GLN   439      25.354  -1.019 -29.947  1.00  0.00      PROA H
ATOM   2246 HE22 GLN   439      24.585  -2.431 -30.644  1.00  0.00      PROA H
ATOM   2247  C   GLN   439      24.680  -1.424 -25.291  1.00  1.00      PROA C
ATOM   2248  O   GLN   439      25.808  -1.632 -25.750  1.00  1.00      PROA O
ATOM   2249  N   LEU   440      24.497  -0.872 -24.090  1.00  1.00      PROA N
ATOM   2250  HN  LEU   440      23.589  -0.639 -23.735  1.00  0.00      PROA H
ATOM   2251  CA  LEU   440      25.652  -0.529 -23.268  1.00  1.00      PROA C
ATOM   2252  HA  LEU   440      26.362  -0.027 -23.907  1.00  0.00      PROA H
ATOM   2253  CB  LEU   440      25.227   0.373 -22.110  1.00  0.50      PROA C
ATOM   2254  HB1 LEU   440      24.871  -0.225 -21.245  1.00  0.00      PROA H
ATOM   2255  HB2 LEU   440      24.355   0.975 -22.454  1.00  0.00      PROA H
ATOM   2256  CG  LEU   440      26.266   1.395 -21.649  1.00  0.50      PROA C
ATOM   2257  HG  LEU   440      27.129   0.850 -21.190  1.00  0.00      PROA H
ATOM   2258  CD1 LEU   440      26.789   2.192 -22.833  1.00  0.50      PROA C
ATOM   2259 HD11 LEU   440      26.073   2.154 -23.683  1.00  0.00      PROA H
ATOM   2260 HD12 LEU   440      27.770   1.803 -23.180  1.00  0.00      PROA H
ATOM   2261 HD13 LEU   440      26.888   3.262 -22.575  1.00  0.00      PROA H
ATOM   2262  CD2 LEU   440      25.676   2.320 -20.601  1.00  0.50      PROA C
ATOM   2263 HD21 LEU   440      25.344   1.730 -19.721  1.00  0.00      PROA H
ATOM   2264 HD22 LEU   440      24.806   2.877 -21.010  1.00  0.00      PROA H
ATOM   2265 HD23 LEU   440      26.436   3.055 -20.257  1.00  0.00      PROA H
ATOM   2266  C   LEU   440      26.354  -1.776 -22.744  1.00  1.00      PROA C
ATOM   2267  O   LEU   440      27.584  -1.783 -22.607  1.00  1.00      PROA O
ATOM   2268  N   ALA   441      25.601  -2.841 -22.461  1.00  1.00      PROA N
ATOM   2269  HN  ALA   441      24.600  -2.804 -22.474  1.00  0.00      PROA H
ATOM   2270  CA  ALA   441      26.221  -4.100 -22.062  1.00  1.00      PROA C
ATOM   2271  HA  ALA   441      26.926  -3.912 -21.263  1.00  0.00      PROA H
ATOM   2272  CB  ALA   441      25.155  -5.074 -21.563  1.00  0.50      PROA C
ATOM   2273  HB1 ALA   441      24.402  -5.291 -22.350  1.00  0.00      PROA H
ATOM   2274  HB2 ALA   441      24.631  -4.619 -20.695  1.00  0.00      PROA H
ATOM   2275  HB3 ALA   441      25.609  -6.033 -21.226  1.00  0.00      PROA H
ATOM   2276  C   ALA   441      27.009  -4.707 -23.215  1.00  1.00      PROA C
ATOM   2277  O   ALA   441      28.095  -5.263 -23.018  1.00  1.00      PROA O
ATOM   2278  N   GLN   442      26.468  -4.616 -24.433  1.00  1.00      PROA N
ATOM   2279  HN  GLN   442      25.541  -4.254 -24.559  1.00  0.00      PROA H
ATOM   2280  CA  GLN   442      27.212  -5.074 -25.602  1.00  1.00      PROA C
ATOM   2281  HA  GLN   442      27.555  -6.080 -25.404  1.00  0.00      PROA H
ATOM   2282  CB  GLN   442      26.313  -5.066 -26.838  1.00  0.50      PROA C
ATOM   2283  HB1 GLN   442      26.927  -5.254 -27.750  1.00  0.00      PROA H
ATOM   2284  HB2 GLN   442      25.873  -4.046 -26.948  1.00  0.00      PROA H
ATOM   2285  CG  GLN   442      25.183  -6.078 -26.787  1.00  0.50      PROA C
ATOM   2286  HG1 GLN   442      24.529  -5.977 -27.680  1.00  0.00      PROA H
ATOM   2287  HG2 GLN   442      24.548  -5.928 -25.891  1.00  0.00      PROA H
ATOM   2288  CD  GLN   442      25.684  -7.505 -26.706  1.00  0.50      PROA C
ATOM   2289  OE1 GLN   442      25.559  -8.162 -25.673  1.00  0.50      PROA O
ATOM   2290  NE2 GLN   442      26.258  -7.993 -27.799  1.00  0.50      PROA N
ATOM   2291 HE21 GLN   442      26.492  -8.963 -27.759  1.00  0.00      PROA H
ATOM   2292 HE22 GLN   442      26.419  -7.389 -28.569  1.00  0.00      PROA H
ATOM   2293  C   GLN   442      28.452  -4.222 -25.841  1.00  1.00      PROA C
ATOM   2294  O   GLN   442      29.484  -4.738 -26.285  1.00  1.00      PROA O
ATOM   2295  N   PHE   443      28.371  -2.920 -25.556  1.00  1.00      PROA N
ATOM   2296  HN  PHE   443      27.506  -2.486 -25.295  1.00  0.00      PROA H
ATOM   2297  CA  PHE   443      29.540  -2.056 -25.680  1.00  1.00      PROA C
ATOM   2298  HA  PHE   443      30.085  -2.280 -26.586  1.00  0.00      PROA H
ATOM   2299  CB  PHE   443      29.121  -0.587 -25.624  1.00  0.50      PROA C
ATOM   2300  HB1 PHE   443      30.014   0.069 -25.510  1.00  0.00      PROA H
ATOM   2301  HB2 PHE   443      28.450  -0.415 -24.754  1.00  0.00      PROA H
ATOM   2302  CG  PHE   443      28.421  -0.105 -26.863  1.00  0.50      PROA C
ATOM   2303  CD1 PHE   443      28.403  -0.878 -28.011  1.00  0.50      PROA C
ATOM   2304  HD1 PHE   443      28.888  -1.838 -28.079  1.00  0.00      PROA H
ATOM   2305  CE1 PHE   443      27.759  -0.436 -29.150  1.00  0.50      PROA C
ATOM   2306  HE1 PHE   443      27.760  -1.047 -30.041  1.00  0.00      PROA H
ATOM   2307  CZ  PHE   443      27.123   0.788 -29.149  1.00  0.50      PROA C
ATOM   2308  HZ  PHE   443      26.551   1.113 -30.007  1.00  0.00      PROA H
ATOM   2309  CD2 PHE   443      27.779   1.121 -26.876  1.00  0.50      PROA C
ATOM   2310  HD2 PHE   443      27.796   1.739 -25.988  1.00  0.00      PROA H
ATOM   2311  CE2 PHE   443      27.133   1.568 -28.012  1.00  0.50      PROA C
ATOM   2312  HE2 PHE   443      26.672   2.545 -28.016  1.00  0.00      PROA H
ATOM   2313  C   PHE   443      30.568  -2.348 -24.596  1.00  1.00      PROA C
ATOM   2314  O   PHE   443      31.758  -2.071 -24.783  1.00  1.00      PROA O
ATOM   2315  N   CYS   444      30.130  -2.894 -23.458  1.00  1.00      PROA N
ATOM   2316  HN  CYS   444      29.153  -2.990 -23.272  1.00  0.00      PROA H
ATOM   2317  CA  CYS   444      31.072  -3.319 -22.427  1.00  1.00      PROA C
ATOM   2318  HA  CYS   444      31.705  -2.488 -22.156  1.00  0.00      PROA H
ATOM   2319  CB  CYS   444      30.318  -3.813 -21.193  1.00  0.50      PROA C
ATOM   2320  HB1 CYS   444      30.966  -4.516 -20.618  1.00  0.00      PROA H
ATOM   2321  HB2 CYS   444      29.427  -4.394 -21.458  1.00  0.00      PROA H
ATOM   2322  SG  CYS   444      29.853  -2.509 -20.029  1.00  0.50      PROA S
ATOM   2323  HG1 CYS   444      28.945  -1.954 -20.828  1.00  0.00      PROA H
ATOM   2324  C   CYS   444      32.015  -4.403 -22.931  1.00  1.00      PROA C
ATOM   2325  O   CYS   444      33.063  -4.631 -22.321  1.00  1.00      PROA O
ATOM   2326  N   ARG   445      31.659  -5.077 -24.017  1.00  1.00      PROA N
ATOM   2327  HN  ARG   445      30.792  -4.847 -24.455  1.00  0.00      PROA H
ATOM   2328  CA  ARG   445      32.539  -5.980 -24.743  1.00  1.00      PROA C
ATOM   2329  HA  ARG   445      33.504  -6.009 -24.256  1.00  0.00      PROA H
ATOM   2330  CB  ARG   445      31.956  -7.395 -24.790  1.00  0.50      PROA C
ATOM   2331  HB1 ARG   445      32.678  -8.087 -25.282  1.00  0.00      PROA H
ATOM   2332  HB2 ARG   445      31.029  -7.352 -25.405  1.00  0.00      PROA H
ATOM   2333  CG  ARG   445      31.607  -7.971 -23.429  1.00  0.50      PROA C
ATOM   2334  HG1 ARG   445      30.766  -7.393 -22.978  1.00  0.00      PROA H
ATOM   2335  HG2 ARG   445      32.476  -7.884 -22.737  1.00  0.00      PROA H
ATOM   2336  CD  ARG   445      31.202  -9.431 -23.539  1.00  0.50      PROA C
ATOM   2337  HD1 ARG   445      30.867  -9.834 -22.556  1.00  0.00      PROA H
ATOM   2338  HD2 ARG   445      32.100 -10.037 -23.811  1.00  0.00      PROA H
ATOM   2339  NE  ARG   445      30.211  -9.644 -24.590  1.00  0.50      PROA N
ATOM   2340  HE  ARG   445      30.512  -9.917 -25.497  1.00  0.00      PROA H
ATOM   2341  CZ  ARG   445      28.902  -9.731 -24.378  1.00  0.50      PROA C
ATOM   2342  NH1 ARG   445      28.419  -9.622 -23.148  1.00  0.50      PROA N
ATOM   2343 HH11 ARG   445      29.044  -9.516 -22.390  1.00  0.00      PROA H
ATOM   2344 HH12 ARG   445      27.444  -9.743 -22.985  1.00  0.00      PROA H
ATOM   2345  NH2 ARG   445      28.074  -9.925 -25.395  1.00  0.50      PROA N
ATOM   2346 HH21 ARG   445      28.397 -10.195 -26.293  1.00  0.00      PROA H
ATOM   2347 HH22 ARG   445      27.093  -9.857 -25.223  1.00  0.00      PROA H
ATOM   2348  C   ARG   445      32.755  -5.428 -26.149  1.00  1.00      PROA C
ATOM   2349  O   ARG   445      32.227  -4.372 -26.509  1.00  1.00      PROA O
ATOM   2350  N   LYS   446      33.546  -6.151 -26.943  1.00  1.00      PROA N
ATOM   2351  HN  LYS   446      33.953  -6.993 -26.605  1.00  0.00      PROA H
ATOM   2352  CA  LYS   446      33.783  -5.803 -28.347  1.00  1.00      PROA C
ATOM   2353  HA  LYS   446      34.564  -6.440 -28.728  1.00  0.00      PROA H
ATOM   2354  CB  LYS   446      32.515  -5.999 -29.183  1.00  0.50      PROA C
ATOM   2355  HB1 LYS   446      32.641  -5.535 -30.184  1.00  0.00      PROA H
ATOM   2356  HB2 LYS   446      31.661  -5.473 -28.696  1.00  0.00      PROA H
ATOM   2357  CG  LYS   446      32.145  -7.450 -29.435  1.00  0.50      PROA C
ATOM   2358  HG1 LYS   446      31.980  -7.983 -28.471  1.00  0.00      PROA H
ATOM   2359  HG2 LYS   446      32.993  -7.944 -29.964  1.00  0.00      PROA H
ATOM   2360  CD  LYS   446      30.904  -7.551 -30.307  1.00  0.50      PROA C
ATOM   2361  HD1 LYS   446      31.029  -6.833 -31.137  1.00  0.00      PROA H
ATOM   2362  HD2 LYS   446      30.022  -7.221 -29.711  1.00  0.00      PROA H
ATOM   2363  CE  LYS   446      30.699  -8.965 -30.824  1.00  0.50      PROA C
ATOM   2364  HE1 LYS   446      30.489  -9.664 -29.983  1.00  0.00      PROA H
ATOM   2365  HE2 LYS   446      31.612  -9.319 -31.356  1.00  0.00      PROA H
ATOM   2366  NZ  LYS   446      29.565  -9.043 -31.786  1.00  0.50      PROA N
ATOM   2367  HZ1 LYS   446      29.791  -8.417 -32.589  1.00  0.00      PROA H
ATOM   2368  HZ2 LYS   446      28.683  -8.750 -31.328  1.00  0.00      PROA H
ATOM   2369  HZ3 LYS   446      29.477 -10.033 -32.108  1.00  0.00      PROA H
ATOM   2370  C   LYS   446      34.303  -4.375 -28.500  1.00  1.00      PROA C
ATOM   2371  O   LYS   446      34.065  -3.718 -29.516  1.00  1.00      PROA O
ATOM   2372  N   THR   447      35.015  -3.882 -27.493  1.00  1.00      PROA N
ATOM   2373  HN  THR   447      35.109  -4.396 -26.654  1.00  0.00      PROA H
ATOM   2374  CA  THR   447      35.514  -2.516 -27.477  1.00  1.00      PROA C
ATOM   2375  HA  THR   447      35.136  -1.962 -28.327  1.00  0.00      PROA H
ATOM   2376  CB  THR   447      35.060  -1.783 -26.210  1.00  0.50      PROA C
ATOM   2377  HB  THR   447      33.943  -1.793 -26.172  1.00  0.00      PROA H
ATOM   2378  OG1 THR   447      35.508  -0.422 -26.256  1.00  0.50      PROA O
ATOM   2379  HG1 THR   447      35.205   0.015 -25.446  1.00  0.00      PROA H
ATOM   2380  CG2 THR   447      35.630  -2.456 -24.973  1.00  0.50      PROA C
ATOM   2381 HG21 THR   447      36.739  -2.431 -24.958  1.00  0.00      PROA H
ATOM   2382 HG22 THR   447      35.269  -3.499 -24.873  1.00  0.00      PROA H
ATOM   2383 HG23 THR   447      35.284  -1.907 -24.067  1.00  0.00      PROA H
ATOM   2384  C   THR   447      37.034  -2.506 -27.577  1.00  1.00      PROA C
ATOM   2385  O   THR   447      37.701  -3.537 -27.459  1.00  1.00      PROA O
ATOM   2386  N   SER   448      37.581  -1.309 -27.801  1.00  1.00      PROA N
ATOM   2387  HN  SER   448      36.982  -0.507 -27.839  1.00  0.00      PROA H
ATOM   2388  CA  SER   448      39.020  -1.123 -27.919  1.00  1.00      PROA C
ATOM   2389  HA  SER   448      39.532  -2.009 -27.571  1.00  0.00      PROA H
ATOM   2390  CB  SER   448      39.415  -0.894 -29.382  1.00  0.50      PROA C
ATOM   2391  HB1 SER   448      40.509  -1.007 -29.518  1.00  0.00      PROA H
ATOM   2392  HB2 SER   448      39.135   0.136 -29.710  1.00  0.00      PROA H
ATOM   2393  OG  SER   448      38.755  -1.812 -30.237  1.00  0.50      PROA O
ATOM   2394  HG1 SER   448      37.895  -1.435 -30.467  1.00  0.00      PROA H
ATOM   2395  C   SER   448      39.533   0.027 -27.060  1.00  1.00      PROA C
ATOM   2396  O   SER   448      40.739   0.303 -27.073  1.00  1.00      PROA O
ATOM   2397  N   THR   449      38.657   0.704 -26.321  1.00  1.00      PROA N
ATOM   2398  HN  THR   449      37.677   0.504 -26.293  1.00  0.00      PROA H
ATOM   2399  CA  THR   449      39.052   1.819 -25.471  1.00  1.00      PROA C
ATOM   2400  HA  THR   449      40.123   1.826 -25.376  1.00  0.00      PROA H
ATOM   2401  CB  THR   449      38.619   3.152 -26.088  1.00  0.50      PROA C
ATOM   2402  HB  THR   449      38.788   3.970 -25.383  1.00  0.00      PROA H
ATOM   2403  OG1 THR   449      37.213   3.123 -26.360  1.00  0.50      PROA O
ATOM   2404  HG1 THR   449      37.132   3.311 -27.309  1.00  0.00      PROA H
ATOM   2405  CG2 THR   449      39.383   3.424 -27.376  1.00  0.50      PROA C
ATOM   2406 HG21 THR   449      39.191   2.638 -28.136  1.00  0.00      PROA H
ATOM   2407 HG22 THR   449      40.474   3.469 -27.182  1.00  0.00      PROA H
ATOM   2408 HG23 THR   449      39.069   4.391 -27.825  1.00  0.00      PROA H
ATOM   2409  C   THR   449      38.445   1.655 -24.082  1.00  1.00      PROA C
ATOM   2410  O   THR   449      37.422   0.974 -23.931  1.00  1.00      PROA O
ATOM   2411  N   PRO   450      39.049   2.244 -23.046  1.00  1.00      PROA N
ATOM   2412  CD  PRO   450      40.375   2.884 -23.046  1.00  0.50      PROA C
ATOM   2413  HD1 PRO   450      40.327   3.909 -23.415  1.00  0.00      PROA H
ATOM   2414  HD2 PRO   450      41.116   2.319 -23.648  1.00  0.00      PROA H
ATOM   2415  CA  PRO   450      38.484   2.152 -21.689  1.00  1.00      PROA C
ATOM   2416  HA  PRO   450      38.425   1.107 -21.415  1.00  0.00      PROA H
ATOM   2417  CB  PRO   450      39.479   2.949 -20.838  1.00  0.50      PROA C
ATOM   2418  HB1 PRO   450      39.571   2.520 -19.816  1.00  0.00      PROA H
ATOM   2419  HB2 PRO   450      39.163   4.012 -20.752  1.00  0.00      PROA H
ATOM   2420  CG  PRO   450      40.758   2.876 -21.597  1.00  0.50      PROA C
ATOM   2421  HG1 PRO   450      41.446   3.717 -21.351  1.00  0.00      PROA H
ATOM   2422  HG2 PRO   450      41.278   1.923 -21.350  1.00  0.00      PROA H
ATOM   2423  C   PRO   450      37.088   2.757 -21.632  1.00  1.00      PROA C
ATOM   2424  O   PRO   450      36.854   3.862 -22.127  1.00  1.00      PROA O
ATOM   2425  N   LEU   451      36.161   2.023 -21.024  1.00  1.00      PROA N
ATOM   2426  HN  LEU   451      36.397   1.124 -20.668  1.00  0.00      PROA H
ATOM   2427  CA  LEU   451      34.760   2.423 -20.904  1.00  1.00      PROA C
ATOM   2428  HA  LEU   451      34.640   3.450 -21.220  1.00  0.00      PROA H
ATOM   2429  CB  LEU   451      33.869   1.532 -21.767  1.00  0.50      PROA C
ATOM   2430  HB1 LEU   451      34.141   0.473 -21.546  1.00  0.00      PROA H
ATOM   2431  HB2 LEU   451      34.139   1.714 -22.833  1.00  0.00      PROA H
ATOM   2432  CG  LEU   451      32.355   1.664 -21.615  1.00  0.50      PROA C
ATOM   2433  HG  LEU   451      32.102   1.561 -20.537  1.00  0.00      PROA H
ATOM   2434  CD1 LEU   451      31.870   3.014 -22.109  1.00  0.50      PROA C
ATOM   2435 HD11 LEU   451      32.127   3.155 -23.181  1.00  0.00      PROA H
ATOM   2436 HD12 LEU   451      32.320   3.828 -21.523  1.00  0.00      PROA H
ATOM   2437 HD13 LEU   451      30.768   3.094 -22.001  1.00  0.00      PROA H
ATOM   2438  CD2 LEU   451      31.649   0.539 -22.353  1.00  0.50      PROA C
ATOM   2439 HD21 LEU   451      31.967  -0.441 -21.944  1.00  0.00      PROA H
ATOM   2440 HD22 LEU   451      31.898   0.564 -23.436  1.00  0.00      PROA H
ATOM   2441 HD23 LEU   451      30.547   0.623 -22.243  1.00  0.00      PROA H
ATOM   2442  C   LEU   451      34.378   2.347 -19.429  1.00  1.00      PROA C
ATOM   2443  O   LEU   451      34.270   1.255 -18.864  1.00  1.00      PROA O
ATOM   2444  N   ILE   452      34.176   3.505 -18.806  1.00  1.00      PROA N
ATOM   2445  HN  ILE   452      34.182   4.362 -19.329  1.00  0.00      PROA H
ATOM   2446  CA  ILE   452      33.859   3.594 -17.386  1.00  1.00      PROA C
ATOM   2447  HA  ILE   452      34.040   2.645 -16.907  1.00  0.00      PROA H
ATOM   2448  CB  ILE   452      34.736   4.646 -16.686  1.00  0.50      PROA C
ATOM   2449  HB  ILE   452      34.569   5.633 -17.182  1.00  0.00      PROA H
ATOM   2450  CG2 ILE   452      34.354   4.765 -15.219  1.00  0.50      PROA C
ATOM   2451 HG21 ILE   452      34.492   3.793 -14.699  1.00  0.00      PROA H
ATOM   2452 HG22 ILE   452      33.296   5.082 -15.091  1.00  0.00      PROA H
ATOM   2453 HG23 ILE   452      34.968   5.530 -14.700  1.00  0.00      PROA H
ATOM   2454  CG1 ILE   452      36.216   4.290 -16.831  1.00  0.50      PROA C
ATOM   2455 HG11 ILE   452      36.477   4.220 -17.913  1.00  0.00      PROA H
ATOM   2456 HG12 ILE   452      36.396   3.285 -16.387  1.00  0.00      PROA H
ATOM   2457  CD  ILE   452      37.149   5.298 -16.197  1.00  0.50      PROA C
ATOM   2458  HD1 ILE   452      37.091   5.271 -15.088  1.00  0.00      PROA H
ATOM   2459  HD2 ILE   452      36.906   6.329 -16.538  1.00  0.00      PROA H
ATOM   2460  HD3 ILE   452      38.203   5.086 -16.484  1.00  0.00      PROA H
ATOM   2461  C   ILE   452      32.383   3.930 -17.232  1.00  1.00      PROA C
ATOM   2462  O   ILE   452      31.920   4.967 -17.724  1.00  1.00      PROA O
ATOM   2463  N   LEU   453      31.649   3.066 -16.535  1.00  1.00      PROA N
ATOM   2464  HN  LEU   453      32.078   2.232 -16.169  1.00  0.00      PROA H
ATOM   2465  CA  LEU   453      30.229   3.260 -16.270  1.00  1.00      PROA C
ATOM   2466  HA  LEU   453      29.834   4.036 -16.909  1.00  0.00      PROA H
ATOM   2467  CB  LEU   453      29.435   1.973 -16.513  1.00  0.50      PROA C
ATOM   2468  HB1 LEU   453      28.514   1.985 -15.881  1.00  0.00      PROA H
ATOM   2469  HB2 LEU   453      30.042   1.104 -16.170  1.00  0.00      PROA H
ATOM   2470  CG  LEU   453      28.943   1.700 -17.935  1.00  0.50      PROA C
ATOM   2471  HG  LEU   453      28.533   2.651 -18.353  1.00  0.00      PROA H
ATOM   2472  CD1 LEU   453      30.083   1.231 -18.819  1.00  0.50      PROA C
ATOM   2473 HD11 LEU   453      30.534   0.296 -18.419  1.00  0.00      PROA H
ATOM   2474 HD12 LEU   453      30.875   2.007 -18.866  1.00  0.00      PROA H
ATOM   2475 HD13 LEU   453      29.727   1.032 -19.852  1.00  0.00      PROA H
ATOM   2476  CD2 LEU   453      27.818   0.678 -17.924  1.00  0.50      PROA C
ATOM   2477 HD21 LEU   453      26.960   1.024 -17.314  1.00  0.00      PROA H
ATOM   2478 HD22 LEU   453      28.177  -0.283 -17.492  1.00  0.00      PROA H
ATOM   2479 HD23 LEU   453      27.461   0.473 -18.954  1.00  0.00      PROA H
ATOM   2480  C   LEU   453      30.050   3.719 -14.831  1.00  1.00      PROA C
ATOM   2481  O   LEU   453      30.680   3.173 -13.919  1.00  1.00      PROA O
ATOM   2482  N   ILE   454      29.196   4.718 -14.629  1.00  1.00      PROA N
ATOM   2483  HN  ILE   454      28.762   5.176 -15.411  1.00  0.00      PROA H
ATOM   2484  CA  ILE   454      28.926   5.259 -13.303  1.00  1.00      PROA C
ATOM   2485  HA  ILE   454      29.451   4.682 -12.559  1.00  0.00      PROA H
ATOM   2486  CB  ILE   454      29.394   6.724 -13.177  1.00  0.50      PROA C
ATOM   2487  HB  ILE   454      28.793   7.373 -13.846  1.00  0.00      PROA H
ATOM   2488  CG2 ILE   454      29.213   7.223 -11.753  1.00  0.50      PROA C
ATOM   2489 HG21 ILE   454      29.656   6.490 -11.044  1.00  0.00      PROA H
ATOM   2490 HG22 ILE   454      28.138   7.346 -11.504  1.00  0.00      PROA H
ATOM   2491 HG23 ILE   454      29.745   8.172 -11.589  1.00  0.00      PROA H
ATOM   2492  CG1 ILE   454      30.857   6.854 -13.604  1.00  0.50      PROA C
ATOM   2493 HG11 ILE   454      30.951   6.589 -14.685  1.00  0.00      PROA H
ATOM   2494 HG12 ILE   454      31.479   6.128 -13.036  1.00  0.00      PROA H
ATOM   2495  CD  ILE   454      31.421   8.245 -13.433  1.00  0.50      PROA C
ATOM   2496  HD1 ILE   454      31.586   8.512 -12.369  1.00  0.00      PROA H
ATOM   2497  HD2 ILE   454      30.754   9.003 -13.901  1.00  0.00      PROA H
ATOM   2498  HD3 ILE   454      32.407   8.325 -13.944  1.00  0.00      PROA H
ATOM   2499  C   ILE   454      27.436   5.140 -13.012  1.00  1.00      PROA C
ATOM   2500  O   ILE   454      26.589   5.442 -13.861  1.00  1.00      PROA O
ATOM   2501  N   CYS   455      27.118   4.698 -11.797  1.00  1.00      PROA N
ATOM   2502  HN  CYS   455      27.832   4.418 -11.151  1.00  0.00      PROA H
ATOM   2503  CA  CYS   455      25.738   4.548 -11.364  1.00  1.00      PROA C
ATOM   2504  HA  CYS   455      25.138   5.353 -11.771  1.00  0.00      PROA H
ATOM   2505  CB  CYS   455      25.162   3.199 -11.804  1.00  0.50      PROA C
ATOM   2506  HB1 CYS   455      25.080   3.229 -12.914  1.00  0.00      PROA H
ATOM   2507  HB2 CYS   455      24.123   3.070 -11.430  1.00  0.00      PROA H
ATOM   2508  SG  CYS   455      26.163   1.771 -11.336  1.00  0.50      PROA S
ATOM   2509  HG1 CYS   455      27.302   2.251 -11.827  1.00  0.00      PROA H
ATOM   2510  C   CYS   455      25.683   4.710  -9.849  1.00  1.00      PROA C
ATOM   2511  O   CYS   455      26.696   4.967  -9.194  1.00  1.00      PROA O
ATOM   2512  N   ASN   456      24.481   4.561  -9.294  1.00  1.00      PROA N
ATOM   2513  HN  ASN   456      23.663   4.559  -9.884  1.00  0.00      PROA H
ATOM   2514  CA  ASN   456      24.256   4.678  -7.859  1.00  1.00      PROA C
ATOM   2515  HA  ASN   456      25.151   5.037  -7.369  1.00  0.00      PROA H
ATOM   2516  CB  ASN   456      23.119   5.672  -7.582  1.00  0.50      PROA C
ATOM   2517  HB1 ASN   456      22.756   5.592  -6.542  1.00  0.00      PROA H
ATOM   2518  HB2 ASN   456      22.255   5.435  -8.241  1.00  0.00      PROA H
ATOM   2519  CG  ASN   456      23.519   7.106  -7.858  1.00  0.50      PROA C
ATOM   2520  OD1 ASN   456      23.560   7.541  -9.010  1.00  0.50      PROA O
ATOM   2521  ND2 ASN   456      23.815   7.852  -6.800  1.00  0.50      PROA N
ATOM   2522 HD21 ASN   456      24.091   8.806  -7.031  1.00  0.00      PROA H
ATOM   2523 HD22 ASN   456      23.777   7.498  -5.877  1.00  0.00      PROA H
ATOM   2524  C   ASN   456      23.941   3.344  -7.201  1.00  1.00      PROA C
ATOM   2525  O   ASN   456      24.546   2.996  -6.183  1.00  1.00      PROA O
ATOM   2526  N   GLU   457      23.003   2.582  -7.760  1.00  1.00      PROA N
ATOM   2527  HN  GLU   457      22.507   2.907  -8.565  1.00  0.00      PROA H
ATOM   2528  CA  GLU   457      22.615   1.278  -7.230  1.00  1.00      PROA C
ATOM   2529  HA  GLU   457      23.148   1.070  -6.313  1.00  0.00      PROA H
ATOM   2530  CB  GLU   457      21.119   1.234  -6.924  1.00  0.50      PROA C
ATOM   2531  HB1 GLU   457      20.817   0.226  -6.561  1.00  0.00      PROA H
ATOM   2532  HB2 GLU   457      20.589   1.396  -7.897  1.00  0.00      PROA H
ATOM   2533  CG  GLU   457      20.663   2.279  -5.920  1.00  0.50      PROA C
ATOM   2534  HG1 GLU   457      21.191   3.244  -6.072  1.00  0.00      PROA H
ATOM   2535  HG2 GLU   457      20.860   1.948  -4.882  1.00  0.00      PROA H
ATOM   2536  CD  GLU   457      19.193   2.621  -6.060  1.00  0.50      PROA C
ATOM   2537  OE1 GLU   457      18.517   2.787  -5.023  1.00  0.50      PROA O
ATOM   2538  OE2 GLU   457      18.711   2.724  -7.208  1.00  0.50      PROA O
ATOM   2539  C   GLU   457      23.001   0.215  -8.249  1.00  1.00      PROA C
ATOM   2540  O   GLU   457      22.360   0.091  -9.298  1.00  1.00      PROA O
ATOM   2541  N   ARG   458      24.049  -0.550  -7.940  1.00  1.00      PROA N
ATOM   2542  HN  ARG   458      24.582  -0.382  -7.119  1.00  0.00      PROA H
ATOM   2543  CA  ARG   458      24.528  -1.575  -8.859  1.00  1.00      PROA C
ATOM   2544  HA  ARG   458      24.472  -1.194  -9.871  1.00  0.00      PROA H
ATOM   2545  CB  ARG   458      25.983  -1.922  -8.536  1.00  0.50      PROA C
ATOM   2546  HB1 ARG   458      26.095  -2.094  -7.440  1.00  0.00      PROA H
ATOM   2547  HB2 ARG   458      26.607  -1.044  -8.810  1.00  0.00      PROA H
ATOM   2548  CG  ARG   458      26.518  -3.150  -9.252  1.00  0.50      PROA C
ATOM   2549  HG1 ARG   458      25.957  -4.072  -8.981  1.00  0.00      PROA H
ATOM   2550  HG2 ARG   458      27.567  -3.342  -8.915  1.00  0.00      PROA H
ATOM   2551  CD  ARG   458      26.536  -2.954 -10.757  1.00  0.50      PROA C
ATOM   2552  HD1 ARG   458      27.217  -2.106 -11.000  1.00  0.00      PROA H
ATOM   2553  HD2 ARG   458      25.538  -2.689 -11.171  1.00  0.00      PROA H
ATOM   2554  NE  ARG   458      27.050  -4.134 -11.445  1.00  0.50      PROA N
ATOM   2555  HE  ARG   458      28.032  -4.292 -11.566  1.00  0.00      PROA H
ATOM   2556  CZ  ARG   458      26.317  -5.202 -11.743  1.00  0.50      PROA C
ATOM   2557  NH1 ARG   458      25.034  -5.242 -11.413  1.00  0.50      PROA N
ATOM   2558 HH11 ARG   458      24.616  -4.489 -10.913  1.00  0.00      PROA H
ATOM   2559 HH12 ARG   458      24.481  -5.958 -11.817  1.00  0.00      PROA H
ATOM   2560  NH2 ARG   458      26.868  -6.232 -12.368  1.00  0.50      PROA N
ATOM   2561 HH21 ARG   458      27.845  -6.259 -12.593  1.00  0.00      PROA H
ATOM   2562 HH22 ARG   458      26.389  -7.100 -12.428  1.00  0.00      PROA H
ATOM   2563  C   ARG   458      23.667  -2.831  -8.818  1.00  1.00      PROA C
ATOM   2564  O   ARG   458      23.423  -3.444  -9.864  1.00  1.00      PROA O
ATOM   2565  N   ASN   459      23.187  -3.218  -7.639  1.00  1.00      PROA N
ATOM   2566  HN  ASN   459      23.419  -2.721  -6.813  1.00  0.00      PROA H
ATOM   2567  CA  ASN   459      22.406  -4.437  -7.475  1.00  1.00      PROA C
ATOM   2568  HA  ASN   459      22.850  -5.226  -8.074  1.00  0.00      PROA H
ATOM   2569  CB  ASN   459      22.410  -4.865  -6.006  1.00  0.50      PROA C
ATOM   2570  HB1 ASN   459      21.915  -5.858  -5.889  1.00  0.00      PROA H
ATOM   2571  HB2 ASN   459      21.865  -4.124  -5.388  1.00  0.00      PROA H
ATOM   2572  CG  ASN   459      23.810  -4.964  -5.435  1.00  0.50      PROA C
ATOM   2573  OD1 ASN   459      24.148  -4.285  -4.465  1.00  0.50      PROA O
ATOM   2574  ND2 ASN   459      24.636  -5.810  -6.038  1.00  0.50      PROA N
ATOM   2575 HD21 ASN   459      25.558  -5.943  -5.671  1.00  0.00      PROA H
ATOM   2576 HD22 ASN   459      24.318  -6.400  -6.778  1.00  0.00      PROA H
ATOM   2577  C   ASN   459      20.972  -4.300  -7.973  1.00  1.00      PROA C
ATOM   2578  O   ASN   459      20.155  -5.190  -7.711  1.00  1.00      PROA O
ATOM   2579  N   LEU   460      20.649  -3.219  -8.673  1.00  1.00      PROA N
ATOM   2580  HN  LEU   460      21.342  -2.555  -8.934  1.00  0.00      PROA H
ATOM   2581  CA  LEU   460      19.314  -3.066  -9.228  1.00  1.00      PROA C
ATOM   2582  HA  LEU   460      18.639  -3.232  -8.408  1.00  0.00      PROA H
ATOM   2583  CB  LEU   460      19.119  -1.644  -9.757  1.00  0.50      PROA C
ATOM   2584  HB1 LEU   460      19.679  -1.529 -10.714  1.00  0.00      PROA H
ATOM   2585  HB2 LEU   460      19.609  -0.941  -9.041  1.00  0.00      PROA H
ATOM   2586  CG  LEU   460      17.684  -1.147  -9.943  1.00  0.50      PROA C
ATOM   2587  HG  LEU   460      17.125  -1.883 -10.567  1.00  0.00      PROA H
ATOM   2588  CD1 LEU   460      16.985  -1.012  -8.600  1.00  0.50      PROA C
ATOM   2589 HD11 LEU   460      17.523  -0.273  -7.962  1.00  0.00      PROA H
ATOM   2590 HD12 LEU   460      16.938  -1.975  -8.053  1.00  0.00      PROA H
ATOM   2591 HD13 LEU   460      15.945  -0.645  -8.735  1.00  0.00      PROA H
ATOM   2592  CD2 LEU   460      17.669   0.174 -10.696  1.00  0.50      PROA C
ATOM   2593 HD21 LEU   460      18.148   0.073 -11.691  1.00  0.00      PROA H
ATOM   2594 HD22 LEU   460      18.230   0.944 -10.116  1.00  0.00      PROA H
ATOM   2595 HD23 LEU   460      16.629   0.546 -10.820  1.00  0.00      PROA H
ATOM   2596  C   LEU   460      19.098  -4.079 -10.350  1.00  1.00      PROA C
ATOM   2597  O   LEU   460      20.024  -4.361 -11.119  1.00  1.00      PROA O
ATOM   2598  N   PRO   461      17.898  -4.657 -10.462  1.00  1.00      PROA N
ATOM   2599  CD  PRO   461      16.776  -4.599  -9.509  1.00  0.50      PROA C
ATOM   2600  HD1 PRO   461      16.174  -3.683  -9.699  1.00  0.00      PROA H
ATOM   2601  HD2 PRO   461      17.157  -4.596  -8.489  1.00  0.00      PROA H
ATOM   2602  CA  PRO   461      17.654  -5.625 -11.546  1.00  1.00      PROA C
ATOM   2603  HA  PRO   461      18.383  -6.416 -11.431  1.00  0.00      PROA H
ATOM   2604  CB  PRO   461      16.198  -6.048 -11.310  1.00  0.50      PROA C
ATOM   2605  HB1 PRO   461      15.998  -7.092 -11.623  1.00  0.00      PROA H
ATOM   2606  HB2 PRO   461      15.510  -5.402 -11.898  1.00  0.00      PROA H
ATOM   2607  CG  PRO   461      15.976  -5.822  -9.854  1.00  0.50      PROA C
ATOM   2608  HG1 PRO   461      14.894  -5.695  -9.617  1.00  0.00      PROA H
ATOM   2609  HG2 PRO   461      16.369  -6.689  -9.273  1.00  0.00      PROA H
ATOM   2610  C   PRO   461      17.855  -5.048 -12.937  1.00  1.00      PROA C
ATOM   2611  O   PRO   461      18.125  -5.800 -13.881  1.00  1.00      PROA O
ATOM   2612  N   LYS   462      17.723  -3.728 -13.093  1.00  1.00      PROA N
ATOM   2613  HN  LYS   462      17.476  -3.167 -12.313  1.00  0.00      PROA H
ATOM   2614  CA  LYS   462      17.905  -3.116 -14.405  1.00  1.00      PROA C
ATOM   2615  HA  LYS   462      17.281  -3.645 -15.115  1.00  0.00      PROA H
ATOM   2616  CB  LYS   462      17.482  -1.646 -14.357  1.00  0.50      PROA C
ATOM   2617  HB1 LYS   462      18.227  -1.082 -13.750  1.00  0.00      PROA H
ATOM   2618  HB2 LYS   462      16.508  -1.624 -13.815  1.00  0.00      PROA H
ATOM   2619  CG  LYS   462      17.314  -1.001 -15.722  1.00  0.50      PROA C
ATOM   2620  HG1 LYS   462      16.382  -1.384 -16.201  1.00  0.00      PROA H
ATOM   2621  HG2 LYS   462      18.157  -1.286 -16.390  1.00  0.00      PROA H
ATOM   2622  CD  LYS   462      17.276   0.514 -15.612  1.00  0.50      PROA C
ATOM   2623  HD1 LYS   462      17.071   0.942 -16.622  1.00  0.00      PROA H
ATOM   2624  HD2 LYS   462      18.276   0.879 -15.291  1.00  0.00      PROA H
ATOM   2625  CE  LYS   462      16.218   0.969 -14.620  1.00  0.50      PROA C
ATOM   2626  HE1 LYS   462      16.348   0.499 -13.621  1.00  0.00      PROA H
ATOM   2627  HE2 LYS   462      15.212   0.699 -14.998  1.00  0.00      PROA H
ATOM   2628  NZ  LYS   462      16.284   2.435 -14.369  1.00  0.50      PROA N
ATOM   2629  HZ1 LYS   462      16.176   2.963 -15.257  1.00  0.00      PROA H
ATOM   2630  HZ2 LYS   462      17.212   2.694 -13.965  1.00  0.00      PROA H
ATOM   2631  HZ3 LYS   462      15.546   2.739 -13.700  1.00  0.00      PROA H
ATOM   2632  C   LYS   462      19.347  -3.243 -14.884  1.00  1.00      PROA C
ATOM   2633  O   LYS   462      19.600  -3.384 -16.086  1.00  1.00      PROA O
ATOM   2634  N   MET   463      20.305  -3.197 -13.958  1.00  1.00      PROA N
ATOM   2635  HN  MET   463      20.091  -3.205 -12.982  1.00  0.00      PROA H
ATOM   2636  CA  MET   463      21.723  -3.286 -14.285  1.00  1.00      PROA C
ATOM   2637  HA  MET   463      21.891  -2.873 -15.269  1.00  0.00      PROA H
ATOM   2638  CB  MET   463      22.544  -2.474 -13.280  1.00  0.50      PROA C
ATOM   2639  HB1 MET   463      23.630  -2.525 -13.527  1.00  0.00      PROA H
ATOM   2640  HB2 MET   463      22.424  -2.942 -12.273  1.00  0.00      PROA H
ATOM   2641  CG  MET   463      22.141  -1.010 -13.174  1.00  0.50      PROA C
ATOM   2642  HG1 MET   463      22.661  -0.585 -12.282  1.00  0.00      PROA H
ATOM   2643  HG2 MET   463      21.056  -0.909 -12.965  1.00  0.00      PROA H
ATOM   2644  SD  MET   463      22.604  -0.035 -14.617  1.00  0.50      PROA S
ATOM   2645  CE  MET   463      21.034   0.085 -15.471  1.00  0.50      PROA C
ATOM   2646  HE1 MET   463      20.250   0.424 -14.767  1.00  0.00      PROA H
ATOM   2647  HE2 MET   463      20.732  -0.897 -15.893  1.00  0.00      PROA H
ATOM   2648  HE3 MET   463      21.095   0.816 -16.307  1.00  0.00      PROA H
ATOM   2649  C   MET   463      22.234  -4.723 -14.331  1.00  1.00      PROA C
ATOM   2650  O   MET   463      23.439  -4.945 -14.161  1.00  1.00      PROA O
ATOM   2651  N   ARG   464      21.353  -5.694 -14.555  1.00  1.00      PROA N
ATOM   2652  HN  ARG   464      20.386  -5.477 -14.652  1.00  0.00      PROA H
ATOM   2653  CA  ARG   464      21.709  -7.109 -14.574  1.00  1.00      PROA C
ATOM   2654  HA  ARG   464      22.212  -7.338 -13.641  1.00  0.00      PROA H
ATOM   2655  CB  ARG   464      20.445  -7.968 -14.667  1.00  0.50      PROA C
ATOM   2656  HB1 ARG   464      19.998  -7.900 -15.672  1.00  0.00      PROA H
ATOM   2657  HB2 ARG   464      19.752  -7.523 -13.924  1.00  0.00      PROA H
ATOM   2658  CG  ARG   464      20.674  -9.437 -14.365  1.00  0.50      PROA C
ATOM   2659  HG1 ARG   464      21.323  -9.518 -13.462  1.00  0.00      PROA H
ATOM   2660  HG2 ARG   464      21.222  -9.934 -15.198  1.00  0.00      PROA H
ATOM   2661  CD  ARG   464      19.364 -10.164 -14.103  1.00  0.50      PROA C
ATOM   2662  HD1 ARG   464      19.573 -11.203 -13.797  1.00  0.00      PROA H
ATOM   2663  HD2 ARG   464      18.778 -10.224 -15.050  1.00  0.00      PROA H
ATOM   2664  NE  ARG   464      18.543  -9.485 -13.104  1.00  0.50      PROA N
ATOM   2665  HE  ARG   464      17.767  -8.937 -13.391  1.00  0.00      PROA H
ATOM   2666  CZ  ARG   464      18.730  -9.581 -11.792  1.00  0.50      PROA C
ATOM   2667  NH1 ARG   464      19.716 -10.325 -11.311  1.00  0.50      PROA N
ATOM   2668 HH11 ARG   464      20.081 -10.104 -10.405  1.00  0.00      PROA H
ATOM   2669 HH12 ARG   464      20.361 -10.732 -11.947  1.00  0.00      PROA H
ATOM   2670  NH2 ARG   464      17.933  -8.930 -10.957  1.00  0.50      PROA N
ATOM   2671 HH21 ARG   464      17.150  -8.444 -11.312  1.00  0.00      PROA H
ATOM   2672 HH22 ARG   464      18.285  -8.842 -10.026  1.00  0.00      PROA H
ATOM   2673  C   ARG   464      22.675  -7.487 -15.700  1.00  1.00      PROA C
ATOM   2674  O   ARG   464      23.615  -8.252 -15.451  1.00  1.00      PROA O
ATOM   2675  N   PRO   465      22.493  -6.997 -16.956  1.00  1.00      PROA N
ATOM   2676  CD  PRO   465      21.375  -6.194 -17.489  1.00  0.50      PROA C
ATOM   2677  HD1 PRO   465      21.583  -5.119 -17.282  1.00  0.00      PROA H
ATOM   2678  HD2 PRO   465      20.390  -6.474 -17.064  1.00  0.00      PROA H
ATOM   2679  CA  PRO   465      23.396  -7.426 -18.039  1.00  1.00      PROA C
ATOM   2680  HA  PRO   465      23.328  -8.503 -18.113  1.00  0.00      PROA H
ATOM   2681  CB  PRO   465      22.848  -6.681 -19.262  1.00  0.50      PROA C
ATOM   2682  HB1 PRO   465      23.025  -7.264 -20.193  1.00  0.00      PROA H
ATOM   2683  HB2 PRO   465      23.340  -5.686 -19.361  1.00  0.00      PROA H
ATOM   2684  CG  PRO   465      21.421  -6.474 -18.958  1.00  0.50      PROA C
ATOM   2685  HG1 PRO   465      20.969  -5.650 -19.554  1.00  0.00      PROA H
ATOM   2686  HG2 PRO   465      20.846  -7.410 -19.165  1.00  0.00      PROA H
ATOM   2687  C   PRO   465      24.867  -7.096 -17.814  1.00  1.00      PROA C
ATOM   2688  O   PRO   465      25.727  -7.566 -18.566  1.00  1.00      PROA O
ATOM   2689  N   PHE   466      25.175  -6.299 -16.792  1.00  1.00      PROA N
ATOM   2690  HN  PHE   466      24.477  -5.960 -16.169  1.00  0.00      PROA H
ATOM   2691  CA  PHE   466      26.561  -5.970 -16.476  1.00  1.00      PROA C
ATOM   2692  HA  PHE   466      27.180  -6.094 -17.353  1.00  0.00      PROA H
ATOM   2693  CB  PHE   466      26.679  -4.519 -16.006  1.00  0.50      PROA C
ATOM   2694  HB1 PHE   466      27.742  -4.223 -15.923  1.00  0.00      PROA H
ATOM   2695  HB2 PHE   466      26.229  -4.413 -14.992  1.00  0.00      PROA H
ATOM   2696  CG  PHE   466      26.019  -3.526 -16.917  1.00  0.50      PROA C
ATOM   2697  CD1 PHE   466      26.560  -3.237 -18.158  1.00  0.50      PROA C
ATOM   2698  HD1 PHE   466      27.471  -3.735 -18.463  1.00  0.00      PROA H
ATOM   2699  CE1 PHE   466      25.955  -2.323 -18.997  1.00  0.50      PROA C
ATOM   2700  HE1 PHE   466      26.411  -2.086 -19.946  1.00  0.00      PROA H
ATOM   2701  CZ  PHE   466      24.797  -1.685 -18.600  1.00  0.50      PROA C
ATOM   2702  HZ  PHE   466      24.320  -0.968 -19.252  1.00  0.00      PROA H
ATOM   2703  CD2 PHE   466      24.858  -2.877 -16.531  1.00  0.50      PROA C
ATOM   2704  HD2 PHE   466      24.435  -3.093 -15.563  1.00  0.00      PROA H
ATOM   2705  CE2 PHE   466      24.249  -1.962 -17.366  1.00  0.50      PROA C
ATOM   2706  HE2 PHE   466      23.340  -1.468 -17.056  1.00  0.00      PROA H
ATOM   2707  C   PHE   466      27.104  -6.911 -15.408  1.00  1.00      PROA C
ATOM   2708  O   PHE   466      27.943  -6.513 -14.593  1.00  1.00      PROA O
ATOM   2709  N   ASP   467      26.630  -8.156 -15.404  1.00  1.00      PROA N
ATOM   2710  HN  ASP   467      26.051  -8.524 -16.132  1.00  0.00      PROA H
ATOM   2711  CA  ASP   467      26.970  -9.116 -14.360  1.00  1.00      PROA C
ATOM   2712  HA  ASP   467      26.721  -8.695 -13.397  1.00  0.00      PROA H
ATOM   2713  CB  ASP   467      26.155 -10.401 -14.543  1.00  0.50      PROA C
ATOM   2714  HB1 ASP   467      25.083 -10.151 -14.404  1.00  0.00      PROA H
ATOM   2715  HB2 ASP   467      26.431 -11.177 -13.806  1.00  0.00      PROA H
ATOM   2716  CG  ASP   467      26.238 -10.953 -15.954  1.00  0.50      PROA C
ATOM   2717  OD1 ASP   467      26.896 -10.319 -16.806  1.00  0.50      PROA O
ATOM   2718  OD2 ASP   467      25.644 -12.021 -16.211  1.00  0.50      PROA O
ATOM   2719  C   ASP   467      28.463  -9.432 -14.309  1.00  1.00      PROA C
ATOM   2720  O   ASP   467      29.116  -9.178 -13.292  1.00  1.00      PROA O
ATOM   2721  N   ARG   468      29.013  -9.984 -15.390  1.00  1.00      PROA N
ATOM   2722  HN  ARG   468      28.376 -10.190 -16.152  1.00  0.00      PROA H
ATOM   2723  CA  ARG   468      30.404 -10.418 -15.398  1.00  1.00      PROA C
ATOM   2724  HA  ARG   468      30.876 -10.221 -14.444  1.00  0.00      PROA H
ATOM   2725  CB  ARG   468      30.490 -11.926 -15.665  1.00  0.50      PROA C
ATOM   2726  HB1 ARG   468      31.548 -12.193 -15.914  1.00  0.00      PROA H
ATOM   2727  HB2 ARG   468      29.880 -12.180 -16.561  1.00  0.00      PROA H
ATOM   2728  CG  ARG   468      30.129 -12.800 -14.476  1.00  0.50      PROA C
ATOM   2729  HG1 ARG   468      30.296 -12.264 -13.514  1.00  0.00      PROA H
ATOM   2730  HG2 ARG   468      30.806 -13.687 -14.494  1.00  0.00      PROA H
ATOM   2731  CD  ARG   468      28.696 -13.294 -14.580  1.00  0.50      PROA C
ATOM   2732  HD1 ARG   468      28.449 -13.508 -15.646  1.00  0.00      PROA H
ATOM   2733  HD2 ARG   468      28.017 -12.489 -14.223  1.00  0.00      PROA H
ATOM   2734  NE  ARG   468      28.468 -14.494 -13.782  1.00  0.50      PROA N
ATOM   2735  HE  ARG   468      29.190 -14.801 -13.170  1.00  0.00      PROA H
ATOM   2736  CZ  ARG   468      27.330 -15.181 -13.775  1.00  0.50      PROA C
ATOM   2737  NH1 ARG   468      26.312 -14.787 -14.526  1.00  0.50      PROA N
ATOM   2738 HH11 ARG   468      26.341 -13.904 -15.009  1.00  0.00      PROA H
ATOM   2739 HH12 ARG   468      25.430 -15.237 -14.471  1.00  0.00      PROA H
ATOM   2740  NH2 ARG   468      27.210 -16.263 -13.018  1.00  0.50      PROA N
ATOM   2741 HH21 ARG   468      27.946 -16.506 -12.393  1.00  0.00      PROA H
ATOM   2742 HH22 ARG   468      26.466 -16.885 -13.199  1.00  0.00      PROA H
ATOM   2743  C   ARG   468      31.264  -9.695 -16.424  1.00  1.00      PROA C
ATOM   2744  O   ARG   468      32.491  -9.839 -16.389  1.00  1.00      PROA O
ATOM   2745  N   VAL   469      30.659  -8.927 -17.333  1.00  1.00      PROA N
ATOM   2746  HN  VAL   469      29.671  -8.800 -17.295  1.00  0.00      PROA H
ATOM   2747  CA  VAL   469      31.410  -8.335 -18.440  1.00  1.00      PROA C
ATOM   2748  HA  VAL   469      32.131  -9.059 -18.792  1.00  0.00      PROA H
ATOM   2749  CB  VAL   469      30.470  -7.986 -19.608  1.00  0.50      PROA C
ATOM   2750  HB  VAL   469      31.088  -7.645 -20.475  1.00  0.00      PROA H
ATOM   2751  CG1 VAL   469      29.681  -9.214 -20.036  1.00  0.50      PROA C
ATOM   2752 HG11 VAL   469      29.053  -9.601 -19.201  1.00  0.00      PROA H
ATOM   2753 HG12 VAL   469      30.350 -10.038 -20.365  1.00  0.00      PROA H
ATOM   2754 HG13 VAL   469      28.973  -8.931 -20.834  1.00  0.00      PROA H
ATOM   2755  CG2 VAL   469      29.534  -6.857 -19.215  1.00  0.50      PROA C
ATOM   2756 HG21 VAL   469      30.070  -5.921 -18.954  1.00  0.00      PROA H
ATOM   2757 HG22 VAL   469      28.901  -7.148 -18.348  1.00  0.00      PROA H
ATOM   2758 HG23 VAL   469      28.846  -6.617 -20.055  1.00  0.00      PROA H
ATOM   2759  C   VAL   469      32.190  -7.090 -18.052  1.00  1.00      PROA C
ATOM   2760  O   VAL   469      32.988  -6.601 -18.860  1.00  1.00      PROA O
ATOM   2761  N   CYS   470      31.990  -6.562 -16.846  1.00  1.00      PROA N
ATOM   2762  HN  CYS   470      31.399  -7.003 -16.171  1.00  0.00      PROA H
ATOM   2763  CA  CYS   470      32.640  -5.327 -16.427  1.00  1.00      PROA C
ATOM   2764  HA  CYS   470      33.493  -5.129 -17.060  1.00  0.00      PROA H
ATOM   2765  CB  CYS   470      31.673  -4.140 -16.509  1.00  0.50      PROA C
ATOM   2766  HB1 CYS   470      31.236  -4.114 -17.532  1.00  0.00      PROA H
ATOM   2767  HB2 CYS   470      32.258  -3.201 -16.391  1.00  0.00      PROA H
ATOM   2768  SG  CYS   470      30.351  -4.152 -15.278  1.00  0.50      PROA S
ATOM   2769  HG1 CYS   470      31.036  -4.790 -14.328  1.00  0.00      PROA H
ATOM   2770  C   CYS   470      33.174  -5.475 -15.010  1.00  1.00      PROA C
ATOM   2771  O   CYS   470      32.559  -6.146 -14.176  1.00  1.00      PROA O
ATOM   2772  N   LEU   471      34.325  -4.854 -14.749  1.00  1.00      PROA N
ATOM   2773  HN  LEU   471      34.753  -4.270 -15.444  1.00  0.00      PROA H
ATOM   2774  CA  LEU   471      34.906  -4.831 -13.412  1.00  1.00      PROA C
ATOM   2775  HA  LEU   471      34.755  -5.799 -12.951  1.00  0.00      PROA H
ATOM   2776  CB  LEU   471      36.405  -4.530 -13.482  1.00  0.50      PROA C
ATOM   2777  HB1 LEU   471      36.537  -3.626 -14.125  1.00  0.00      PROA H
ATOM   2778  HB2 LEU   471      36.923  -5.354 -13.992  1.00  0.00      PROA H
ATOM   2779  CG  LEU   471      37.106  -4.256 -12.150  1.00  0.50      PROA C
ATOM   2780  HG  LEU   471      36.577  -3.442 -11.596  1.00  0.00      PROA H
ATOM   2781  CD1 LEU   471      37.107  -5.501 -11.278  1.00  0.50      PROA C
ATOM   2782 HD11 LEU   471      37.634  -6.332 -11.793  1.00  0.00      PROA H
ATOM   2783 HD12 LEU   471      36.066  -5.826 -11.059  1.00  0.00      PROA H
ATOM   2784 HD13 LEU   471      37.617  -5.301 -10.313  1.00  0.00      PROA H
ATOM   2785  CD2 LEU   471      38.522  -3.753 -12.381  1.00  0.50      PROA C
ATOM   2786 HD21 LEU   471      38.505  -2.736 -12.830  1.00  0.00      PROA H
ATOM   2787 HD22 LEU   471      39.033  -4.426 -13.096  1.00  0.00      PROA H
ATOM   2788 HD23 LEU   471      39.098  -3.711 -11.433  1.00  0.00      PROA H
ATOM   2789  C   LEU   471      34.201  -3.797 -12.547  1.00  1.00      PROA C
ATOM   2790  O   LEU   471      34.357  -2.590 -12.762  1.00  1.00      PROA O
ATOM   2791  N   ASP   472      33.424  -4.252 -11.569  1.00  1.00      PROA N
ATOM   2792  HN  ASP   472      33.199  -5.224 -11.378  1.00  0.00      PROA H
ATOM   2793  CA  ASP   472      32.642  -3.371 -10.713  1.00  1.00      PROA C
ATOM   2794  HA  ASP   472      32.600  -2.380 -11.139  1.00  0.00      PROA H
ATOM   2795  CB  ASP   472      31.207  -3.881 -10.572  1.00  0.50      PROA C
ATOM   2796  HB1 ASP   472      30.687  -3.753 -11.547  1.00  0.00      PROA H
ATOM   2797  HB2 ASP   472      30.609  -3.358  -9.819  1.00  0.00      PROA H
ATOM   2798  CG  ASP   472      31.139  -5.368 -10.280  1.00  0.50      PROA C
ATOM   2799  OD1 ASP   472      32.191  -6.038 -10.327  1.00  0.50      PROA O
ATOM   2800  OD2 ASP   472      30.027  -5.865 -10.008  1.00  0.50      PROA O
ATOM   2801  C   ASP   472      33.314  -3.252  -9.351  1.00  1.00      PROA C
ATOM   2802  O   ASP   472      33.398  -4.233  -8.605  1.00  1.00      PROA O
ATOM   2803  N   ILE   473      33.792  -2.052  -9.036  1.00  1.00      PROA N
ATOM   2804  HN  ILE   473      33.695  -1.303  -9.690  1.00  0.00      PROA H
ATOM   2805  CA  ILE   473      34.347  -1.742  -7.726  1.00  1.00      PROA C
ATOM   2806  HA  ILE   473      34.452  -2.648  -7.156  1.00  0.00      PROA H
ATOM   2807  CB  ILE   473      35.732  -1.067  -7.829  1.00  0.50      PROA C
ATOM   2808  HB  ILE   473      36.163  -0.983  -6.804  1.00  0.00      PROA H
ATOM   2809  CG2 ILE   473      36.667  -1.905  -8.683  1.00  0.50      PROA C
ATOM   2810 HG21 ILE   473      36.341  -1.871  -9.749  1.00  0.00      PROA H
ATOM   2811 HG22 ILE   473      36.654  -2.970  -8.375  1.00  0.00      PROA H
ATOM   2812 HG23 ILE   473      37.702  -1.514  -8.663  1.00  0.00      PROA H
ATOM   2813  CG1 ILE   473      35.604   0.342  -8.406  1.00  0.50      PROA C
ATOM   2814 HG11 ILE   473      34.965   0.984  -7.758  1.00  0.00      PROA H
ATOM   2815 HG12 ILE   473      35.106   0.287  -9.405  1.00  0.00      PROA H
ATOM   2816  CD  ILE   473      36.927   1.055  -8.570  1.00  0.50      PROA C
ATOM   2817  HD1 ILE   473      37.516   0.609  -9.400  1.00  0.00      PROA H
ATOM   2818  HD2 ILE   473      37.531   1.001  -7.642  1.00  0.00      PROA H
ATOM   2819  HD3 ILE   473      36.775   2.126  -8.823  1.00  0.00      PROA H
ATOM   2820  C   ILE   473      33.353  -0.855  -6.993  1.00  1.00      PROA C
ATOM   2821  O   ILE   473      32.580  -0.114  -7.610  1.00  1.00      PROA O
ATOM   2822  N   GLN   474      33.367  -0.940  -5.667  1.00  1.00      PROA N
ATOM   2823  HN  GLN   474      34.024  -1.526  -5.212  1.00  0.00      PROA H
ATOM   2824  CA  GLN   474      32.355  -0.307  -4.834  1.00  1.00      PROA C
ATOM   2825  HA  GLN   474      31.544   0.064  -5.451  1.00  0.00      PROA H
ATOM   2826  CB  GLN   474      31.765  -1.308  -3.840  1.00  0.50      PROA C
ATOM   2827  HB1 GLN   474      32.611  -1.785  -3.289  1.00  0.00      PROA H
ATOM   2828  HB2 GLN   474      31.319  -2.104  -4.438  1.00  0.00      PROA H
ATOM   2829  CG  GLN   474      30.810  -0.689  -2.834  1.00  0.50      PROA C
ATOM   2830  HG1 GLN   474      30.000  -0.141  -3.365  1.00  0.00      PROA H
ATOM   2831  HG2 GLN   474      31.328   0.034  -2.167  1.00  0.00      PROA H
ATOM   2832  CD  GLN   474      30.158  -1.722  -1.939  1.00  0.50      PROA C
ATOM   2833  OE1 GLN   474      29.634  -1.395  -0.875  1.00  0.50      PROA O
ATOM   2834  NE2 GLN   474      30.188  -2.979  -2.366  1.00  0.50      PROA N
ATOM   2835 HE21 GLN   474      30.520  -3.192  -3.288  1.00  0.00      PROA H
ATOM   2836 HE22 GLN   474      29.728  -3.705  -1.868  1.00  0.00      PROA H
ATOM   2837  C   GLN   474      32.946   0.882  -4.090  1.00  1.00      PROA C
ATOM   2838  O   GLN   474      33.940   0.739  -3.369  1.00  1.00      PROA O
ATOM   2839  N   PHE   475      32.330   2.046  -4.266  1.00  1.00      PROA N
ATOM   2840  HN  PHE   475      31.572   2.146  -4.917  1.00  0.00      PROA H
ATOM   2841  CA  PHE   475      32.632   3.230  -3.477  1.00  1.00      PROA C
ATOM   2842  HA  PHE   475      33.634   3.162  -3.072  1.00  0.00      PROA H
ATOM   2843  CB  PHE   475      32.516   4.501  -4.319  1.00  0.50      PROA C
ATOM   2844  HB1 PHE   475      32.339   5.380  -3.668  1.00  0.00      PROA H
ATOM   2845  HB2 PHE   475      31.665   4.443  -5.028  1.00  0.00      PROA H
ATOM   2846  CG  PHE   475      33.754   4.833  -5.097  1.00  0.50      PROA C
ATOM   2847  CD1 PHE   475      34.026   4.205  -6.296  1.00  0.50      PROA C
ATOM   2848  HD1 PHE   475      33.346   3.455  -6.678  1.00  0.00      PROA H
ATOM   2849  CE1 PHE   475      35.166   4.519  -7.011  1.00  0.50      PROA C
ATOM   2850  HE1 PHE   475      35.434   4.003  -7.912  1.00  0.00      PROA H
ATOM   2851  CZ  PHE   475      36.041   5.472  -6.534  1.00  0.50      PROA C
ATOM   2852  HZ  PHE   475      36.933   5.720  -7.098  1.00  0.00      PROA H
ATOM   2853  CD2 PHE   475      34.637   5.792  -4.633  1.00  0.50      PROA C
ATOM   2854  HD2 PHE   475      34.403   6.374  -3.763  1.00  0.00      PROA H
ATOM   2855  CE2 PHE   475      35.777   6.110  -5.344  1.00  0.50      PROA C
ATOM   2856  HE2 PHE   475      36.449   6.879  -4.982  1.00  0.00      PROA H
ATOM   2857  C   PHE   475      31.679   3.306  -2.293  1.00  1.00      PROA C
ATOM   2858  O   PHE   475      30.459   3.210  -2.457  1.00  1.00      PROA O
ATOM   2859  N   ARG   476      32.240   3.476  -1.101  1.00  1.00      PROA N
ATOM   2860  HN  ARG   476      33.235   3.562  -1.006  1.00  0.00      PROA H
ATOM   2861  CA  ARG   476      31.469   3.503   0.130  1.00  1.00      PROA C
ATOM   2862  HA  ARG   476      30.437   3.249  -0.073  1.00  0.00      PROA H
ATOM   2863  CB  ARG   476      32.025   2.495   1.145  1.00  0.50      PROA C
ATOM   2864  HB1 ARG   476      31.458   2.563   2.100  1.00  0.00      PROA H
ATOM   2865  HB2 ARG   476      33.087   2.759   1.373  1.00  0.00      PROA H
ATOM   2866  CG  ARG   476      31.974   1.055   0.667  1.00  0.50      PROA C
ATOM   2867  HG1 ARG   476      32.687   0.904  -0.173  1.00  0.00      PROA H
ATOM   2868  HG2 ARG   476      30.953   0.846   0.265  1.00  0.00      PROA H
ATOM   2869  CD  ARG   476      32.243   0.085   1.802  1.00  0.50      PROA C
ATOM   2870  HD1 ARG   476      31.485   0.257   2.604  1.00  0.00      PROA H
ATOM   2871  HD2 ARG   476      33.258   0.261   2.232  1.00  0.00      PROA H
ATOM   2872  NE  ARG   476      32.144  -1.304   1.363  1.00  0.50      PROA N
ATOM   2873  HE  ARG   476      31.986  -1.508   0.404  1.00  0.00      PROA H
ATOM   2874  CZ  ARG   476      32.191  -2.351   2.179  1.00  0.50      PROA C
ATOM   2875  NH1 ARG   476      32.335  -2.169   3.485  1.00  0.50      PROA N
ATOM   2876 HH11 ARG   476      32.334  -1.267   3.880  1.00  0.00      PROA H
ATOM   2877 HH12 ARG   476      32.322  -2.978   4.090  1.00  0.00      PROA H
ATOM   2878  NH2 ARG   476      32.092  -3.580   1.692  1.00  0.50      PROA N
ATOM   2879 HH21 ARG   476      32.066  -3.815   0.728  1.00  0.00      PROA H
ATOM   2880 HH22 ARG   476      31.970  -4.355   2.320  1.00  0.00      PROA H
ATOM   2881  C   ARG   476      31.472   4.907   0.719  1.00  1.00      PROA C
ATOM   2882  O   ARG   476      32.187   5.802   0.258  1.00  1.00      PROA O
ATOM   2883  N   ARG   477      30.652   5.092   1.746  1.00  1.00      PROA N
ATOM   2884  HN  ARG   477      30.105   4.343   2.084  1.00  0.00      PROA H
ATOM   2885  CA  ARG   477      30.576   6.378   2.420  1.00  1.00      PROA C
ATOM   2886  HA  ARG   477      30.325   7.104   1.665  1.00  0.00      PROA H
ATOM   2887  CB  ARG   477      29.450   6.375   3.453  1.00  0.50      PROA C
ATOM   2888  HB1 ARG   477      29.304   7.421   3.816  1.00  0.00      PROA H
ATOM   2889  HB2 ARG   477      29.762   5.765   4.334  1.00  0.00      PROA H
ATOM   2890  CG  ARG   477      28.137   5.821   2.924  1.00  0.50      PROA C
ATOM   2891  HG1 ARG   477      28.204   4.818   2.477  1.00  0.00      PROA H
ATOM   2892  HG2 ARG   477      27.838   6.491   2.082  1.00  0.00      PROA H
ATOM   2893  CD  ARG   477      27.037   5.904   3.969  1.00  0.50      PROA C
ATOM   2894  HD1 ARG   477      26.777   6.966   4.199  1.00  0.00      PROA H
ATOM   2895  HD2 ARG   477      27.412   5.465   4.927  1.00  0.00      PROA H
ATOM   2896  NE  ARG   477      25.857   5.135   3.580  1.00  0.50      PROA N
ATOM   2897  HE  ARG   477      25.760   4.218   3.953  1.00  0.00      PROA H
ATOM   2898  CZ  ARG   477      24.882   5.603   2.808  1.00  0.50      PROA C
ATOM   2899  NH1 ARG   477      24.938   6.841   2.338  1.00  0.50      PROA N
ATOM   2900 HH11 ARG   477      24.333   7.198   1.642  1.00  0.00      PROA H
ATOM   2901 HH12 ARG   477      25.665   7.441   2.669  1.00  0.00      PROA H
ATOM   2902  NH2 ARG   477      23.847   4.830   2.506  1.00  0.50      PROA N
ATOM   2903 HH21 ARG   477      23.822   3.906   2.862  1.00  0.00      PROA H
ATOM   2904 HH22 ARG   477      23.117   5.150   1.919  1.00  0.00      PROA H
ATOM   2905  C   ARG   477      31.911   6.689   3.092  1.00  1.00      PROA C
ATOM   2906  O   ARG   477      32.448   5.838   3.815  1.00  1.00      PROA O
ATOM   2907  N   PRO   478      32.479   7.873   2.877  1.00  1.00      PROA N
ATOM   2908  CD  PRO   478      31.999   8.951   1.999  1.00  0.50      PROA C
ATOM   2909  HD1 PRO   478      31.296   9.603   2.568  1.00  0.00      PROA H
ATOM   2910  HD2 PRO   478      31.523   8.578   1.064  1.00  0.00      PROA H
ATOM   2911  CA  PRO   478      33.781   8.184   3.472  1.00  1.00      PROA C
ATOM   2912  HA  PRO   478      34.479   7.402   3.210  1.00  0.00      PROA H
ATOM   2913  CB  PRO   478      34.137   9.546   2.862  1.00  0.50      PROA C
ATOM   2914  HB1 PRO   478      35.216   9.610   2.605  1.00  0.00      PROA H
ATOM   2915  HB2 PRO   478      33.907  10.381   3.564  1.00  0.00      PROA H
ATOM   2916  CG  PRO   478      33.259   9.676   1.655  1.00  0.50      PROA C
ATOM   2917  HG1 PRO   478      33.028  10.717   1.367  1.00  0.00      PROA H
ATOM   2918  HG2 PRO   478      33.752   9.185   0.782  1.00  0.00      PROA H
ATOM   2919  C   PRO   478      33.703   8.266   4.987  1.00  1.00      PROA C
ATOM   2920  O   PRO   478      32.654   8.558   5.567  1.00  1.00      PROA O
ATOM   2921  N   ASP   479      34.838   7.998   5.627  1.00  1.00      PROA N
ATOM   2922  HN  ASP   479      35.744   7.945   5.196  1.00  0.00      PROA H
ATOM   2923  CA  ASP   479      34.913   8.070   7.079  1.00  1.00      PROA C
ATOM   2924  HA  ASP   479      34.094   7.503   7.500  1.00  0.00      PROA H
ATOM   2925  CB  ASP   479      36.239   7.489   7.572  1.00  0.50      PROA C
ATOM   2926  HB1 ASP   479      36.247   6.388   7.419  1.00  0.00      PROA H
ATOM   2927  HB2 ASP   479      36.405   7.675   8.653  1.00  0.00      PROA H
ATOM   2928  CG  ASP   479      37.432   8.029   6.808  1.00  0.50      PROA C
ATOM   2929  OD1 ASP   479      38.576   7.681   7.168  1.00  0.50      PROA O
ATOM   2930  OD2 ASP   479      37.226   8.797   5.846  1.00  0.50      PROA O
ATOM   2931  C   ASP   479      34.759   9.510   7.551  1.00  1.00      PROA C
ATOM   2932  O   ASP   479      34.948  10.464   6.791  1.00  1.00      PROA O
ATOM   2933  N   ALA   480      34.407   9.663   8.830  1.00  1.00      PROA N
ATOM   2934  HN  ALA   480      34.266   8.885   9.437  1.00  0.00      PROA H
ATOM   2935  CA  ALA   480      34.153  10.993   9.372  1.00  1.00      PROA C
ATOM   2936  HA  ALA   480      33.504  11.530   8.695  1.00  0.00      PROA H
ATOM   2937  CB  ALA   480      33.473  10.881  10.736  1.00  0.50      PROA C
ATOM   2938  HB1 ALA   480      34.012  10.183  11.397  1.00  0.00      PROA H
ATOM   2939  HB2 ALA   480      32.463  10.439  10.596  1.00  0.00      PROA H
ATOM   2940  HB3 ALA   480      33.347  11.861  11.245  1.00  0.00      PROA H
ATOM   2941  C   ALA   480      35.429  11.816   9.483  1.00  1.00      PROA C
ATOM   2942  O   ALA   480      35.377  13.048   9.405  1.00  1.00      PROA O
ATOM   2943  N   ASN   481      36.580  11.163   9.661  1.00  1.00      PROA N
ATOM   2944  HN  ASN   481      36.598  10.169   9.711  1.00  0.00      PROA H
ATOM   2945  CA  ASN   481      37.825  11.899   9.863  1.00  1.00      PROA C
ATOM   2946  HA  ASN   481      37.666  12.650  10.628  1.00  0.00      PROA H
ATOM   2947  CB  ASN   481      38.932  10.944  10.304  1.00  0.50      PROA C
ATOM   2948  HB1 ASN   481      39.913  11.467  10.297  1.00  0.00      PROA H
ATOM   2949  HB2 ASN   481      39.000  10.095   9.586  1.00  0.00      PROA H
ATOM   2950  CG  ASN   481      38.732  10.434  11.718  1.00  0.50      PROA C
ATOM   2951  OD1 ASN   481      38.411  11.199  12.627  1.00  0.50      PROA O
ATOM   2952  ND2 ASN   481      38.918   9.133  11.910  1.00  0.50      PROA N
ATOM   2953 HD21 ASN   481      38.846   8.765  12.837  1.00  0.00      PROA H
ATOM   2954 HD22 ASN   481      39.232   8.534  11.172  1.00  0.00      PROA H
ATOM   2955  C   ASN   481      38.238  12.657   8.607  1.00  1.00      PROA C
ATOM   2956  O   ASN   481      38.659  13.818   8.685  1.00  1.00      PROA O
ATOM   2957  N   SER   482      38.131  12.018   7.439  1.00  1.00      PROA N
ATOM   2958  HN  SER   482      37.863  11.057   7.359  1.00  0.00      PROA H
ATOM   2959  CA  SER   482      38.500  12.689   6.197  1.00  1.00      PROA C
ATOM   2960  HA  SER   482      39.507  13.072   6.305  1.00  0.00      PROA H
ATOM   2961  CB  SER   482      38.483  11.693   5.037  1.00  0.50      PROA C
ATOM   2962  HB1 SER   482      39.100  12.108   4.215  1.00  0.00      PROA H
ATOM   2963  HB2 SER   482      37.453  11.462   4.684  1.00  0.00      PROA H
ATOM   2964  OG  SER   482      39.115  10.478   5.400  1.00  0.50      PROA O
ATOM   2965  HG1 SER   482      38.428   9.792   5.607  1.00  0.00      PROA H
ATOM   2966  C   SER   482      37.574  13.864   5.910  1.00  1.00      PROA C
ATOM   2967  O   SER   482      38.025  14.928   5.467  1.00  1.00      PROA O
ATOM   2968  N   ILE   483      36.275  13.690   6.159  1.00  1.00      PROA N
ATOM   2969  HN  ILE   483      35.927  12.811   6.485  1.00  0.00      PROA H
ATOM   2970  CA  ILE   483      35.327  14.781   5.951  1.00  1.00      PROA C
ATOM   2971  HA  ILE   483      35.462  15.170   4.951  1.00  0.00      PROA H
ATOM   2972  CB  ILE   483      33.882  14.268   6.087  1.00  0.50      PROA C
ATOM   2973  HB  ILE   483      33.751  13.843   7.111  1.00  0.00      PROA H
ATOM   2974  CG2 ILE   483      32.890  15.401   5.883  1.00  0.50      PROA C
ATOM   2975 HG21 ILE   483      33.006  15.842   4.869  1.00  0.00      PROA H
ATOM   2976 HG22 ILE   483      33.026  16.213   6.629  1.00  0.00      PROA H
ATOM   2977 HG23 ILE   483      31.841  15.056   5.989  1.00  0.00      PROA H
ATOM   2978  CG1 ILE   483      33.619  13.150   5.077  1.00  0.50      PROA C
ATOM   2979 HG11 ILE   483      34.326  12.307   5.243  1.00  0.00      PROA H
ATOM   2980 HG12 ILE   483      33.819  13.534   4.050  1.00  0.00      PROA H
ATOM   2981  CD  ILE   483      32.214  12.592   5.139  1.00  0.50      PROA C
ATOM   2982  HD1 ILE   483      31.470  13.315   4.739  1.00  0.00      PROA H
ATOM   2983  HD2 ILE   483      31.945  12.350   6.185  1.00  0.00      PROA H
ATOM   2984  HD3 ILE   483      32.135  11.666   4.525  1.00  0.00      PROA H
ATOM   2985  C   ILE   483      35.613  15.923   6.916  1.00  1.00      PROA C
ATOM   2986  O   ILE   483      35.533  17.101   6.549  1.00  1.00      PROA O
ATOM   2987  N   LYS   484      35.964  15.595   8.164  1.00  1.00      PROA N
ATOM   2988  HN  LYS   484      35.983  14.640   8.474  1.00  0.00      PROA H
ATOM   2989  CA  LYS   484      36.317  16.630   9.129  1.00  1.00      PROA C
ATOM   2990  HA  LYS   484      35.512  17.349   9.181  1.00  0.00      PROA H
ATOM   2991  CB  LYS   484      36.543  16.009  10.509  1.00  0.50      PROA C
ATOM   2992  HB1 LYS   484      37.125  16.772  11.077  1.00  0.00      PROA H
ATOM   2993  HB2 LYS   484      37.178  15.100  10.394  1.00  0.00      PROA H
ATOM   2994  CG  LYS   484      35.264  15.669  11.258  1.00  0.50      PROA C
ATOM   2995  HG1 LYS   484      34.638  14.974  10.659  1.00  0.00      PROA H
ATOM   2996  HG2 LYS   484      34.682  16.599  11.400  1.00  0.00      PROA H
ATOM   2997  CD  LYS   484      35.546  15.030  12.612  1.00  0.50      PROA C
ATOM   2998  HD1 LYS   484      35.714  13.937  12.441  1.00  0.00      PROA H
ATOM   2999  HD2 LYS   484      34.654  15.108  13.275  1.00  0.00      PROA H
ATOM   3000  CE  LYS   484      36.801  15.596  13.257  1.00  0.50      PROA C
ATOM   3001  HE1 LYS   484      37.701  15.567  12.626  1.00  0.00      PROA H
ATOM   3002  HE2 LYS   484      36.970  14.967  14.141  1.00  0.00      PROA H
ATOM   3003  NZ  LYS   484      36.570  16.964  13.796  1.00  0.50      PROA N
ATOM   3004  HZ1 LYS   484      35.831  16.938  14.537  1.00  0.00      PROA H
ATOM   3005  HZ2 LYS   484      36.293  17.584  13.014  1.00  0.00      PROA H
ATOM   3006  HZ3 LYS   484      37.466  17.299  14.213  1.00  0.00      PROA H
ATOM   3007  C   LYS   484      37.554  17.398   8.684  1.00  1.00      PROA C
ATOM   3008  O   LYS   484      37.601  18.628   8.790  1.00  1.00      PROA O
ATOM   3009  N   SER   485      38.564  16.688   8.175  1.00  1.00      PROA N
ATOM   3010  HN  SER   485      38.554  15.685   8.176  1.00  0.00      PROA H
ATOM   3011  CA  SER   485      39.777  17.354   7.710  1.00  1.00      PROA C
ATOM   3012  HA  SER   485      40.079  17.973   8.520  1.00  0.00      PROA H
ATOM   3013  CB  SER   485      40.842  16.315   7.357  1.00  0.50      PROA C
ATOM   3014  HB1 SER   485      40.757  15.444   8.042  1.00  0.00      PROA H
ATOM   3015  HB2 SER   485      41.860  16.751   7.467  1.00  0.00      PROA H
ATOM   3016  OG  SER   485      40.702  15.877   6.016  1.00  0.50      PROA O
ATOM   3017  HG1 SER   485      39.865  15.403   5.927  1.00  0.00      PROA H
ATOM   3018  C   SER   485      39.485  18.255   6.515  1.00  1.00      PROA C
ATOM   3019  O   SER   485      39.984  19.385   6.434  1.00  1.00      PROA O
ATOM   3020  N   ARG   486      38.669  17.770   5.575  1.00  1.00      PROA N
ATOM   3021  HN  ARG   486      38.326  16.830   5.624  1.00  0.00      PROA H
ATOM   3022  CA  ARG   486      38.327  18.578   4.408  1.00  1.00      PROA C
ATOM   3023  HA  ARG   486      39.260  18.918   3.984  1.00  0.00      PROA H
ATOM   3024  CB  ARG   486      37.543  17.740   3.399  1.00  0.50      PROA C
ATOM   3025  HB1 ARG   486      36.555  17.462   3.836  1.00  0.00      PROA H
ATOM   3026  HB2 ARG   486      38.101  16.787   3.265  1.00  0.00      PROA H
ATOM   3027  CG  ARG   486      37.337  18.418   2.055  1.00  0.50      PROA C
ATOM   3028  HG1 ARG   486      36.811  19.390   2.190  1.00  0.00      PROA H
ATOM   3029  HG2 ARG   486      36.685  17.769   1.423  1.00  0.00      PROA H
ATOM   3030  CD  ARG   486      38.661  18.636   1.339  1.00  0.50      PROA C
ATOM   3031  HD1 ARG   486      39.152  17.647   1.168  1.00  0.00      PROA H
ATOM   3032  HD2 ARG   486      39.337  19.265   1.962  1.00  0.00      PROA H
ATOM   3033  NE  ARG   486      38.487  19.312   0.058  1.00  0.50      PROA N
ATOM   3034  HE  ARG   486      37.580  19.587  -0.238  1.00  0.00      PROA H
ATOM   3035  CZ  ARG   486      39.475  19.560  -0.796  1.00  0.50      PROA C
ATOM   3036  NH1 ARG   486      40.715  19.188  -0.505  1.00  0.50      PROA N
ATOM   3037 HH11 ARG   486      40.885  18.650   0.308  1.00  0.00      PROA H
ATOM   3038 HH12 ARG   486      41.416  19.322  -1.198  1.00  0.00      PROA H
ATOM   3039  NH2 ARG   486      39.226  20.182  -1.939  1.00  0.50      PROA N
ATOM   3040 HH21 ARG   486      38.299  20.379  -2.267  1.00  0.00      PROA H
ATOM   3041 HH22 ARG   486      39.961  20.263  -2.612  1.00  0.00      PROA H
ATOM   3042  C   ARG   486      37.534  19.816   4.809  1.00  1.00      PROA C
ATOM   3043  O   ARG   486      37.765  20.910   4.278  1.00  1.00      PROA O
ATOM   3044  N   LEU   487      36.599  19.666   5.750  1.00  1.00      PROA N
ATOM   3045  HN  LEU   487      36.387  18.767   6.144  1.00  0.00      PROA H
ATOM   3046  CA  LEU   487      35.822  20.814   6.204  1.00  1.00      PROA C
ATOM   3047  HA  LEU   487      35.460  21.354   5.341  1.00  0.00      PROA H
ATOM   3048  CB  LEU   487      34.657  20.349   7.077  1.00  0.50      PROA C
ATOM   3049  HB1 LEU   487      34.214  21.237   7.588  1.00  0.00      PROA H
ATOM   3050  HB2 LEU   487      35.043  19.666   7.868  1.00  0.00      PROA H
ATOM   3051  CG  LEU   487      33.506  19.656   6.346  1.00  0.50      PROA C
ATOM   3052  HG  LEU   487      33.844  18.666   5.960  1.00  0.00      PROA H
ATOM   3053  CD1 LEU   487      32.340  19.411   7.290  1.00  0.50      PROA C
ATOM   3054 HD11 LEU   487      31.958  20.366   7.706  1.00  0.00      PROA H
ATOM   3055 HD12 LEU   487      32.660  18.749   8.120  1.00  0.00      PROA H
ATOM   3056 HD13 LEU   487      31.508  18.905   6.754  1.00  0.00      PROA H
ATOM   3057  CD2 LEU   487      33.064  20.472   5.141  1.00  0.50      PROA C
ATOM   3058 HD21 LEU   487      33.759  20.316   4.287  1.00  0.00      PROA H
ATOM   3059 HD22 LEU   487      33.057  21.549   5.377  1.00  0.00      PROA H
ATOM   3060 HD23 LEU   487      32.046  20.176   4.812  1.00  0.00      PROA H
ATOM   3061  C   LEU   487      36.696  21.809   6.956  1.00  1.00      PROA C
ATOM   3062  O   LEU   487      36.510  23.023   6.828  1.00  1.00      PROA O
ATOM   3063  N   MET   488      37.662  21.316   7.735  1.00  1.00      PROA N
ATOM   3064  HN  MET   488      37.783  20.332   7.884  1.00  0.00      PROA H
ATOM   3065  CA  MET   488      38.585  22.216   8.417  1.00  1.00      PROA C
ATOM   3066  HA  MET   488      38.027  22.966   8.963  1.00  0.00      PROA H
ATOM   3067  CB  MET   488      39.459  21.433   9.396  1.00  0.50      PROA C
ATOM   3068  HB1 MET   488      40.472  21.888   9.509  1.00  0.00      PROA H
ATOM   3069  HB2 MET   488      39.616  20.425   8.948  1.00  0.00      PROA H
ATOM   3070  CG  MET   488      38.868  21.305  10.790  1.00  0.50      PROA C
ATOM   3071  HG1 MET   488      37.765  21.209  10.687  1.00  0.00      PROA H
ATOM   3072  HG2 MET   488      39.070  22.239  11.362  1.00  0.00      PROA H
ATOM   3073  SD  MET   488      39.492  19.868  11.682  1.00  0.50      PROA S
ATOM   3074  CE  MET   488      38.264  19.718  12.975  1.00  0.50      PROA C
ATOM   3075  HE1 MET   488      37.255  19.560  12.545  1.00  0.00      PROA H
ATOM   3076  HE2 MET   488      38.240  20.647  13.586  1.00  0.00      PROA H
ATOM   3077  HE3 MET   488      38.534  18.883  13.653  1.00  0.00      PROA H
ATOM   3078  C   MET   488      39.447  22.978   7.420  1.00  1.00      PROA C
ATOM   3079  O   MET   488      39.719  24.169   7.607  1.00  1.00      PROA O
ATOM   3080  N   THR   489      39.884  22.307   6.352  1.00  1.00      PROA N
ATOM   3081  HN  THR   489      39.713  21.324   6.273  1.00  0.00      PROA H
ATOM   3082  CA  THR   489      40.647  22.992   5.312  1.00  1.00      PROA C
ATOM   3083  HA  THR   489      41.501  23.464   5.773  1.00  0.00      PROA H
ATOM   3084  CB  THR   489      41.169  21.983   4.290  1.00  0.50      PROA C
ATOM   3085  HB  THR   489      40.320  21.515   3.740  1.00  0.00      PROA H
ATOM   3086  OG1 THR   489      41.874  20.934   4.967  1.00  0.50      PROA O
ATOM   3087  HG1 THR   489      41.280  20.471   5.578  1.00  0.00      PROA H
ATOM   3088  CG2 THR   489      42.107  22.660   3.302  1.00  0.50      PROA C
ATOM   3089 HG21 THR   489      42.964  23.132   3.831  1.00  0.00      PROA H
ATOM   3090 HG22 THR   489      41.551  23.410   2.709  1.00  0.00      PROA H
ATOM   3091 HG23 THR   489      42.521  21.905   2.598  1.00  0.00      PROA H
ATOM   3092  C   THR   489      39.801  24.060   4.628  1.00  1.00      PROA C
ATOM   3093  O   THR   489      40.259  25.188   4.406  1.00  1.00      PROA O
ATOM   3094  N   ILE   490      38.555  23.719   4.292  1.00  1.00      PROA N
ATOM   3095  HN  ILE   490      38.202  22.796   4.461  1.00  0.00      PROA H
ATOM   3096  CA  ILE   490      37.659  24.685   3.659  1.00  1.00      PROA C
ATOM   3097  HA  ILE   490      38.133  25.077   2.770  1.00  0.00      PROA H
ATOM   3098  CB  ILE   490      36.332  24.007   3.267  1.00  0.50      PROA C
ATOM   3099  HB  ILE   490      35.950  23.443   4.151  1.00  0.00      PROA H
ATOM   3100  CG2 ILE   490      35.289  25.044   2.880  1.00  0.50      PROA C
ATOM   3101 HG21 ILE   490      35.658  25.661   2.041  1.00  0.00      PROA H
ATOM   3102 HG22 ILE   490      35.043  25.734   3.716  1.00  0.00      PROA H
ATOM   3103 HG23 ILE   490      34.325  24.582   2.586  1.00  0.00      PROA H
ATOM   3104  CG1 ILE   490      36.558  23.021   2.120  1.00  0.50      PROA C
ATOM   3105 HG11 ILE   490      37.302  22.253   2.414  1.00  0.00      PROA H
ATOM   3106 HG12 ILE   490      37.006  23.581   1.267  1.00  0.00      PROA H
ATOM   3107  CD  ILE   490      35.295  22.339   1.644  1.00  0.50      PROA C
ATOM   3108  HD1 ILE   490      34.625  23.046   1.109  1.00  0.00      PROA H
ATOM   3109  HD2 ILE   490      34.736  21.905   2.501  1.00  0.00      PROA H
ATOM   3110  HD3 ILE   490      35.535  21.514   0.937  1.00  0.00      PROA H
ATOM   3111  C   ILE   490      37.430  25.879   4.580  1.00  1.00      PROA C
ATOM   3112  O   ILE   490      37.393  27.033   4.135  1.00  1.00      PROA O
ATOM   3113  N   ALA   491      37.292  25.621   5.882  1.00  1.00      PROA N
ATOM   3114  HN  ALA   491      37.298  24.686   6.240  1.00  0.00      PROA H
ATOM   3115  CA  ALA   491      37.042  26.701   6.830  1.00  1.00      PROA C
ATOM   3116  HA  ALA   491      36.256  27.321   6.434  1.00  0.00      PROA H
ATOM   3117  CB  ALA   491      36.618  26.126   8.180  1.00  0.50      PROA C
ATOM   3118  HB1 ALA   491      37.462  25.595   8.671  1.00  0.00      PROA H
ATOM   3119  HB2 ALA   491      35.788  25.401   8.036  1.00  0.00      PROA H
ATOM   3120  HB3 ALA   491      36.256  26.932   8.851  1.00  0.00      PROA H
ATOM   3121  C   ALA   491      38.265  27.596   6.989  1.00  1.00      PROA C
ATOM   3122  O   ALA   491      38.141  28.825   7.030  1.00  1.00      PROA O
ATOM   3123  N   ILE   492      39.456  27.000   7.084  1.00  1.00      PROA N
ATOM   3124  HN  ILE   492      39.555  26.002   7.097  1.00  0.00      PROA H
ATOM   3125  CA  ILE   492      40.665  27.801   7.250  1.00  1.00      PROA C
ATOM   3126  HA  ILE   492      40.471  28.533   8.018  1.00  0.00      PROA H
ATOM   3127  CB  ILE   492      41.846  26.914   7.687  1.00  0.50      PROA C
ATOM   3128  HB  ILE   492      41.480  26.191   8.456  1.00  0.00      PROA H
ATOM   3129  CG2 ILE   492      42.410  26.132   6.514  1.00  0.50      PROA C
ATOM   3130 HG21 ILE   492      42.807  26.782   5.706  1.00  0.00      PROA H
ATOM   3131 HG22 ILE   492      41.643  25.458   6.121  1.00  0.00      PROA H
ATOM   3132 HG23 ILE   492      43.255  25.495   6.857  1.00  0.00      PROA H
ATOM   3133  CG1 ILE   492      42.943  27.768   8.328  1.00  0.50      PROA C
ATOM   3134 HG11 ILE   492      43.169  28.628   7.665  1.00  0.00      PROA H
ATOM   3135 HG12 ILE   492      43.879  27.161   8.375  1.00  0.00      PROA H
ATOM   3136  CD  ILE   492      42.608  28.248   9.723  1.00  0.50      PROA C
ATOM   3137  HD1 ILE   492      42.427  27.379  10.395  1.00  0.00      PROA H
ATOM   3138  HD2 ILE   492      41.697  28.882   9.724  1.00  0.00      PROA H
ATOM   3139  HD3 ILE   492      43.451  28.841  10.142  1.00  0.00      PROA H
ATOM   3140  C   ILE   492      40.971  28.573   5.973  1.00  1.00      PROA C
ATOM   3141  O   ILE   492      41.638  29.614   6.007  1.00  1.00      PROA O
ATOM   3142  N   ARG   493      40.487  28.084   4.827  1.00  1.00      PROA N
ATOM   3143  HN  ARG   493      40.052  27.185   4.786  1.00  0.00      PROA H
ATOM   3144  CA  ARG   493      40.610  28.858   3.598  1.00  1.00      PROA C
ATOM   3145  HA  ARG   493      41.571  29.359   3.591  1.00  0.00      PROA H
ATOM   3146  CB  ARG   493      40.551  27.933   2.381  1.00  0.50      PROA C
ATOM   3147  HB1 ARG   493      39.509  27.550   2.264  1.00  0.00      PROA H
ATOM   3148  HB2 ARG   493      41.178  27.066   2.640  1.00  0.00      PROA H
ATOM   3149  CG  ARG   493      41.015  28.582   1.087  1.00  0.50      PROA C
ATOM   3150  HG1 ARG   493      42.054  28.893   1.270  1.00  0.00      PROA H
ATOM   3151  HG2 ARG   493      40.391  29.478   0.869  1.00  0.00      PROA H
ATOM   3152  CD  ARG   493      40.953  27.613  -0.081  1.00  0.50      PROA C
ATOM   3153  HD1 ARG   493      39.928  27.174  -0.082  1.00  0.00      PROA H
ATOM   3154  HD2 ARG   493      41.670  26.774   0.057  1.00  0.00      PROA H
ATOM   3155  NE  ARG   493      41.172  28.289  -1.357  1.00  0.50      PROA N
ATOM   3156  HE  ARG   493      41.457  29.242  -1.358  1.00  0.00      PROA H
ATOM   3157  CZ  ARG   493      41.131  27.685  -2.540  1.00  0.50      PROA C
ATOM   3158  NH1 ARG   493      40.881  26.385  -2.616  1.00  0.50      PROA N
ATOM   3159 HH11 ARG   493      40.777  25.868  -1.775  1.00  0.00      PROA H
ATOM   3160 HH12 ARG   493      40.870  25.950  -3.506  1.00  0.00      PROA H
ATOM   3161  NH2 ARG   493      41.342  28.381  -3.649  1.00  0.50      PROA N
ATOM   3162 HH21 ARG   493      41.597  29.344  -3.619  1.00  0.00      PROA H
ATOM   3163 HH22 ARG   493      41.481  27.914  -4.516  1.00  0.00      PROA H
ATOM   3164  C   ARG   493      39.538  29.937   3.490  1.00  1.00      PROA C
ATOM   3165  O   ARG   493      39.760  30.949   2.818  1.00  1.00      PROA O
ATOM   3166  N   GLU   494      38.390  29.748   4.139  1.00  1.00      PROA N
ATOM   3167  HN  GLU   494      38.203  28.886   4.607  1.00  0.00      PROA H
ATOM   3168  CA  GLU   494      37.300  30.713   4.108  1.00  1.00      PROA C
ATOM   3169  HA  GLU   494      37.375  31.341   3.230  1.00  0.00      PROA H
ATOM   3170  CB  GLU   494      35.953  29.984   4.053  1.00  0.50      PROA C
ATOM   3171  HB1 GLU   494      35.121  30.633   4.422  1.00  0.00      PROA H
ATOM   3172  HB2 GLU   494      36.026  29.110   4.733  1.00  0.00      PROA H
ATOM   3173  CG  GLU   494      35.551  29.522   2.663  1.00  0.50      PROA C
ATOM   3174  HG1 GLU   494      34.622  28.926   2.710  1.00  0.00      PROA H
ATOM   3175  HG2 GLU   494      36.350  28.866   2.268  1.00  0.00      PROA H
ATOM   3176  CD  GLU   494      35.316  30.676   1.709  1.00  0.50      PROA C
ATOM   3177  OE1 GLU   494      35.659  30.541   0.515  1.00  0.50      PROA O
ATOM   3178  OE2 GLU   494      34.788  31.718   2.151  1.00  0.50      PROA O
ATOM   3179  C   GLU   494      37.314  31.670   5.293  1.00  1.00      PROA C
ATOM   3180  O   GLU   494      36.416  32.511   5.401  1.00  1.00      PROA O
ATOM   3181  N   LYS   495      38.302  31.553   6.183  1.00  1.00      PROA N
ATOM   3182  HN  LYS   495      38.938  30.794   6.076  1.00  0.00      PROA H
ATOM   3183  CA  LYS   495      38.503  32.485   7.294  1.00  1.00      PROA C
ATOM   3184  HA  LYS   495      39.337  32.127   7.877  1.00  0.00      PROA H
ATOM   3185  CB  LYS   495      38.816  33.893   6.773  1.00  0.50      PROA C
ATOM   3186  HB1 LYS   495      38.556  34.662   7.540  1.00  0.00      PROA H
ATOM   3187  HB2 LYS   495      38.187  34.123   5.885  1.00  0.00      PROA H
ATOM   3188  CG  LYS   495      40.279  34.132   6.444  1.00  0.50      PROA C
ATOM   3189  HG1 LYS   495      40.659  33.314   5.786  1.00  0.00      PROA H
ATOM   3190  HG2 LYS   495      40.845  34.082   7.403  1.00  0.00      PROA H
ATOM   3191  CD  LYS   495      40.467  35.477   5.759  1.00  0.50      PROA C
ATOM   3192  HD1 LYS   495      39.754  36.157   6.275  1.00  0.00      PROA H
ATOM   3193  HD2 LYS   495      40.193  35.434   4.684  1.00  0.00      PROA H
ATOM   3194  CE  LYS   495      41.841  36.061   6.043  1.00  0.50      PROA C
ATOM   3195  HE1 LYS   495      42.324  35.589   6.925  1.00  0.00      PROA H
ATOM   3196  HE2 LYS   495      41.755  37.154   6.250  1.00  0.00      PROA H
ATOM   3197  NZ  LYS   495      42.756  35.918   4.877  1.00  0.50      PROA N
ATOM   3198  HZ1 LYS   495      42.366  36.411   4.048  1.00  0.00      PROA H
ATOM   3199  HZ2 LYS   495      42.885  34.904   4.690  1.00  0.00      PROA H
ATOM   3200  HZ3 LYS   495      43.669  36.367   5.116  1.00  0.00      PROA H
ATOM   3201  C   LYS   495      37.297  32.506   8.239  1.00  1.00      PROA C
ATOM   3202  O   LYS   495      36.653  33.536   8.449  1.00  1.00      PROA O
ATOM   3203  N   PHE   496      37.004  31.342   8.814  1.00  1.00      PROA N
ATOM   3204  HN  PHE   496      37.444  30.493   8.522  1.00  0.00      PROA H
ATOM   3205  CA  PHE   496      35.982  31.242   9.851  1.00  1.00      PROA C
ATOM   3206  HA  PHE   496      36.127  32.070  10.525  1.00  0.00      PROA H
ATOM   3207  CB  PHE   496      34.564  31.303   9.266  1.00  0.50      PROA C
ATOM   3208  HB1 PHE   496      34.497  32.116   8.509  1.00  0.00      PROA H
ATOM   3209  HB2 PHE   496      33.841  31.565  10.070  1.00  0.00      PROA H
ATOM   3210  CG  PHE   496      34.110  30.029   8.617  1.00  0.50      PROA C
ATOM   3211  CD1 PHE   496      34.513  29.711   7.332  1.00  0.50      PROA C
ATOM   3212  HD1 PHE   496      35.159  30.395   6.798  1.00  0.00      PROA H
ATOM   3213  CE1 PHE   496      34.089  28.545   6.727  1.00  0.50      PROA C
ATOM   3214  HE1 PHE   496      34.374  28.313   5.711  1.00  0.00      PROA H
ATOM   3215  CZ  PHE   496      33.253  27.683   7.405  1.00  0.50      PROA C
ATOM   3216  HZ  PHE   496      32.935  26.788   6.902  1.00  0.00      PROA H
ATOM   3217  CD2 PHE   496      33.264  29.159   9.283  1.00  0.50      PROA C
ATOM   3218  HD2 PHE   496      32.930  29.404  10.282  1.00  0.00      PROA H
ATOM   3219  CE2 PHE   496      32.840  27.991   8.684  1.00  0.50      PROA C
ATOM   3220  HE2 PHE   496      32.125  27.347   9.161  1.00  0.00      PROA H
ATOM   3221  C   PHE   496      36.202  29.955  10.635  1.00  1.00      PROA C
ATOM   3222  O   PHE   496      36.649  28.941  10.090  1.00  1.00      PROA O
ATOM   3223  N   LYS   497      35.878  30.017  11.925  1.00  1.00      PROA N
ATOM   3224  HN  LYS   497      35.487  30.861  12.289  1.00  0.00      PROA H
ATOM   3225  CA  LYS   497      36.166  28.956  12.879  1.00  1.00      PROA C
ATOM   3226  HA  LYS   497      36.747  28.181  12.398  1.00  0.00      PROA H
ATOM   3227  CB  LYS   497      36.973  29.520  14.067  1.00  0.50      PROA C
ATOM   3228  HB1 LYS   497      36.512  30.489  14.373  1.00  0.00      PROA H
ATOM   3229  HB2 LYS   497      37.989  29.768  13.674  1.00  0.00      PROA H
ATOM   3230  CG  LYS   497      37.128  28.640  15.308  1.00  0.50      PROA C
ATOM   3231  HG1 LYS   497      36.142  28.679  15.823  1.00  0.00      PROA H
ATOM   3232  HG2 LYS   497      37.834  29.158  15.983  1.00  0.00      PROA H
ATOM   3233  CD  LYS   497      37.512  27.203  14.989  1.00  0.50      PROA C
ATOM   3234  HD1 LYS   497      38.575  27.262  14.660  1.00  0.00      PROA H
ATOM   3235  HD2 LYS   497      36.992  26.700  14.169  1.00  0.00      PROA H
ATOM   3236  CE  LYS   497      37.450  26.341  16.240  1.00  0.50      PROA C
ATOM   3237  HE1 LYS   497      38.123  26.738  17.029  1.00  0.00      PROA H
ATOM   3238  HE2 LYS   497      37.764  25.303  16.004  1.00  0.00      PROA H
ATOM   3239  NZ  LYS   497      36.079  26.281  16.815  1.00  0.50      PROA N
ATOM   3240  HZ1 LYS   497      35.525  25.699  16.142  1.00  0.00      PROA H
ATOM   3241  HZ2 LYS   497      35.698  27.243  16.883  1.00  0.00      PROA H
ATOM   3242  HZ3 LYS   497      36.109  25.833  17.752  1.00  0.00      PROA H
ATOM   3243  C   LYS   497      34.856  28.337  13.356  1.00  1.00      PROA C
ATOM   3244  O   LYS   497      33.920  29.046  13.738  1.00  1.00      PROA O
ATOM   3245  N   LEU   498      34.797  27.005  13.329  1.00  1.00      PROA N
ATOM   3246  HN  LEU   498      35.559  26.483  12.964  1.00  0.00      PROA H
ATOM   3247  CA  LEU   498      33.608  26.263  13.723  1.00  1.00      PROA C
ATOM   3248  HA  LEU   498      32.878  26.942  14.138  1.00  0.00      PROA H
ATOM   3249  CB  LEU   498      33.019  25.478  12.549  1.00  0.50      PROA C
ATOM   3250  HB1 LEU   498      32.467  24.580  12.917  1.00  0.00      PROA H
ATOM   3251  HB2 LEU   498      33.852  25.096  11.914  1.00  0.00      PROA H
ATOM   3252  CG  LEU   498      32.021  26.208  11.652  1.00  0.50      PROA C
ATOM   3253  HG  LEU   498      32.589  27.005  11.123  1.00  0.00      PROA H
ATOM   3254  CD1 LEU   498      31.408  25.228  10.670  1.00  0.50      PROA C
ATOM   3255 HD11 LEU   498      30.877  24.409  11.200  1.00  0.00      PROA H
ATOM   3256 HD12 LEU   498      32.197  24.785  10.024  1.00  0.00      PROA H
ATOM   3257 HD13 LEU   498      30.682  25.736  10.008  1.00  0.00      PROA H
ATOM   3258  CD2 LEU   498      30.944  26.883  12.483  1.00  0.50      PROA C
ATOM   3259 HD21 LEU   498      31.348  27.760  13.035  1.00  0.00      PROA H
ATOM   3260 HD22 LEU   498      30.490  26.172  13.204  1.00  0.00      PROA H
ATOM   3261 HD23 LEU   498      30.133  27.267  11.833  1.00  0.00      PROA H
ATOM   3262  C   LEU   498      33.934  25.300  14.855  1.00  1.00      PROA C
ATOM   3263  O   LEU   498      35.037  24.747  14.914  1.00  1.00      PROA O
ATOM   3264  N   ASP   499      32.966  25.100  15.739  1.00  1.00      PROA N
ATOM   3265  HN  ASP   499      32.086  25.556  15.655  1.00  0.00      PROA H
ATOM   3266  CA  ASP   499      33.139  24.172  16.849  1.00  1.00      PROA C
ATOM   3267  HA  ASP   499      34.048  24.441  17.359  1.00  0.00      PROA H
ATOM   3268  CB  ASP   499      31.987  24.339  17.845  1.00  0.50      PROA C
ATOM   3269  HB1 ASP   499      31.064  23.951  17.425  1.00  0.00      PROA H
ATOM   3270  HB2 ASP   499      31.843  25.423  18.051  1.00  0.00      PROA H
ATOM   3271  CG  ASP   499      32.251  23.669  19.185  1.00  0.50      PROA C
ATOM   3272  OD1 ASP   499      32.835  22.567  19.220  1.00  0.50      PROA O
ATOM   3273  OD2 ASP   499      31.869  24.257  20.219  1.00  0.50      PROA O
ATOM   3274  C   ASP   499      33.194  22.745  16.313  1.00  1.00      PROA C
ATOM   3275  O   ASP   499      32.334  22.357  15.513  1.00  1.00      PROA O
ATOM   3276  N   PRO   500      34.187  21.944  16.712  1.00  1.00      PROA N
ATOM   3277  CD  PRO   500      35.383  22.324  17.484  1.00  0.50      PROA C
ATOM   3278  HD1 PRO   500      35.136  22.355  18.571  1.00  0.00      PROA H
ATOM   3279  HD2 PRO   500      35.805  23.295  17.148  1.00  0.00      PROA H
ATOM   3280  CA  PRO   500      34.263  20.557  16.220  1.00  1.00      PROA C
ATOM   3281  HA  PRO   500      34.354  20.598  15.145  1.00  0.00      PROA H
ATOM   3282  CB  PRO   500      35.510  20.003  16.922  1.00  0.50      PROA C
ATOM   3283  HB1 PRO   500      36.035  19.248  16.300  1.00  0.00      PROA H
ATOM   3284  HB2 PRO   500      35.240  19.525  17.896  1.00  0.00      PROA H
ATOM   3285  CG  PRO   500      36.346  21.206  17.199  1.00  0.50      PROA C
ATOM   3286  HG1 PRO   500      37.033  21.035  18.060  1.00  0.00      PROA H
ATOM   3287  HG2 PRO   500      36.958  21.461  16.301  1.00  0.00      PROA H
ATOM   3288  C   PRO   500      33.036  19.713  16.535  1.00  1.00      PROA C
ATOM   3289  O   PRO   500      32.853  18.668  15.898  1.00  1.00      PROA O
ATOM   3290  N   ASN   501      32.195  20.124  17.487  1.00  1.00      PROA N
ATOM   3291  HN  ASN   501      32.482  20.864  18.112  1.00  0.00      PROA H
ATOM   3292  CA  ASN   501      30.956  19.397  17.739  1.00  1.00      PROA C
ATOM   3293  HA  ASN   501      31.179  18.335  17.742  1.00  0.00      PROA H
ATOM   3294  CB  ASN   501      30.387  19.789  19.105  1.00  0.50      PROA C
ATOM   3295  HB1 ASN   501      29.596  19.071  19.406  1.00  0.00      PROA H
ATOM   3296  HB2 ASN   501      29.954  20.811  19.046  1.00  0.00      PROA H
ATOM   3297  CG  ASN   501      31.440  19.802  20.195  1.00  0.50      PROA C
ATOM   3298  OD1 ASN   501      32.472  19.139  20.085  1.00  0.50      PROA O
ATOM   3299  ND2 ASN   501      31.187  20.560  21.254  1.00  0.50      PROA N
ATOM   3300 HD21 ASN   501      31.914  20.585  21.944  1.00  0.00      PROA H
ATOM   3301 HD22 ASN   501      30.390  21.140  21.332  1.00  0.00      PROA H
ATOM   3302  C   ASN   501      29.935  19.658  16.639  1.00  1.00      PROA C
ATOM   3303  O   ASN   501      29.214  18.745  16.217  1.00  1.00      PROA O
ATOM   3304  N   VAL   502      29.866  20.903  16.159  1.00  1.00      PROA N
ATOM   3305  HN  VAL   502      30.564  21.575  16.405  1.00  0.00      PROA H
ATOM   3306  CA  VAL   502      28.937  21.236  15.083  1.00  1.00      PROA C
ATOM   3307  HA  VAL   502      27.951  20.896  15.364  1.00  0.00      PROA H
ATOM   3308  CB  VAL   502      28.891  22.759  14.868  1.00  0.50      PROA C
ATOM   3309  HB  VAL   502      29.837  23.077  14.359  1.00  0.00      PROA H
ATOM   3310  CG1 VAL   502      27.701  23.137  14.000  1.00  0.50      PROA C
ATOM   3311 HG11 VAL   502      26.744  22.832  14.473  1.00  0.00      PROA H
ATOM   3312 HG12 VAL   502      27.762  22.661  12.996  1.00  0.00      PROA H
ATOM   3313 HG13 VAL   502      27.668  24.238  13.843  1.00  0.00      PROA H
ATOM   3314  CG2 VAL   502      28.830  23.480  16.204  1.00  0.50      PROA C
ATOM   3315 HG21 VAL   502      29.468  23.053  16.984  1.00  0.00      PROA H
ATOM   3316 HG22 VAL   502      27.780  23.454  16.573  1.00  0.00      PROA H
ATOM   3317 HG23 VAL   502      29.099  24.551  16.057  1.00  0.00      PROA H
ATOM   3318  C   VAL   502      29.319  20.501  13.805  1.00  1.00      PROA C
ATOM   3319  O   VAL   502      28.449  20.069  13.039  1.00  1.00      PROA O
ATOM   3320  N   ILE   503      30.620  20.334  13.561  1.00  1.00      PROA N
ATOM   3321  HN  ILE   503      31.318  20.713  14.167  1.00  0.00      PROA H
ATOM   3322  CA  ILE   503      31.065  19.609  12.374  1.00  1.00      PROA C
ATOM   3323  HA  ILE   503      30.573  20.019  11.505  1.00  0.00      PROA H
ATOM   3324  CB  ILE   503      32.592  19.738  12.214  1.00  0.50      PROA C
ATOM   3325  HB  ILE   503      33.075  19.437  13.175  1.00  0.00      PROA H
ATOM   3326  CG2 ILE   503      33.095  18.818  11.111  1.00  0.50      PROA C
ATOM   3327 HG21 ILE   503      32.493  18.953  10.189  1.00  0.00      PROA H
ATOM   3328 HG22 ILE   503      32.996  17.752  11.403  1.00  0.00      PROA H
ATOM   3329 HG23 ILE   503      34.159  19.023  10.868  1.00  0.00      PROA H
ATOM   3330  CG1 ILE   503      32.979  21.188  11.921  1.00  0.50      PROA C
ATOM   3331 HG11 ILE   503      34.092  21.268  11.974  1.00  0.00      PROA H
ATOM   3332 HG12 ILE   503      32.579  21.864  12.710  1.00  0.00      PROA H
ATOM   3333  CD  ILE   503      32.532  21.680  10.563  1.00  0.50      PROA C
ATOM   3334  HD1 ILE   503      31.429  21.647  10.450  1.00  0.00      PROA H
ATOM   3335  HD2 ILE   503      32.988  21.090   9.739  1.00  0.00      PROA H
ATOM   3336  HD3 ILE   503      32.856  22.733  10.413  1.00  0.00      PROA H
ATOM   3337  C   ILE   503      30.629  18.150  12.446  1.00  1.00      PROA C
ATOM   3338  O   ILE   503      30.126  17.585  11.466  1.00  1.00      PROA O
ATOM   3339  N   ASP   504      30.807  17.521  13.610  1.00  1.00      PROA N
ATOM   3340  HN  ASP   504      31.266  17.940  14.392  1.00  0.00      PROA H
ATOM   3341  CA  ASP   504      30.385  16.133  13.771  1.00  1.00      PROA C
ATOM   3342  HA  ASP   504      30.830  15.560  12.964  1.00  0.00      PROA H
ATOM   3343  CB  ASP   504      30.859  15.593  15.119  1.00  0.50      PROA C
ATOM   3344  HB1 ASP   504      30.140  15.765  15.943  1.00  0.00      PROA H
ATOM   3345  HB2 ASP   504      31.810  16.100  15.400  1.00  0.00      PROA H
ATOM   3346  CG  ASP   504      31.186  14.114  15.072  1.00  0.50      PROA C
ATOM   3347  OD1 ASP   504      31.953  13.646  15.939  1.00  0.50      PROA O
ATOM   3348  OD2 ASP   504      30.675  13.420  14.167  1.00  0.50      PROA O
ATOM   3349  C   ASP   504      28.874  15.998  13.642  1.00  1.00      PROA C
ATOM   3350  O   ASP   504      28.379  15.027  13.057  1.00  1.00      PROA O
ATOM   3351  N   ARG   505      28.121  16.966  14.167  1.00  1.00      PROA N
ATOM   3352  HN  ARG   505      28.563  17.721  14.655  1.00  0.00      PROA H
ATOM   3353  CA  ARG   505      26.668  16.885  14.067  1.00  1.00      PROA C
ATOM   3354  HA  ARG   505      26.373  15.885  14.362  1.00  0.00      PROA H
ATOM   3355  CB  ARG   505      26.019  17.906  15.002  1.00  0.50      PROA C
ATOM   3356  HB1 ARG   505      26.103  18.916  14.552  1.00  0.00      PROA H
ATOM   3357  HB2 ARG   505      26.664  17.934  15.912  1.00  0.00      PROA H
ATOM   3358  CG  ARG   505      24.603  17.537  15.405  1.00  0.50      PROA C
ATOM   3359  HG1 ARG   505      24.548  16.451  15.655  1.00  0.00      PROA H
ATOM   3360  HG2 ARG   505      23.927  17.699  14.538  1.00  0.00      PROA H
ATOM   3361  CD  ARG   505      24.116  18.344  16.598  1.00  0.50      PROA C
ATOM   3362  HD1 ARG   505      23.042  18.167  16.780  1.00  0.00      PROA H
ATOM   3363  HD2 ARG   505      24.269  19.415  16.400  1.00  0.00      PROA H
ATOM   3364  NE  ARG   505      24.857  18.061  17.822  1.00  0.50      PROA N
ATOM   3365  HE  ARG   505      25.516  17.325  17.806  1.00  0.00      PROA H
ATOM   3366  CZ  ARG   505      24.677  18.716  18.964  1.00  0.50      PROA C
ATOM   3367  NH1 ARG   505      23.779  19.690  19.035  1.00  0.50      PROA N
ATOM   3368 HH11 ARG   505      23.194  19.932  18.269  1.00  0.00      PROA H
ATOM   3369 HH12 ARG   505      23.559  20.169  19.884  1.00  0.00      PROA H
ATOM   3370  NH2 ARG   505      25.390  18.401  20.035  1.00  0.50      PROA N
ATOM   3371 HH21 ARG   505      26.345  18.160  19.903  1.00  0.00      PROA H
ATOM   3372 HH22 ARG   505      25.060  18.749  20.910  1.00  0.00      PROA H
ATOM   3373  C   ARG   505      26.206  17.084  12.626  1.00  1.00      PROA C
ATOM   3374  O   ARG   505      25.236  16.454  12.186  1.00  1.00      PROA O
ATOM   3375  N   LEU   506      26.897  17.941  11.871  1.00  1.00      PROA N
ATOM   3376  HN  LEU   506      27.664  18.479  12.234  1.00  0.00      PROA H
ATOM   3377  CA  LEU   506      26.600  18.102  10.452  1.00  1.00      PROA C
ATOM   3378  HA  LEU   506      25.564  18.344  10.335  1.00  0.00      PROA H
ATOM   3379  CB  LEU   506      27.404  19.272   9.878  1.00  0.50      PROA C
ATOM   3380  HB1 LEU   506      27.373  19.234   8.761  1.00  0.00      PROA H
ATOM   3381  HB2 LEU   506      28.473  19.145  10.165  1.00  0.00      PROA H
ATOM   3382  CG  LEU   506      26.970  20.687  10.264  1.00  0.50      PROA C
ATOM   3383  HG  LEU   506      26.981  20.798  11.371  1.00  0.00      PROA H
ATOM   3384  CD1 LEU   506      27.932  21.719   9.693  1.00  0.50      PROA C
ATOM   3385 HD11 LEU   506      27.852  21.680   8.599  1.00  0.00      PROA H
ATOM   3386 HD12 LEU   506      28.977  21.529  10.017  1.00  0.00      PROA H
ATOM   3387 HD13 LEU   506      27.639  22.744  10.006  1.00  0.00      PROA H
ATOM   3388  CD2 LEU   506      25.549  20.963   9.806  1.00  0.50      PROA C
ATOM   3389 HD21 LEU   506      24.811  20.489  10.484  1.00  0.00      PROA H
ATOM   3390 HD22 LEU   506      25.409  20.544   8.791  1.00  0.00      PROA H
ATOM   3391 HD23 LEU   506      25.346  22.056   9.770  1.00  0.00      PROA H
ATOM   3392  C   LEU   506      26.898  16.817   9.686  1.00  1.00      PROA C
ATOM   3393  O   LEU   506      26.142  16.413   8.796  1.00  1.00      PROA O
ATOM   3394  N   ILE   507      28.011  16.163  10.023  1.00  1.00      PROA N
ATOM   3395  HN  ILE   507      28.670  16.524  10.689  1.00  0.00      PROA H
ATOM   3396  CA  ILE   507      28.345  14.893   9.381  1.00  1.00      PROA C
ATOM   3397  HA  ILE   507      28.340  15.028   8.312  1.00  0.00      PROA H
ATOM   3398  CB  ILE   507      29.760  14.442   9.791  1.00  0.50      PROA C
ATOM   3399  HB  ILE   507      29.841  14.477  10.907  1.00  0.00      PROA H
ATOM   3400  CG2 ILE   507      30.027  13.014   9.347  1.00  0.50      PROA C
ATOM   3401 HG21 ILE   507      29.950  12.942   8.240  1.00  0.00      PROA H
ATOM   3402 HG22 ILE   507      29.311  12.303   9.802  1.00  0.00      PROA H
ATOM   3403 HG23 ILE   507      31.035  12.682   9.673  1.00  0.00      PROA H
ATOM   3404  CG1 ILE   507      30.804  15.388   9.201  1.00  0.50      PROA C
ATOM   3405 HG11 ILE   507      30.628  16.429   9.534  1.00  0.00      PROA H
ATOM   3406 HG12 ILE   507      30.681  15.402   8.092  1.00  0.00      PROA H
ATOM   3407  CD  ILE   507      32.221  15.001   9.522  1.00  0.50      PROA C
ATOM   3408  HD1 ILE   507      32.532  14.076   8.993  1.00  0.00      PROA H
ATOM   3409  HD2 ILE   507      32.338  14.828  10.616  1.00  0.00      PROA H
ATOM   3410  HD3 ILE   507      32.925  15.807   9.220  1.00  0.00      PROA H
ATOM   3411  C   ILE   507      27.297  13.838   9.711  1.00  1.00      PROA C
ATOM   3412  O   ILE   507      26.949  12.997   8.872  1.00  1.00      PROA O
ATOM   3413  N   GLN   508      26.775  13.868  10.937  1.00  1.00      PROA N
ATOM   3414  HN  GLN   508      27.174  14.449  11.652  1.00  0.00      PROA H
ATOM   3415  CA  GLN   508      25.735  12.916  11.309  1.00  1.00      PROA C
ATOM   3416  HA  GLN   508      26.044  11.916  11.035  1.00  0.00      PROA H
ATOM   3417  CB  GLN   508      25.501  12.959  12.819  1.00  0.50      PROA C
ATOM   3418  HB1 GLN   508      24.542  12.423  13.033  1.00  0.00      PROA H
ATOM   3419  HB2 GLN   508      25.380  14.013  13.153  1.00  0.00      PROA H
ATOM   3420  CG  GLN   508      26.584  12.278  13.633  1.00  0.50      PROA C
ATOM   3421  HG1 GLN   508      27.539  12.843  13.601  1.00  0.00      PROA H
ATOM   3422  HG2 GLN   508      26.786  11.271  13.201  1.00  0.00      PROA H
ATOM   3423  CD  GLN   508      26.182  12.084  15.079  1.00  0.50      PROA C
ATOM   3424  OE1 GLN   508      25.156  12.598  15.525  1.00  0.50      PROA O
ATOM   3425  NE2 GLN   508      26.990  11.337  15.823  1.00  0.50      PROA N
ATOM   3426 HE21 GLN   508      27.836  10.989  15.418  1.00  0.00      PROA H
ATOM   3427 HE22 GLN   508      26.685  11.074  16.729  1.00  0.00      PROA H
ATOM   3428  C   GLN   508      24.432  13.187  10.567  1.00  1.00      PROA C
ATOM   3429  O   GLN   508      23.785  12.244  10.095  1.00  1.00      PROA O
ATOM   3430  N   THR   509      24.038  14.456  10.438  1.00  1.00      PROA N
ATOM   3431  HN  THR   509      24.596  15.191  10.827  1.00  0.00      PROA H
ATOM   3432  CA  THR   509      22.764  14.763   9.794  1.00  1.00      PROA C
ATOM   3433  HA  THR   509      22.017  14.074  10.168  1.00  0.00      PROA H
ATOM   3434  CB  THR   509      22.308  16.187  10.131  1.00  0.50      PROA C
ATOM   3435  HB  THR   509      22.298  16.295  11.239  1.00  0.00      PROA H
ATOM   3436  OG1 THR   509      20.976  16.389   9.641  1.00  0.50      PROA O
ATOM   3437  HG1 THR   509      20.934  15.954   8.776  1.00  0.00      PROA H
ATOM   3438  CG2 THR   509      23.215  17.226   9.505  1.00  0.50      PROA C
ATOM   3439 HG21 THR   509      23.236  17.172   8.396  1.00  0.00      PROA H
ATOM   3440 HG22 THR   509      24.226  17.068   9.893  1.00  0.00      PROA H
ATOM   3441 HG23 THR   509      22.882  18.251   9.770  1.00  0.00      PROA H
ATOM   3442  C   THR   509      22.840  14.558   8.284  1.00  1.00      PROA C
ATOM   3443  O   THR   509      21.828  14.248   7.645  1.00  1.00      PROA O
ATOM   3444  N   THR   510      24.026  14.728   7.691  1.00  1.00      PROA N
ATOM   3445  HN  THR   510      24.832  15.038   8.203  1.00  0.00      PROA H
ATOM   3446  CA  THR   510      24.165  14.557   6.250  1.00  1.00      PROA C
ATOM   3447  HA  THR   510      23.293  14.967   5.757  1.00  0.00      PROA H
ATOM   3448  CB  THR   510      25.392  15.305   5.736  1.00  0.50      PROA C
ATOM   3449  HB  THR   510      25.383  16.351   6.122  1.00  0.00      PROA H
ATOM   3450  OG1 THR   510      25.362  15.337   4.305  1.00  0.50      PROA O
ATOM   3451  HG1 THR   510      25.018  14.487   3.996  1.00  0.00      PROA H
ATOM   3452  CG2 THR   510      26.651  14.584   6.171  1.00  0.50      PROA C
ATOM   3453 HG21 THR   510      27.085  13.977   5.351  1.00  0.00      PROA H
ATOM   3454 HG22 THR   510      26.462  13.948   7.028  1.00  0.00      PROA H
ATOM   3455 HG23 THR   510      27.423  15.321   6.464  1.00  0.00      PROA H
ATOM   3456  C   THR   510      24.281  13.096   5.833  1.00  1.00      PROA C
ATOM   3457  O   THR   510      24.114  12.793   4.647  1.00  1.00      PROA O
ATOM   3458  N   ARG   511      24.582  12.197   6.773  1.00  1.00      PROA N
ATOM   3459  HN  ARG   511      24.674  12.491   7.724  1.00  0.00      PROA H
ATOM   3460  CA  ARG   511      24.758  10.770   6.523  1.00  1.00      PROA C
ATOM   3461  HA  ARG   511      25.003  10.329   7.478  1.00  0.00      PROA H
ATOM   3462  CB  ARG   511      23.467  10.132   5.992  1.00  0.50      PROA C
ATOM   3463  HB1 ARG   511      23.406  10.228   4.884  1.00  0.00      PROA H
ATOM   3464  HB2 ARG   511      22.629  10.745   6.403  1.00  0.00      PROA H
ATOM   3465  CG  ARG   511      23.255   8.696   6.442  1.00  0.50      PROA C
ATOM   3466  HG1 ARG   511      23.413   8.638   7.543  1.00  0.00      PROA H
ATOM   3467  HG2 ARG   511      24.004   8.031   5.959  1.00  0.00      PROA H
ATOM   3468  CD  ARG   511      21.841   8.218   6.155  1.00  0.50      PROA C
ATOM   3469  HD1 ARG   511      21.113   8.845   6.722  1.00  0.00      PROA H
ATOM   3470  HD2 ARG   511      21.722   7.186   6.557  1.00  0.00      PROA H
ATOM   3471  NE  ARG   511      21.548   8.159   4.727  1.00  0.50      PROA N
ATOM   3472  HE  ARG   511      21.924   7.429   4.179  1.00  0.00      PROA H
ATOM   3473  CZ  ARG   511      20.773   9.028   4.084  1.00  0.50      PROA C
ATOM   3474  NH1 ARG   511      20.210  10.031   4.745  1.00  0.50      PROA N
ATOM   3475 HH11 ARG   511      20.439  10.170   5.696  1.00  0.00      PROA H
ATOM   3476 HH12 ARG   511      19.668  10.686   4.239  1.00  0.00      PROA H
ATOM   3477  NH2 ARG   511      20.559   8.894   2.783  1.00  0.50      PROA N
ATOM   3478 HH21 ARG   511      20.853   8.086   2.301  1.00  0.00      PROA H
ATOM   3479 HH22 ARG   511      19.969   9.552   2.325  1.00  0.00      PROA H
ATOM   3480  C   ARG   511      25.917  10.468   5.576  1.00  1.00      PROA C
ATOM   3481  O   ARG   511      25.888   9.461   4.862  1.00  1.00      PROA O
ATOM   3482  N   GLY   512      26.941  11.321   5.544  1.00  1.00      PROA N
ATOM   3483  HN  GLY   512      26.903  12.147   6.103  1.00  0.00      PROA H
ATOM   3484  CA  GLY   512      28.159  11.048   4.806  1.00  1.00      PROA C
ATOM   3485  HA1 GLY   512      28.252   9.992   4.594  1.00  0.00      PROA H
ATOM   3486  HA2 GLY   512      28.981  11.399   5.413  1.00  0.00      PROA H
ATOM   3487  C   GLY   512      28.290  11.759   3.476  1.00  1.00      PROA C
ATOM   3488  O   GLY   512      29.295  11.553   2.783  1.00  1.00      PROA O
ATOM   3489  N   ASP   513      27.322  12.584   3.094  1.00  1.00      PROA N
ATOM   3490  HN  ASP   513      26.515  12.738   3.653  1.00  0.00      PROA H
ATOM   3491  CA  ASP   513      27.333  13.255   1.795  1.00  1.00      PROA C
ATOM   3492  HA  ASP   513      27.737  12.557   1.068  1.00  0.00      PROA H
ATOM   3493  CB  ASP   513      25.914  13.659   1.411  1.00  0.50      PROA C
ATOM   3494  HB1 ASP   513      25.637  14.639   1.779  1.00  0.00      PROA H
ATOM   3495  HB2 ASP   513      25.225  12.960   1.909  1.00  0.00      PROA H
ATOM   3496  CG  ASP   513      25.677  13.612  -0.081  1.00  0.50      PROA C
ATOM   3497  OD1 ASP   513      26.650  13.418  -0.835  1.00  0.50      PROA O
ATOM   3498  OD2 ASP   513      24.511  13.761  -0.497  1.00  0.50      PROA O
ATOM   3499  C   ASP   513      28.260  14.464   1.857  1.00  1.00      PROA C
ATOM   3500  O   ASP   513      28.010  15.420   2.593  1.00  1.00      PROA O
ATOM   3501  N   ILE   514      29.343  14.429   1.074  1.00  1.00      PROA N
ATOM   3502  HN  ILE   514      29.467  13.673   0.427  1.00  0.00      PROA H
ATOM   3503  CA  ILE   514      30.332  15.504   1.118  1.00  1.00      PROA C
ATOM   3504  HA  ILE   514      30.501  15.761   2.146  1.00  0.00      PROA H
ATOM   3505  CB  ILE   514      31.684  15.009   0.574  1.00  0.50      PROA C
ATOM   3506  HB  ILE   514      31.551  14.672  -0.484  1.00  0.00      PROA H
ATOM   3507  CG2 ILE   514      32.713  16.127   0.602  1.00  0.50      PROA C
ATOM   3508 HG21 ILE   514      32.877  16.486   1.641  1.00  0.00      PROA H
ATOM   3509 HG22 ILE   514      32.396  16.994  -0.016  1.00  0.00      PROA H
ATOM   3510 HG23 ILE   514      33.688  15.811   0.180  1.00  0.00      PROA H
ATOM   3511  CG1 ILE   514      32.177  13.813   1.389  1.00  0.50      PROA C
ATOM   3512 HG11 ILE   514      31.458  12.966   1.297  1.00  0.00      PROA H
ATOM   3513 HG12 ILE   514      32.200  14.106   2.464  1.00  0.00      PROA H
ATOM   3514  CD  ILE   514      33.545  13.318   0.980  1.00  0.50      PROA C
ATOM   3515  HD1 ILE   514      34.327  14.097   1.089  1.00  0.00      PROA H
ATOM   3516  HD2 ILE   514      33.544  12.968  -0.077  1.00  0.00      PROA H
ATOM   3517  HD3 ILE   514      33.882  12.489   1.632  1.00  0.00      PROA H
ATOM   3518  C   ILE   514      29.834  16.729   0.359  1.00  1.00      PROA C
ATOM   3519  O   ILE   514      30.024  17.872   0.798  1.00  1.00      PROA O
ATOM   3520  N   ARG   515      29.204  16.519  -0.798  1.00  1.00      PROA N
ATOM   3521  HN  ARG   515      29.059  15.598  -1.162  1.00  0.00      PROA H
ATOM   3522  CA  ARG   515      28.609  17.644  -1.510  1.00  1.00      PROA C
ATOM   3523  HA  ARG   515      29.386  18.370  -1.711  1.00  0.00      PROA H
ATOM   3524  CB  ARG   515      28.010  17.176  -2.835  1.00  0.50      PROA C
ATOM   3525  HB1 ARG   515      27.197  16.441  -2.619  1.00  0.00      PROA H
ATOM   3526  HB2 ARG   515      28.806  16.620  -3.385  1.00  0.00      PROA H
ATOM   3527  CG  ARG   515      27.496  18.303  -3.715  1.00  0.50      PROA C
ATOM   3528  HG1 ARG   515      28.240  19.128  -3.744  1.00  0.00      PROA H
ATOM   3529  HG2 ARG   515      26.549  18.707  -3.285  1.00  0.00      PROA H
ATOM   3530  CD  ARG   515      27.241  17.821  -5.132  1.00  0.50      PROA C
ATOM   3531  HD1 ARG   515      28.229  17.666  -5.595  1.00  0.00      PROA H
ATOM   3532  HD2 ARG   515      26.697  18.609  -5.705  1.00  0.00      PROA H
ATOM   3533  NE  ARG   515      26.461  16.589  -5.158  1.00  0.50      PROA N
ATOM   3534  HE  ARG   515      26.044  16.249  -4.312  1.00  0.00      PROA H
ATOM   3535  CZ  ARG   515      26.247  15.864  -6.250  1.00  0.50      PROA C
ATOM   3536  NH1 ARG   515      26.755  16.248  -7.413  1.00  0.50      PROA N
ATOM   3537 HH11 ARG   515      27.435  16.966  -7.452  1.00  0.00      PROA H
ATOM   3538 HH12 ARG   515      26.741  15.553  -8.124  1.00  0.00      PROA H
ATOM   3539  NH2 ARG   515      25.524  14.755  -6.181  1.00  0.50      PROA N
ATOM   3540 HH21 ARG   515      25.185  14.445  -5.304  1.00  0.00      PROA H
ATOM   3541 HH22 ARG   515      25.592  14.083  -6.918  1.00  0.00      PROA H
ATOM   3542  C   ARG   515      27.556  18.328  -0.649  1.00  1.00      PROA C
ATOM   3543  O   ARG   515      27.421  19.558  -0.673  1.00  1.00      PROA O
ATOM   3544  N   GLN   516      26.826  17.548   0.152  1.00  1.00      PROA N
ATOM   3545  HN  GLN   516      26.908  16.554   0.127  1.00  0.00      PROA H
ATOM   3546  CA  GLN   516      25.814  18.128   1.025  1.00  1.00      PROA C
ATOM   3547  HA  GLN   516      25.197  18.792   0.432  1.00  0.00      PROA H
ATOM   3548  CB  GLN   516      24.923  17.031   1.603  1.00  0.50      PROA C
ATOM   3549  HB1 GLN   516      25.603  16.466   2.265  1.00  0.00      PROA H
ATOM   3550  HB2 GLN   516      24.556  16.369   0.783  1.00  0.00      PROA H
ATOM   3551  CG  GLN   516      23.769  17.547   2.445  1.00  0.50      PROA C
ATOM   3552  HG1 GLN   516      24.143  18.187   3.271  1.00  0.00      PROA H
ATOM   3553  HG2 GLN   516      23.252  16.676   2.909  1.00  0.00      PROA H
ATOM   3554  CD  GLN   516      22.733  18.285   1.622  1.00  0.50      PROA C
ATOM   3555  OE1 GLN   516      22.473  17.935   0.472  1.00  0.50      PROA O
ATOM   3556  NE2 GLN   516      22.135  19.316   2.210  1.00  0.50      PROA N
ATOM   3557 HE21 GLN   516      21.463  19.779   1.638  1.00  0.00      PROA H
ATOM   3558 HE22 GLN   516      22.388  19.584   3.130  1.00  0.00      PROA H
ATOM   3559  C   GLN   516      26.445  18.952   2.140  1.00  1.00      PROA C
ATOM   3560  O   GLN   516      25.941  20.028   2.477  1.00  1.00      PROA O
ATOM   3561  N   VAL   517      27.549  18.475   2.729  1.00  1.00      PROA N
ATOM   3562  HN  VAL   517      27.928  17.575   2.506  1.00  0.00      PROA H
ATOM   3563  CA  VAL   517      28.172  19.271   3.783  1.00  1.00      PROA C
ATOM   3564  HA  VAL   517      27.404  19.591   4.475  1.00  0.00      PROA H
ATOM   3565  CB  VAL   517      29.209  18.466   4.595  1.00  0.50      PROA C
ATOM   3566  HB  VAL   517      29.579  19.122   5.423  1.00  0.00      PROA H
ATOM   3567  CG1 VAL   517      28.570  17.258   5.226  1.00  0.50      PROA C
ATOM   3568 HG11 VAL   517      27.985  16.660   4.505  1.00  0.00      PROA H
ATOM   3569 HG12 VAL   517      27.869  17.573   6.030  1.00  0.00      PROA H
ATOM   3570 HG13 VAL   517      29.341  16.597   5.677  1.00  0.00      PROA H
ATOM   3571  CG2 VAL   517      30.410  18.075   3.760  1.00  0.50      PROA C
ATOM   3572 HG21 VAL   517      30.942  18.936   3.309  1.00  0.00      PROA H
ATOM   3573 HG22 VAL   517      30.054  17.398   2.979  1.00  0.00      PROA H
ATOM   3574 HG23 VAL   517      31.142  17.509   4.376  1.00  0.00      PROA H
ATOM   3575  C   VAL   517      28.789  20.533   3.202  1.00  1.00      PROA C
ATOM   3576  O   VAL   517      28.792  21.578   3.856  1.00  1.00      PROA O
ATOM   3577  N   ILE   518      29.290  20.480   1.965  1.00  1.00      PROA N
ATOM   3578  HN  ILE   518      29.339  19.617   1.454  1.00  0.00      PROA H
ATOM   3579  CA  ILE   518      29.812  21.697   1.350  1.00  1.00      PROA C
ATOM   3580  HA  ILE   518      30.490  22.179   2.041  1.00  0.00      PROA H
ATOM   3581  CB  ILE   518      30.593  21.362   0.067  1.00  0.50      PROA C
ATOM   3582  HB  ILE   518      29.935  20.765  -0.609  1.00  0.00      PROA H
ATOM   3583  CG2 ILE   518      31.011  22.636  -0.648  1.00  0.50      PROA C
ATOM   3584 HG21 ILE   518      31.663  23.256   0.004  1.00  0.00      PROA H
ATOM   3585 HG22 ILE   518      30.139  23.252  -0.955  1.00  0.00      PROA H
ATOM   3586 HG23 ILE   518      31.569  22.419  -1.582  1.00  0.00      PROA H
ATOM   3587  CG1 ILE   518      31.823  20.517   0.400  1.00  0.50      PROA C
ATOM   3588 HG11 ILE   518      31.538  19.561   0.873  1.00  0.00      PROA H
ATOM   3589 HG12 ILE   518      32.426  21.063   1.163  1.00  0.00      PROA H
ATOM   3590  CD  ILE   518      32.709  20.231  -0.792  1.00  0.50      PROA C
ATOM   3591  HD1 ILE   518      33.245  21.139  -1.142  1.00  0.00      PROA H
ATOM   3592  HD2 ILE   518      32.113  19.831  -1.643  1.00  0.00      PROA H
ATOM   3593  HD3 ILE   518      33.478  19.469  -0.537  1.00  0.00      PROA H
ATOM   3594  C   ILE   518      28.681  22.687   1.083  1.00  1.00      PROA C
ATOM   3595  O   ILE   518      28.814  23.890   1.347  1.00  1.00      PROA O
ATOM   3596  N   ASN   519      27.550  22.198   0.571  1.00  1.00      PROA N
ATOM   3597  HN  ASN   519      27.470  21.231   0.311  1.00  0.00      PROA H
ATOM   3598  CA  ASN   519      26.413  23.077   0.304  1.00  1.00      PROA C
ATOM   3599  HA  ASN   519      26.755  23.922  -0.282  1.00  0.00      PROA H
ATOM   3600  CB  ASN   519      25.321  22.307  -0.440  1.00  0.50      PROA C
ATOM   3601  HB1 ASN   519      24.314  22.738  -0.238  1.00  0.00      PROA H
ATOM   3602  HB2 ASN   519      25.309  21.252  -0.090  1.00  0.00      PROA H
ATOM   3603  CG  ASN   519      25.485  22.372  -1.945  1.00  0.50      PROA C
ATOM   3604  OD1 ASN   519      25.908  23.391  -2.492  1.00  0.50      PROA O
ATOM   3605  ND2 ASN   519      25.151  21.281  -2.624  1.00  0.50      PROA N
ATOM   3606 HD21 ASN   519      25.040  21.375  -3.611  1.00  0.00      PROA H
ATOM   3607 HD22 ASN   519      24.880  20.444  -2.149  1.00  0.00      PROA H
ATOM   3608  C   ASN   519      25.866  23.678   1.594  1.00  1.00      PROA C
ATOM   3609  O   ASN   519      25.426  24.834   1.616  1.00  1.00      PROA O
ATOM   3610  N   LEU   520      25.882  22.905   2.682  1.00  1.00      PROA N
ATOM   3611  HN  LEU   520      26.177  21.946   2.632  1.00  0.00      PROA H
ATOM   3612  CA  LEU   520      25.350  23.402   3.946  1.00  1.00      PROA C
ATOM   3613  HA  LEU   520      24.478  24.001   3.725  1.00  0.00      PROA H
ATOM   3614  CB  LEU   520      24.959  22.227   4.843  1.00  0.50      PROA C
ATOM   3615  HB1 LEU   520      25.871  21.780   5.301  1.00  0.00      PROA H
ATOM   3616  HB2 LEU   520      24.527  21.437   4.183  1.00  0.00      PROA H
ATOM   3617  CG  LEU   520      23.918  22.507   5.927  1.00  0.50      PROA C
ATOM   3618  HG  LEU   520      24.332  23.276   6.626  1.00  0.00      PROA H
ATOM   3619  CD1 LEU   520      22.639  23.048   5.310  1.00  0.50      PROA C
ATOM   3620 HD11 LEU   520      22.295  22.398   4.478  1.00  0.00      PROA H
ATOM   3621 HD12 LEU   520      22.782  24.077   4.915  1.00  0.00      PROA H
ATOM   3622 HD13 LEU   520      21.827  23.096   6.069  1.00  0.00      PROA H
ATOM   3623  CD2 LEU   520      23.632  21.244   6.720  1.00  0.50      PROA C
ATOM   3624 HD21 LEU   520      24.582  20.762   7.017  1.00  0.00      PROA H
ATOM   3625 HD22 LEU   520      23.076  20.517   6.088  1.00  0.00      PROA H
ATOM   3626 HD23 LEU   520      23.019  21.467   7.619  1.00  0.00      PROA H
ATOM   3627  C   LEU   520      26.344  24.312   4.655  1.00  1.00      PROA C
ATOM   3628  O   LEU   520      25.942  25.186   5.431  1.00  1.00      PROA O
ATOM   3629  N   LEU   521      27.642  24.124   4.406  1.00  1.00      PROA N
ATOM   3630  HN  LEU   521      27.957  23.343   3.861  1.00  0.00      PROA H
ATOM   3631  CA  LEU   521      28.662  25.012   4.942  1.00  1.00      PROA C
ATOM   3632  HA  LEU   521      28.397  25.240   5.964  1.00  0.00      PROA H
ATOM   3633  CB  LEU   521      30.028  24.324   4.893  1.00  0.50      PROA C
ATOM   3634  HB1 LEU   521      30.343  24.210   3.829  1.00  0.00      PROA H
ATOM   3635  HB2 LEU   521      29.907  23.294   5.289  1.00  0.00      PROA H
ATOM   3636  CG  LEU   521      31.162  24.981   5.676  1.00  0.50      PROA C
ATOM   3637  HG  LEU   521      31.359  25.994   5.256  1.00  0.00      PROA H
ATOM   3638  CD1 LEU   521      30.756  25.156   7.124  1.00  0.50      PROA C
ATOM   3639 HD11 LEU   521      30.361  24.205   7.538  1.00  0.00      PROA H
ATOM   3640 HD12 LEU   521      29.967  25.931   7.201  1.00  0.00      PROA H
ATOM   3641 HD13 LEU   521      31.614  25.461   7.753  1.00  0.00      PROA H
ATOM   3642  CD2 LEU   521      32.435  24.159   5.568  1.00  0.50      PROA C
ATOM   3643 HD21 LEU   521      32.663  23.913   4.508  1.00  0.00      PROA H
ATOM   3644 HD22 LEU   521      32.318  23.224   6.151  1.00  0.00      PROA H
ATOM   3645 HD23 LEU   521      33.303  24.715   5.986  1.00  0.00      PROA H
ATOM   3646  C   LEU   521      28.723  26.333   4.193  1.00  1.00      PROA C
ATOM   3647  O   LEU   521      29.098  27.351   4.784  1.00  1.00      PROA O
ATOM   3648  N   SER   522      28.362  26.338   2.908  1.00  1.00      PROA N
ATOM   3649  HN  SER   522      28.205  25.481   2.413  1.00  0.00      PROA H
ATOM   3650  CA  SER   522      28.262  27.585   2.161  1.00  1.00      PROA C
ATOM   3651  HA  SER   522      29.184  28.137   2.285  1.00  0.00      PROA H
ATOM   3652  CB  SER   522      28.077  27.289   0.671  1.00  0.50      PROA C
ATOM   3653  HB1 SER   522      28.708  26.425   0.369  1.00  0.00      PROA H
ATOM   3654  HB2 SER   522      28.404  28.177   0.079  1.00  0.00      PROA H
ATOM   3655  OG  SER   522      26.716  27.045   0.365  1.00  0.50      PROA O
ATOM   3656  HG1 SER   522      26.398  26.288   0.880  1.00  0.00      PROA H
ATOM   3657  C   SER   522      27.130  28.480   2.651  1.00  1.00      PROA C
ATOM   3658  O   SER   522      26.951  29.575   2.104  1.00  1.00      PROA O
ATOM   3659  N   THR   523      26.369  28.050   3.657  1.00  1.00      PROA N
ATOM   3660  HN  THR   523      26.577  27.170   4.077  1.00  0.00      PROA H
ATOM   3661  CA  THR   523      25.255  28.827   4.179  1.00  1.00      PROA C
ATOM   3662  HA  THR   523      24.863  29.457   3.391  1.00  0.00      PROA H
ATOM   3663  CB  THR   523      24.135  27.883   4.634  1.00  0.50      PROA C
ATOM   3664  HB  THR   523      24.436  27.352   5.563  1.00  0.00      PROA H
ATOM   3665  OG1 THR   523      23.924  26.880   3.634  1.00  0.50      PROA O
ATOM   3666  HG1 THR   523      24.770  26.714   3.198  1.00  0.00      PROA H
ATOM   3667  CG2 THR   523      22.836  28.642   4.829  1.00  0.50      PROA C
ATOM   3668 HG21 THR   523      22.535  29.118   3.871  1.00  0.00      PROA H
ATOM   3669 HG22 THR   523      22.918  29.440   5.594  1.00  0.00      PROA H
ATOM   3670 HG23 THR   523      22.028  27.945   5.144  1.00  0.00      PROA H
ATOM   3671  C   THR   523      25.658  29.741   5.331  1.00  1.00      PROA C
ATOM   3672  O   THR   523      24.974  30.740   5.580  1.00  1.00      PROA O
ATOM   3673  N   ILE   524      26.756  29.433   6.028  1.00  1.00      PROA N
ATOM   3674  HN  ILE   524      27.337  28.654   5.793  1.00  0.00      PROA H
ATOM   3675  CA  ILE   524      27.211  30.286   7.121  1.00  1.00      PROA C
ATOM   3676  HA  ILE   524      26.388  30.459   7.801  1.00  0.00      PROA H
ATOM   3677  CB  ILE   524      28.347  29.591   7.902  1.00  0.50      PROA C
ATOM   3678  HB  ILE   524      29.175  29.353   7.189  1.00  0.00      PROA H
ATOM   3679  CG2 ILE   524      28.896  30.494   8.995  1.00  0.50      PROA C
ATOM   3680 HG21 ILE   524      28.101  30.787   9.714  1.00  0.00      PROA H
ATOM   3681 HG22 ILE   524      29.330  31.412   8.571  1.00  0.00      PROA H
ATOM   3682 HG23 ILE   524      29.723  30.010   9.555  1.00  0.00      PROA H
ATOM   3683  CG1 ILE   524      27.845  28.286   8.518  1.00  0.50      PROA C
ATOM   3684 HG11 ILE   524      27.422  27.634   7.721  1.00  0.00      PROA H
ATOM   3685 HG12 ILE   524      27.025  28.529   9.227  1.00  0.00      PROA H
ATOM   3686  CD  ILE   524      28.915  27.501   9.234  1.00  0.50      PROA C
ATOM   3687  HD1 ILE   524      29.206  28.020  10.170  1.00  0.00      PROA H
ATOM   3688  HD2 ILE   524      29.823  27.420   8.601  1.00  0.00      PROA H
ATOM   3689  HD3 ILE   524      28.553  26.484   9.496  1.00  0.00      PROA H
ATOM   3690  C   ILE   524      27.643  31.650   6.600  1.00  1.00      PROA C
ATOM   3691  O   ILE   524      27.536  32.660   7.308  1.00  1.00      PROA O
ATOM   3692  N   SER   525      28.116  31.709   5.351  1.00  1.00      PROA N
ATOM   3693  HN  SER   525      28.209  30.902   4.775  1.00  0.00      PROA H
ATOM   3694  CA  SER   525      28.561  32.976   4.777  1.00  1.00      PROA C
ATOM   3695  HA  SER   525      29.342  33.373   5.412  1.00  0.00      PROA H
ATOM   3696  CB  SER   525      29.121  32.745   3.373  1.00  0.50      PROA C
ATOM   3697  HB1 SER   525      29.646  31.764   3.320  1.00  0.00      PROA H
ATOM   3698  HB2 SER   525      29.870  33.530   3.122  1.00  0.00      PROA H
ATOM   3699  OG  SER   525      28.091  32.790   2.401  1.00  0.50      PROA O
ATOM   3700  HG1 SER   525      27.935  33.731   2.251  1.00  0.00      PROA H
ATOM   3701  C   SER   525      27.436  34.003   4.739  1.00  1.00      PROA C
ATOM   3702  O   SER   525      27.689  35.213   4.697  1.00  1.00      PROA O
ATOM   3703  N   THR   526      26.182  33.540   4.745  1.00  1.00      PROA N
ATOM   3704  HN  THR   526      26.039  32.559   4.711  1.00  0.00      PROA H
ATOM   3705  CA  THR   526      25.053  34.464   4.768  1.00  1.00      PROA C
ATOM   3706  HA  THR   526      25.185  35.203   3.989  1.00  0.00      PROA H
ATOM   3707  CB  THR   526      23.747  33.704   4.523  1.00  0.50      PROA C
ATOM   3708  HB  THR   526      22.875  34.390   4.671  1.00  0.00      PROA H
ATOM   3709  OG1 THR   526      23.652  32.607   5.440  1.00  0.50      PROA O
ATOM   3710  HG1 THR   526      24.416  32.034   5.275  1.00  0.00      PROA H
ATOM   3711  CG2 THR   526      23.700  33.172   3.100  1.00  0.50      PROA C
ATOM   3712 HG21 THR   526      24.544  32.480   2.892  1.00  0.00      PROA H
ATOM   3713 HG22 THR   526      23.763  34.015   2.376  1.00  0.00      PROA H
ATOM   3714 HG23 THR   526      22.750  32.628   2.913  1.00  0.00      PROA H
ATOM   3715  C   THR   526      24.983  35.225   6.086  1.00  1.00      PROA C
ATOM   3716  O   THR   526      24.526  36.373   6.127  1.00  1.00      PROA O
ATOM   3717  N   THR   527      25.433  34.604   7.174  1.00  1.00      PROA N
ATOM   3718  HN  THR   527      25.960  33.753   7.116  1.00  0.00      PROA H
ATOM   3719  CA  THR   527      25.380  35.244   8.482  1.00  1.00      PROA C
ATOM   3720  HA  THR   527      24.429  35.748   8.585  1.00  0.00      PROA H
ATOM   3721  CB  THR   527      25.499  34.190   9.585  1.00  0.50      PROA C
ATOM   3722  HB  THR   527      25.161  34.630  10.553  1.00  0.00      PROA H
ATOM   3723  OG1 THR   527      26.872  33.807   9.735  1.00  0.50      PROA O
ATOM   3724  HG1 THR   527      27.418  34.576   9.493  1.00  0.00      PROA H
ATOM   3725  CG2 THR   527      24.671  32.963   9.239  1.00  0.50      PROA C
ATOM   3726 HG21 THR   527      25.005  32.468   8.304  1.00  0.00      PROA H
ATOM   3727 HG22 THR   527      23.607  33.249   9.174  1.00  0.00      PROA H
ATOM   3728 HG23 THR   527      24.833  32.227  10.047  1.00  0.00      PROA H
ATOM   3729  C   THR   527      26.486  36.280   8.621  1.00  1.00      PROA C
ATOM   3730  O   THR   527      27.590  35.968   9.078  1.00  1.00      PROA O
ATOM   3731  N   THR   528      26.186  37.516   8.224  1.00  1.00      PROA N
ATOM   3732  HN  THR   528      25.328  37.691   7.743  1.00  0.00      PROA H
ATOM   3733  CA  THR   528      27.149  38.605   8.330  1.00  1.00      PROA C
ATOM   3734  HA  THR   528      28.101  38.243   8.692  1.00  0.00      PROA H
ATOM   3735  CB  THR   528      27.382  39.259   6.966  1.00  0.50      PROA C
ATOM   3736  HB  THR   528      28.335  39.843   7.004  1.00  0.00      PROA H
ATOM   3737  OG1 THR   528      26.306  40.159   6.673  1.00  0.50      PROA O
ATOM   3738  HG1 THR   528      25.592  39.601   6.311  1.00  0.00      PROA H
ATOM   3739  CG2 THR   528      27.464  38.205   5.874  1.00  0.50      PROA C
ATOM   3740 HG21 THR   528      26.484  37.736   5.661  1.00  0.00      PROA H
ATOM   3741 HG22 THR   528      28.181  37.405   6.134  1.00  0.00      PROA H
ATOM   3742 HG23 THR   528      27.810  38.671   4.925  1.00  0.00      PROA H
ATOM   3743  C   THR   528      26.676  39.650   9.334  1.00  1.00      PROA C
ATOM   3744  O   THR   528      27.398  39.985  10.277  1.00  1.00      PROA O
ATOM   3745  N   LYS   529      25.466  40.164   9.136  1.00  1.00      PROA N
ATOM   3746  HN  LYS   529      24.926  39.912   8.337  1.00  0.00      PROA H
ATOM   3747  CA  LYS   529      24.916  41.193  10.010  1.00  1.00      PROA C
ATOM   3748  HA  LYS   529      25.137  40.919  11.035  1.00  0.00      PROA H
ATOM   3749  CB  LYS   529      25.542  42.554   9.697  1.00  0.50      PROA C
ATOM   3750  HB1 LYS   529      26.626  42.456   9.964  1.00  0.00      PROA H
ATOM   3751  HB2 LYS   529      25.127  43.337  10.365  1.00  0.00      PROA H
ATOM   3752  CG  LYS   529      25.440  42.963   8.237  1.00  0.50      PROA C
ATOM   3753  HG1 LYS   529      24.483  43.513   8.099  1.00  0.00      PROA H
ATOM   3754  HG2 LYS   529      25.353  42.088   7.568  1.00  0.00      PROA H
ATOM   3755  CD  LYS   529      26.643  43.787   7.809  1.00  0.50      PROA C
ATOM   3756  HD1 LYS   529      27.483  43.047   7.841  1.00  0.00      PROA H
ATOM   3757  HD2 LYS   529      26.891  44.608   8.508  1.00  0.00      PROA H
ATOM   3758  CE  LYS   529      26.532  44.216   6.355  1.00  0.50      PROA C
ATOM   3759  HE1 LYS   529      26.068  43.399   5.756  1.00  0.00      PROA H
ATOM   3760  HE2 LYS   529      27.537  44.385   5.927  1.00  0.00      PROA H
ATOM   3761  NZ  LYS   529      25.694  45.436   6.198  1.00  0.50      PROA N
ATOM   3762  HZ1 LYS   529      25.939  46.162   6.899  1.00  0.00      PROA H
ATOM   3763  HZ2 LYS   529      24.708  45.164   6.387  1.00  0.00      PROA H
ATOM   3764  HZ3 LYS   529      25.757  45.836   5.238  1.00  0.00      PROA H
ATOM   3765  C   LYS   529      23.398  41.271   9.875  1.00  1.00      PROA C
ATOM   3766  O   LYS   529      22.832  40.844   8.868  1.00  1.00      PROA O
ATOM   3767  N   THR   530      22.716  41.751  10.938  1.00  1.00      PROA N
ATOM   3768  HN  THR   530      23.180  41.924  11.802  1.00  0.00      PROA H
ATOM   3769  CA  THR   530      21.286  41.879  10.898  1.00  1.00      PROA C
ATOM   3770  HA  THR   530      20.867  41.467   9.989  1.00  0.00      PROA H
ATOM   3771  CB  THR   530      20.570  41.225  12.063  1.00  0.50      PROA C
ATOM   3772  HB  THR   530      19.500  41.538  12.075  1.00  0.00      PROA H
ATOM   3773  OG1 THR   530      21.207  41.494  13.306  1.00  0.50      PROA O
ATOM   3774  HG1 THR   530      20.770  40.904  13.934  1.00  0.00      PROA H
ATOM   3775  CG2 THR   530      20.574  39.709  11.824  1.00  0.50      PROA C
ATOM   3776 HG21 THR   530      21.609  39.318  11.752  1.00  0.00      PROA H
ATOM   3777 HG22 THR   530      20.053  39.480  10.867  1.00  0.00      PROA H
ATOM   3778 HG23 THR   530      20.041  39.170  12.634  1.00  0.00      PROA H
ATOM   3779  C   THR   530      21.002  43.349  10.874  1.00  1.00      PROA C
ATOM   3780  O   THR   530      20.432  43.852   9.902  1.00  1.00      PROA O
ATOM   3781  N   ILE   531      21.437  44.046  11.954  1.00  1.00      PROA N
ATOM   3782  HN  ILE   531      21.760  43.491  12.715  1.00  0.00      PROA H
ATOM   3783  CA  ILE   531      21.258  45.458  12.115  1.00  1.00      PROA C
ATOM   3784  HA  ILE   531      21.272  45.912  11.133  1.00  0.00      PROA H
ATOM   3785  CB  ILE   531      19.897  45.788  12.760  1.00  0.50      PROA C
ATOM   3786  HB  ILE   531      19.163  45.039  12.372  1.00  0.00      PROA H
ATOM   3787  CG2 ILE   531      19.939  45.616  14.296  1.00  0.50      PROA C
ATOM   3788 HG21 ILE   531      20.560  46.409  14.768  1.00  0.00      PROA H
ATOM   3789 HG22 ILE   531      20.348  44.623  14.570  1.00  0.00      PROA H
ATOM   3790 HG23 ILE   531      18.919  45.700  14.711  1.00  0.00      PROA H
ATOM   3791  CG1 ILE   531      19.353  47.164  12.301  1.00  0.50      PROA C
ATOM   3792 HG11 ILE   531      20.209  47.849  12.112  1.00  0.00      PROA H
ATOM   3793 HG12 ILE   531      18.779  47.589  13.157  1.00  0.00      PROA H
ATOM   3794  CD  ILE   531      18.424  47.162  11.079  1.00  0.50      PROA C
ATOM   3795  HD1 ILE   531      17.521  46.539  11.261  1.00  0.00      PROA H
ATOM   3796  HD2 ILE   531      18.962  46.731  10.209  1.00  0.00      PROA H
ATOM   3797  HD3 ILE   531      18.096  48.191  10.820  1.00  0.00      PROA H
ATOM   3798  C   ILE   531      22.439  46.062  12.864  1.00  1.00      PROA C
ATOM   3799  O   ILE   531      22.546  47.292  12.889  1.00  1.00      PROA O
ATOM   3800  N   ASN   532      23.369  45.244  13.445  1.00  1.00      PROA N
ATOM   3801  HN  ASN   532      23.324  44.261  13.328  1.00  0.00      PROA H
ATOM   3802  CA  ASN   532      24.494  45.751  14.203  1.00  1.00      PROA C
ATOM   3803  HA  ASN   532      24.144  46.585  14.806  1.00  0.00      PROA H
ATOM   3804  CB  ASN   532      25.111  44.693  15.150  1.00  0.50      PROA C
ATOM   3805  HB1 ASN   532      26.074  45.026  15.570  1.00  0.00      PROA H
ATOM   3806  HB2 ASN   532      25.277  43.725  14.635  1.00  0.00      PROA H
ATOM   3807  CG  ASN   532      24.151  44.471  16.328  1.00  0.50      PROA C
ATOM   3808  OD1 ASN   532      24.535  44.569  17.494  1.00  0.50      PROA O
ATOM   3809  ND2 ASN   532      22.863  44.155  16.022  1.00  0.50      PROA N
ATOM   3810 HD21 ASN   532      22.288  44.068  16.828  1.00  0.00      PROA H
ATOM   3811 HD22 ASN   532      22.540  44.275  15.092  1.00  0.00      PROA H
ATOM   3812  C   ASN   532      25.538  46.360  13.316  1.00  1.00      PROA C
ATOM   3813  O   ASN   532      25.721  47.575  13.376  1.00  1.00      PROA O
ATOM   3814  N   HSD   533      26.214  45.543  12.464  1.00  1.00      PROA N
ATOM   3815  HN  HSD   533      26.033  44.566  12.507  1.00  0.00      PROA H
ATOM   3816  CA  HSD   533      27.245  45.922  11.509  1.00  1.00      PROA C
ATOM   3817  HA  HSD   533      27.489  44.999  10.999  1.00  0.00      PROA H
ATOM   3818  CB  HSD   533      26.835  46.956  10.402  1.00  0.50      PROA C
ATOM   3819  HB1 HSD   533      27.455  46.779   9.500  1.00  0.00      PROA H
ATOM   3820  HB2 HSD   533      27.062  47.986  10.763  1.00  0.00      PROA H
ATOM   3821  ND1 HSD   533      24.666  46.002   9.408  1.00  0.50      PROA N
ATOM   3822  HD1 HSD   533      24.987  45.059   9.304  1.00  0.00      PROA H
ATOM   3823  CG  HSD   533      25.372  47.012  10.024  1.00  0.50      PROA C
ATOM   3824  CE1 HSD   533      23.389  46.439   9.273  1.00  0.50      PROA C
ATOM   3825  HE1 HSD   533      22.573  45.829   8.875  1.00  0.00      PROA H
ATOM   3826  NE2 HSD   533      23.223  47.656   9.757  1.00  0.50      PROA N
ATOM   3827  CD2 HSD   533      24.473  48.016  10.226  1.00  0.50      PROA C
ATOM   3828  HD2 HSD   533      24.621  48.978  10.706  1.00  0.00      PROA H
ATOM   3829  C   HSD   533      28.549  46.376  12.119  1.00  1.00      PROA C
ATOM   3830  O   HSD   533      29.612  45.949  11.663  1.00  1.00      PROA O
ATOM   3831  N   GLU   534      28.507  47.238  13.163  1.00  1.00      PROA N
ATOM   3832  HN  GLU   534      27.623  47.620  13.461  1.00  0.00      PROA H
ATOM   3833  CA  GLU   534      29.669  47.766  13.829  1.00  1.00      PROA C
ATOM   3834  HA  GLU   534      30.466  47.843  13.104  1.00  0.00      PROA H
ATOM   3835  CB  GLU   534      29.420  49.184  14.395  1.00  0.50      PROA C
ATOM   3836  HB1 GLU   534      29.214  49.835  13.513  1.00  0.00      PROA H
ATOM   3837  HB2 GLU   534      30.341  49.571  14.866  1.00  0.00      PROA H
ATOM   3838  CG  GLU   534      28.311  49.294  15.454  1.00  0.50      PROA C
ATOM   3839  HG1 GLU   534      28.721  49.497  16.462  1.00  0.00      PROA H
ATOM   3840  HG2 GLU   534      27.702  48.369  15.510  1.00  0.00      PROA H
ATOM   3841  CD  GLU   534      27.367  50.423  15.061  1.00  0.50      PROA C
ATOM   3842  OE1 GLU   534      27.682  51.599  15.383  1.00  0.50      PROA O
ATOM   3843  OE2 GLU   534      26.308  50.120  14.443  1.00  0.50      PROA O
ATOM   3844  C   GLU   534      30.196  46.894  14.944  1.00  1.00      PROA C
ATOM   3845  O   GLU   534      31.262  47.190  15.490  1.00  1.00      PROA O
ATOM   3846  N   ASN   535      29.500  45.789  15.301  1.00  1.00      PROA N
ATOM   3847  HN  ASN   535      28.715  45.503  14.768  1.00  0.00      PROA H
ATOM   3848  CA  ASN   535      29.953  44.917  16.368  1.00  1.00      PROA C
ATOM   3849  HA  ASN   535      30.600  45.469  17.040  1.00  0.00      PROA H
ATOM   3850  CB  ASN   535      28.773  44.347  17.177  1.00  0.50      PROA C
ATOM   3851  HB1 ASN   535      29.096  43.583  17.917  1.00  0.00      PROA H
ATOM   3852  HB2 ASN   535      28.014  43.887  16.514  1.00  0.00      PROA H
ATOM   3853  CG  ASN   535      28.159  45.492  17.983  1.00  0.50      PROA C
ATOM   3854  OD1 ASN   535      28.434  45.651  19.173  1.00  0.50      PROA O
ATOM   3855  ND2 ASN   535      27.316  46.323  17.316  1.00  0.50      PROA N
ATOM   3856 HD21 ASN   535      26.916  47.070  17.844  1.00  0.00      PROA H
ATOM   3857 HD22 ASN   535      27.123  46.201  16.354  1.00  0.00      PROA H
ATOM   3858  C   ASN   535      30.799  43.780  15.838  1.00  1.00      PROA C
ATOM   3859  O   ASN   535      30.932  43.635  14.620  1.00  1.00      PROA O
ATOM   3860  N   ILE   536      31.446  42.981  16.738  1.00  1.00      PROA N
ATOM   3861  HN  ILE   536      31.357  43.105  17.718  1.00  0.00      PROA H
ATOM   3862  CA  ILE   536      32.256  41.848  16.298  1.00  1.00      PROA C
ATOM   3863  HA  ILE   536      32.550  42.009  15.273  1.00  0.00      PROA H
ATOM   3864  CB  ILE   536      33.511  41.547  17.111  1.00  0.50      PROA C
ATOM   3865  HB  ILE   536      33.385  40.650  17.769  1.00  0.00      PROA H
ATOM   3866  CG2 ILE   536      34.627  41.221  16.096  1.00  0.50      PROA C
ATOM   3867 HG21 ILE   536      34.845  42.076  15.432  1.00  0.00      PROA H
ATOM   3868 HG22 ILE   536      34.383  40.325  15.486  1.00  0.00      PROA H
ATOM   3869 HG23 ILE   536      35.548  40.983  16.670  1.00  0.00      PROA H
ATOM   3870  CG1 ILE   536      33.893  42.667  18.098  1.00  0.50      PROA C
ATOM   3871 HG11 ILE   536      33.006  43.168  18.541  1.00  0.00      PROA H
ATOM   3872 HG12 ILE   536      34.473  43.444  17.554  1.00  0.00      PROA H
ATOM   3873  CD  ILE   536      34.669  42.172  19.313  1.00  0.50      PROA C
ATOM   3874  HD1 ILE   536      35.611  41.667  18.999  1.00  0.00      PROA H
ATOM   3875  HD2 ILE   536      34.065  41.435  19.885  1.00  0.00      PROA H
ATOM   3876  HD3 ILE   536      34.927  43.011  19.993  1.00  0.00      PROA H
ATOM   3877  C   ILE   536      31.346  40.632  16.277  1.00  1.00      PROA C
ATOM   3878  O   ILE   536      30.120  40.818  16.294  1.00  1.00      PROA O
ATOM   3879  N   ASN   537      31.908  39.376  16.185  1.00  1.00      PROA N
ATOM   3880  HN  ASN   537      32.885  39.123  16.217  1.00  0.00      PROA H
ATOM   3881  CA  ASN   537      30.869  38.354  16.190  1.00  1.00      PROA C
ATOM   3882  HA  ASN   537      29.909  38.688  16.559  1.00  0.00      PROA H
ATOM   3883  CB  ASN   537      30.633  37.835  14.757  1.00  0.50      PROA C
ATOM   3884  HB1 ASN   537      30.299  38.692  14.144  1.00  0.00      PROA H
ATOM   3885  HB2 ASN   537      29.834  37.067  14.739  1.00  0.00      PROA H
ATOM   3886  CG  ASN   537      31.890  37.269  14.106  1.00  0.50      PROA C
ATOM   3887  OD1 ASN   537      32.936  37.146  14.744  1.00  0.50      PROA O
ATOM   3888  ND2 ASN   537      31.787  36.919  12.828  1.00  0.50      PROA N
ATOM   3889 HD21 ASN   537      32.598  36.577  12.365  1.00  0.00      PROA H
ATOM   3890 HD22 ASN   537      30.936  37.079  12.334  1.00  0.00      PROA H
ATOM   3891  C   ASN   537      31.188  37.213  17.168  1.00  1.00      PROA C
ATOM   3892  O   ASN   537      30.669  37.199  18.285  1.00  1.00      PROA O
ATOM   3893  N   GLU   538      32.040  36.275  16.751  1.00  1.00      PROA N
ATOM   3894  HN  GLU   538      32.624  36.475  15.961  1.00  0.00      PROA H
ATOM   3895  CA  GLU   538      32.454  35.141  17.573  1.00  1.00      PROA C
ATOM   3896  HA  GLU   538      33.052  34.489  16.952  1.00  0.00      PROA H
ATOM   3897  CB  GLU   538      33.296  35.617  18.760  1.00  0.50      PROA C
ATOM   3898  HB1 GLU   538      33.189  35.013  19.668  1.00  0.00      PROA H
ATOM   3899  HB2 GLU   538      32.930  36.621  19.085  1.00  0.00      PROA H
ATOM   3900  CG  GLU   538      34.778  35.795  18.447  1.00  0.50      PROA C
ATOM   3901  HG1 GLU   538      35.198  34.865  18.015  1.00  0.00      PROA H
ATOM   3902  HG2 GLU   538      35.351  36.049  19.365  1.00  0.00      PROA H
ATOM   3903  CD  GLU   538      35.045  36.926  17.471  1.00  0.50      PROA C
ATOM   3904  OE1 GLU   538      36.034  36.834  16.712  1.00  0.50      PROA O
ATOM   3905  OE2 GLU   538      34.271  37.905  17.464  1.00  0.50      PROA O
ATOM   3906  C   GLU   538      31.260  34.330  18.062  1.00  1.00      PROA C
ATOM   3907  O   GLU   538      31.305  33.749  19.151  1.00  1.00      PROA O
ATOM   3908  N   ILE   539      30.193  34.276  17.266  1.00  1.00      PROA N
ATOM   3909  HN  ILE   539      30.186  34.775  16.397  1.00  0.00      PROA H
ATOM   3910  CA  ILE   539      29.011  33.496  17.619  1.00  1.00      PROA C
ATOM   3911  HA  ILE   539      29.334  32.559  18.047  1.00  0.00      PROA H
ATOM   3912  CB  ILE   539      28.131  34.245  18.639  1.00  0.50      PROA C
ATOM   3913  HB  ILE   539      28.697  34.291  19.595  1.00  0.00      PROA H
ATOM   3914  CG2 ILE   539      27.813  35.656  18.159  1.00  0.50      PROA C
ATOM   3915 HG21 ILE   539      27.090  35.613  17.312  1.00  0.00      PROA H
ATOM   3916 HG22 ILE   539      28.676  36.222  17.782  1.00  0.00      PROA H
ATOM   3917 HG23 ILE   539      27.322  36.263  18.950  1.00  0.00      PROA H
ATOM   3918  CG1 ILE   539      26.849  33.458  18.920  1.00  0.50      PROA C
ATOM   3919 HG11 ILE   539      27.112  32.411  19.182  1.00  0.00      PROA H
ATOM   3920 HG12 ILE   539      26.211  33.434  18.003  1.00  0.00      PROA H
ATOM   3921  CD  ILE   539      25.996  34.056  20.015  1.00  0.50      PROA C
ATOM   3922  HD1 ILE   539      25.506  35.002  19.688  1.00  0.00      PROA H
ATOM   3923  HD2 ILE   539      26.604  34.265  20.919  1.00  0.00      PROA H
ATOM   3924  HD3 ILE   539      25.195  33.338  20.289  1.00  0.00      PROA H
ATOM   3925  C   ILE   539      28.228  33.153  16.358  1.00  1.00      PROA C
ATOM   3926  O   ILE   539      27.983  34.014  15.506  1.00  1.00      PROA O
ATOM   3927  N   SER   540      27.840  31.885  16.228  1.00  1.00      PROA N
ATOM   3928  HN  SER   540      28.152  31.190  16.863  1.00  0.00      PROA H
ATOM   3929  CA  SER   540      27.048  31.433  15.091  1.00  1.00      PROA C
ATOM   3930  HA  SER   540      26.544  32.280  14.640  1.00  0.00      PROA H
ATOM   3931  CB  SER   540      27.943  30.780  14.035  1.00  0.50      PROA C
ATOM   3932  HB1 SER   540      28.930  31.296  13.992  1.00  0.00      PROA H
ATOM   3933  HB2 SER   540      27.479  30.890  13.027  1.00  0.00      PROA H
ATOM   3934  OG  SER   540      28.120  29.400  14.304  1.00  0.50      PROA O
ATOM   3935  HG1 SER   540      27.227  29.026  14.214  1.00  0.00      PROA H
ATOM   3936  C   SER   540      25.971  30.461  15.552  1.00  1.00      PROA C
ATOM   3937  O   SER   540      25.593  29.547  14.812  1.00  1.00      PROA O
ATOM   3938  N   LYS   541      25.475  30.652  16.776  1.00  1.00      PROA N
ATOM   3939  HN  LYS   541      25.707  31.463  17.308  1.00  0.00      PROA H
ATOM   3940  CA  LYS   541      24.500  29.720  17.333  1.00  1.00      PROA C
ATOM   3941  HA  LYS   541      24.857  28.708  17.211  1.00  0.00      PROA H
ATOM   3942  CB  LYS   541      24.306  29.991  18.825  1.00  0.50      PROA C
ATOM   3943  HB1 LYS   541      23.347  29.541  19.182  1.00  0.00      PROA H
ATOM   3944  HB2 LYS   541      24.204  31.095  18.967  1.00  0.00      PROA H
ATOM   3945  CG  LYS   541      25.422  29.453  19.705  1.00  0.50      PROA C
ATOM   3946  HG1 LYS   541      25.484  30.081  20.626  1.00  0.00      PROA H
ATOM   3947  HG2 LYS   541      26.386  29.555  19.158  1.00  0.00      PROA H
ATOM   3948  CD  LYS   541      25.153  28.011  20.106  1.00  0.50      PROA C
ATOM   3949  HD1 LYS   541      24.774  27.467  19.206  1.00  0.00      PROA H
ATOM   3950  HD2 LYS   541      24.335  27.958  20.860  1.00  0.00      PROA H
ATOM   3951  CE  LYS   541      26.423  27.320  20.575  1.00  0.50      PROA C
ATOM   3952  HE1 LYS   541      27.302  27.645  19.981  1.00  0.00      PROA H
ATOM   3953  HE2 LYS   541      26.309  26.217  20.484  1.00  0.00      PROA H
ATOM   3954  NZ  LYS   541      26.717  27.610  22.005  1.00  0.50      PROA N
ATOM   3955  HZ1 LYS   541      25.924  27.307  22.607  1.00  0.00      PROA H
ATOM   3956  HZ2 LYS   541      26.846  28.627  22.196  1.00  0.00      PROA H
ATOM   3957  HZ3 LYS   541      27.565  27.115  22.339  1.00  0.00      PROA H
ATOM   3958  C   LYS   541      23.164  29.789  16.606  1.00  1.00      PROA C
ATOM   3959  O   LYS   541      22.492  28.764  16.453  1.00  1.00      PROA O
ATOM   3960  N   ALA   542      22.760  30.980  16.155  1.00  1.00      PROA N
ATOM   3961  HN  ALA   542      23.263  31.821  16.355  1.00  0.00      PROA H
ATOM   3962  CA  ALA   542      21.459  31.124  15.507  1.00  1.00      PROA C
ATOM   3963  HA  ALA   542      20.692  30.756  16.171  1.00  0.00      PROA H
ATOM   3964  CB  ALA   542      21.172  32.600  15.230  1.00  0.50      PROA C
ATOM   3965  HB1 ALA   542      21.912  33.053  14.547  1.00  0.00      PROA H
ATOM   3966  HB2 ALA   542      21.218  33.160  16.190  1.00  0.00      PROA H
ATOM   3967  HB3 ALA   542      20.141  32.750  14.855  1.00  0.00      PROA H
ATOM   3968  C   ALA   542      21.384  30.315  14.219  1.00  1.00      PROA C
ATOM   3969  O   ALA   542      20.415  29.576  13.994  1.00  1.00      PROA O
ATOM   3970  N   TRP   543      22.401  30.442  13.361  1.00  1.00      PROA N
ATOM   3971  HN  TRP   543      23.167  31.034  13.575  1.00  0.00      PROA H
ATOM   3972  CA  TRP   543      22.412  29.713  12.095  1.00  1.00      PROA C
ATOM   3973  HA  TRP   543      21.538  30.007  11.528  1.00  0.00      PROA H
ATOM   3974  CB  TRP   543      23.681  30.036  11.306  1.00  0.50      PROA C
ATOM   3975  HB1 TRP   543      24.582  29.937  11.951  1.00  0.00      PROA H
ATOM   3976  HB2 TRP   543      23.582  31.098  11.012  1.00  0.00      PROA H
ATOM   3977  CG  TRP   543      23.852  29.169  10.092  1.00  0.50      PROA C
ATOM   3978  CD1 TRP   543      23.353  29.401   8.845  1.00  0.50      PROA C
ATOM   3979  HD1 TRP   543      22.831  30.267   8.540  1.00  0.00      PROA H
ATOM   3980  NE1 TRP   543      23.710  28.382   7.994  1.00  0.50      PROA N
ATOM   3981  HE1 TRP   543      23.484  28.284   7.049  1.00  0.00      PROA H
ATOM   3982  CE2 TRP   543      24.452  27.463   8.688  1.00  0.50      PROA C
ATOM   3983  CD2 TRP   543      24.562  27.924  10.015  1.00  0.50      PROA C
ATOM   3984  CE3 TRP   543      25.281  27.158  10.937  1.00  0.50      PROA C
ATOM   3985  HE3 TRP   543      25.415  27.500  11.951  1.00  0.00      PROA H
ATOM   3986  CZ3 TRP   543      25.856  25.975  10.512  1.00  0.50      PROA C
ATOM   3987  HZ3 TRP   543      26.428  25.375  11.207  1.00  0.00      PROA H
ATOM   3988  CZ2 TRP   543      25.032  26.270   8.262  1.00  0.50      PROA C
ATOM   3989  HZ2 TRP   543      24.876  25.917   7.264  1.00  0.00      PROA H
ATOM   3990  CH2 TRP   543      25.729  25.542   9.185  1.00  0.50      PROA C
ATOM   3991  HH2 TRP   543      26.194  24.612   8.882  1.00  0.00      PROA H
ATOM   3992  C   TRP   543      22.298  28.212  12.320  1.00  1.00      PROA C
ATOM   3993  O   TRP   543      21.530  27.528  11.635  1.00  1.00      PROA O
ATOM   3994  N   GLU   544      23.057  27.678  13.277  1.00  1.00      PROA N
ATOM   3995  HN  GLU   544      23.630  28.235  13.872  1.00  0.00      PROA H
ATOM   3996  CA  GLU   544      23.045  26.236  13.488  1.00  1.00      PROA C
ATOM   3997  HA  GLU   544      23.116  25.752  12.524  1.00  0.00      PROA H
ATOM   3998  CB  GLU   544      24.253  25.808  14.330  1.00  0.50      PROA C
ATOM   3999  HB1 GLU   544      25.156  26.131  13.760  1.00  0.00      PROA H
ATOM   4000  HB2 GLU   544      24.326  24.704  14.392  1.00  0.00      PROA H
ATOM   4001  CG  GLU   544      24.355  26.401  15.728  1.00  0.50      PROA C
ATOM   4002  HG1 GLU   544      24.052  27.440  15.706  1.00  0.00      PROA H
ATOM   4003  HG2 GLU   544      25.421  26.395  16.043  1.00  0.00      PROA H
ATOM   4004  CD  GLU   544      23.617  25.585  16.772  1.00  0.50      PROA C
ATOM   4005  OE1 GLU   544      23.508  24.352  16.599  1.00  0.50      PROA O
ATOM   4006  OE2 GLU   544      23.147  26.176  17.766  1.00  0.50      PROA O
ATOM   4007  C   GLU   544      21.729  25.783  14.111  1.00  1.00      PROA C
ATOM   4008  O   GLU   544      21.133  24.797  13.670  1.00  1.00      PROA O
ATOM   4009  N   LYS   545      21.233  26.514  15.112  1.00  1.00      PROA N
ATOM   4010  HN  LYS   545      21.706  27.305  15.508  1.00  0.00      PROA H
ATOM   4011  CA  LYS   545      20.058  26.028  15.828  1.00  1.00      PROA C
ATOM   4012  HA  LYS   545      20.169  24.965  16.005  1.00  0.00      PROA H
ATOM   4013  CB  LYS   545      19.925  26.719  17.186  1.00  0.50      PROA C
ATOM   4014  HB1 LYS   545      20.864  26.595  17.762  1.00  0.00      PROA H
ATOM   4015  HB2 LYS   545      19.142  26.164  17.756  1.00  0.00      PROA H
ATOM   4016  CG  LYS   545      19.572  28.197  17.116  1.00  0.50      PROA C
ATOM   4017  HG1 LYS   545      18.776  28.399  16.368  1.00  0.00      PROA H
ATOM   4018  HG2 LYS   545      20.392  28.835  16.808  1.00  0.00      PROA H
ATOM   4019  CD  LYS   545      19.052  28.699  18.454  1.00  0.50      PROA C
ATOM   4020  HD1 LYS   545      19.242  29.774  18.596  1.00  0.00      PROA H
ATOM   4021  HD2 LYS   545      19.663  28.190  19.238  1.00  0.00      PROA H
ATOM   4022  CE  LYS   545      17.601  28.299  18.673  1.00  0.50      PROA C
ATOM   4023  HE1 LYS   545      17.377  28.236  19.762  1.00  0.00      PROA H
ATOM   4024  HE2 LYS   545      17.368  27.307  18.227  1.00  0.00      PROA H
ATOM   4025  NZ  LYS   545      16.661  29.293  18.090  1.00  0.50      PROA N
ATOM   4026  HZ1 LYS   545      16.944  29.471  17.110  1.00  0.00      PROA H
ATOM   4027  HZ2 LYS   545      16.720  30.198  18.601  1.00  0.00      PROA H
ATOM   4028  HZ3 LYS   545      15.691  28.907  18.116  1.00  0.00      PROA H
ATOM   4029  C   LYS   545      18.780  26.224  15.022  1.00  1.00      PROA C
ATOM   4030  O   LYS   545      17.773  25.559  15.288  1.00  1.00      PROA O
ATOM   4031  N   ASN   546      18.790  27.129  14.040  1.00  1.00      PROA N
ATOM   4032  HN  ASN   546      19.607  27.674  13.853  1.00  0.00      PROA H
ATOM   4033  CA  ASN   546      17.538  27.471  13.373  1.00  1.00      PROA C
ATOM   4034  HA  ASN   546      16.694  27.175  13.988  1.00  0.00      PROA H
ATOM   4035  CB  ASN   546      17.452  28.983  13.163  1.00  0.50      PROA C
ATOM   4036  HB1 ASN   546      18.238  29.331  12.458  1.00  0.00      PROA H
ATOM   4037  HB2 ASN   546      17.655  29.491  14.130  1.00  0.00      PROA H
ATOM   4038  CG  ASN   546      16.111  29.416  12.604  1.00  0.50      PROA C
ATOM   4039  OD1 ASN   546      15.761  29.099  11.468  1.00  0.50      PROA O
ATOM   4040  ND2 ASN   546      15.331  30.105  13.426  1.00  0.50      PROA N
ATOM   4041 HD21 ASN   546      14.523  30.539  13.012  1.00  0.00      PROA H
ATOM   4042 HD22 ASN   546      15.719  30.501  14.249  1.00  0.00      PROA H
ATOM   4043  C   ASN   546      17.371  26.722  12.055  1.00  1.00      PROA C
ATOM   4044  O   ASN   546      16.379  26.011  11.855  1.00  1.00      PROA O
ATOM   4045  N   ILE   547      18.322  26.871  11.131  1.00  1.00      PROA N
ATOM   4046  HN  ILE   547      19.157  27.379  11.324  1.00  0.00      PROA H
ATOM   4047  CA  ILE   547      18.087  26.393   9.772  1.00  1.00      PROA C
ATOM   4048  HA  ILE   547      17.038  26.190   9.617  1.00  0.00      PROA H
ATOM   4049  CB  ILE   547      18.504  27.464   8.743  1.00  0.50      PROA C
ATOM   4050  HB  ILE   547      17.881  28.367   8.955  1.00  0.00      PROA H
ATOM   4051  CG2 ILE   547      19.973  27.844   8.887  1.00  0.50      PROA C
ATOM   4052 HG21 ILE   547      20.657  26.991   8.709  1.00  0.00      PROA H
ATOM   4053 HG22 ILE   547      20.177  28.285   9.881  1.00  0.00      PROA H
ATOM   4054 HG23 ILE   547      20.251  28.614   8.139  1.00  0.00      PROA H
ATOM   4055  CG1 ILE   547      18.186  26.997   7.321  1.00  0.50      PROA C
ATOM   4056 HG11 ILE   547      17.179  26.530   7.273  1.00  0.00      PROA H
ATOM   4057 HG12 ILE   547      18.899  26.188   7.030  1.00  0.00      PROA H
ATOM   4058  CD  ILE   547      18.269  28.098   6.289  1.00  0.50      PROA C
ATOM   4059  HD1 ILE   547      19.322  28.411   6.127  1.00  0.00      PROA H
ATOM   4060  HD2 ILE   547      17.659  28.974   6.594  1.00  0.00      PROA H
ATOM   4061  HD3 ILE   547      17.880  27.733   5.310  1.00  0.00      PROA H
ATOM   4062  C   ILE   547      18.785  25.059   9.523  1.00  1.00      PROA C
ATOM   4063  O   ILE   547      18.205  24.145   8.925  1.00  1.00      PROA O
ATOM   4064  N   ALA   548      20.031  24.915   9.975  1.00  1.00      PROA N
ATOM   4065  HN  ALA   548      20.477  25.654  10.476  1.00  0.00      PROA H
ATOM   4066  CA  ALA   548      20.797  23.714   9.653  1.00  1.00      PROA C
ATOM   4067  HA  ALA   548      20.524  23.366   8.663  1.00  0.00      PROA H
ATOM   4068  CB  ALA   548      22.294  24.033   9.656  1.00  0.50      PROA C
ATOM   4069  HB1 ALA   548      22.594  24.556  10.589  1.00  0.00      PROA H
ATOM   4070  HB2 ALA   548      22.528  24.712   8.806  1.00  0.00      PROA H
ATOM   4071  HB3 ALA   548      22.910  23.119   9.528  1.00  0.00      PROA H
ATOM   4072  C   ALA   548      20.486  22.573  10.617  1.00  1.00      PROA C
ATOM   4073  O   ALA   548      20.019  21.506  10.205  1.00  1.00      PROA O
ATOM   4074  N   LEU   549      20.743  22.783  11.907  1.00  1.00      PROA N
ATOM   4075  HN  LEU   549      21.015  23.687  12.258  1.00  0.00      PROA H
ATOM   4076  CA  LEU   549      20.584  21.758  12.931  1.00  1.00      PROA C
ATOM   4077  HA  LEU   549      20.547  20.807  12.441  1.00  0.00      PROA H
ATOM   4078  CB  LEU   549      21.744  21.838  13.931  1.00  0.50      PROA C
ATOM   4079  HB1 LEU   549      21.518  21.118  14.753  1.00  0.00      PROA H
ATOM   4080  HB2 LEU   549      21.793  22.810  14.459  1.00  0.00      PROA H
ATOM   4081  CG  LEU   549      23.156  21.488  13.447  1.00  0.50      PROA C
ATOM   4082  HG  LEU   549      23.209  20.652  12.736  1.00  0.00      PROA H
ATOM   4083  CD1 LEU   549      23.785  22.625  12.662  1.00  0.50      PROA C
ATOM   4084 HD11 LEU   549      23.390  23.597  13.009  1.00  0.00      PROA H
ATOM   4085 HD12 LEU   549      23.535  22.543  11.585  1.00  0.00      PROA H
ATOM   4086 HD13 LEU   549      24.893  22.628  12.747  1.00  0.00      PROA H
ATOM   4087  CD2 LEU   549      24.033  21.162  14.629  1.00  0.50      PROA C
ATOM   4088 HD21 LEU   549      23.412  20.929  15.517  1.00  0.00      PROA H
ATOM   4089 HD22 LEU   549      24.621  22.065  14.918  1.00  0.00      PROA H
ATOM   4090 HD23 LEU   549      24.741  20.353  14.389  1.00  0.00      PROA H
ATOM   4091  C   LEU   549      19.247  21.861  13.664  1.00  1.00      PROA C
ATOM   4092  O   LEU   549      19.191  21.598  14.871  1.00  1.00      PROA O
ATOM   4093  N   LYS   550      18.187  22.249  12.954  1.00  1.00      PROA N
ATOM   4094  HN  LYS   550      18.265  22.515  11.996  1.00  0.00      PROA H
ATOM   4095  CA  LYS   550      16.875  22.469  13.563  1.00  1.00      PROA C
ATOM   4096  HA  LYS   550      16.980  23.276  14.279  1.00  0.00      PROA H
ATOM   4097  CB  LYS   550      15.892  22.920  12.473  1.00  0.50      PROA C
ATOM   4098  HB1 LYS   550      15.571  22.077  11.825  1.00  0.00      PROA H
ATOM   4099  HB2 LYS   550      16.430  23.630  11.807  1.00  0.00      PROA H
ATOM   4100  CG  LYS   550      14.639  23.598  13.000  1.00  0.50      PROA C
ATOM   4101  HG1 LYS   550      15.016  24.461  13.595  1.00  0.00      PROA H
ATOM   4102  HG2 LYS   550      14.061  22.930  13.674  1.00  0.00      PROA H
ATOM   4103  CD  LYS   550      13.782  24.121  11.860  1.00  0.50      PROA C
ATOM   4104  HD1 LYS   550      13.271  23.259  11.371  1.00  0.00      PROA H
ATOM   4105  HD2 LYS   550      14.444  24.599  11.100  1.00  0.00      PROA H
ATOM   4106  CE  LYS   550      12.762  25.131  12.354  1.00  0.50      PROA C
ATOM   4107  HE1 LYS   550      13.328  25.974  12.822  1.00  0.00      PROA H
ATOM   4108  HE2 LYS   550      12.159  24.731  13.168  1.00  0.00      PROA H
ATOM   4109  NZ  LYS   550      11.996  25.741  11.232  1.00  0.50      PROA N
ATOM   4110  HZ1 LYS   550      11.486  24.984  10.728  1.00  0.00      PROA H
ATOM   4111  HZ2 LYS   550      12.641  26.228  10.585  1.00  0.00      PROA H
ATOM   4112  HZ3 LYS   550      11.294  26.418  11.608  1.00  0.00      PROA H
ATOM   4113  C   LYS   550      16.318  21.270  14.324  1.00  1.00      PROA C
ATOM   4114  O   LYS   550      15.794  21.469  15.431  1.00  1.00      PROA O
ATOM   4115  N   PRO   551      16.365  20.031  13.808  1.00  1.00      PROA N
ATOM   4116  CD  PRO   551      16.856  19.582  12.492  1.00  0.50      PROA C
ATOM   4117  HD1 PRO   551      17.940  19.497  12.604  1.00  0.00      PROA H
ATOM   4118  HD2 PRO   551      16.588  20.284  11.671  1.00  0.00      PROA H
ATOM   4119  CA  PRO   551      15.759  18.918  14.559  1.00  1.00      PROA C
ATOM   4120  HA  PRO   551      14.706  19.135  14.683  1.00  0.00      PROA H
ATOM   4121  CB  PRO   551      16.025  17.703  13.661  1.00  0.50      PROA C
ATOM   4122  HB1 PRO   551      15.177  16.982  13.724  1.00  0.00      PROA H
ATOM   4123  HB2 PRO   551      16.960  17.171  13.951  1.00  0.00      PROA H
ATOM   4124  CG  PRO   551      16.166  18.268  12.301  1.00  0.50      PROA C
ATOM   4125  HG1 PRO   551      16.680  17.591  11.587  1.00  0.00      PROA H
ATOM   4126  HG2 PRO   551      15.143  18.459  11.911  1.00  0.00      PROA H
ATOM   4127  C   PRO   551      16.346  18.724  15.946  1.00  1.00      PROA C
ATOM   4128  O   PRO   551      15.620  18.320  16.862  1.00  1.00      PROA O
ATOM   4129  N   PHE   552      17.636  19.007  16.133  1.00  1.00      PROA N
ATOM   4130  HN  PHE   552      18.159  19.429  15.405  1.00  0.00      PROA H
ATOM   4131  CA  PHE   552      18.236  18.859  17.454  1.00  1.00      PROA C
ATOM   4132  HA  PHE   552      17.992  17.876  17.840  1.00  0.00      PROA H
ATOM   4133  CB  PHE   552      19.754  19.015  17.359  1.00  0.50      PROA C
ATOM   4134  HB1 PHE   552      20.189  19.044  18.385  1.00  0.00      PROA H
ATOM   4135  HB2 PHE   552      20.003  19.984  16.868  1.00  0.00      PROA H
ATOM   4136  CG  PHE   552      20.426  17.905  16.606  1.00  0.50      PROA C
ATOM   4137  CD1 PHE   552      20.475  17.920  15.222  1.00  0.50      PROA C
ATOM   4138  HD1 PHE   552      19.959  18.714  14.698  1.00  0.00      PROA H
ATOM   4139  CE1 PHE   552      21.087  16.898  14.527  1.00  0.50      PROA C
ATOM   4140  HE1 PHE   552      21.019  16.805  13.452  1.00  0.00      PROA H
ATOM   4141  CZ  PHE   552      21.648  15.840  15.211  1.00  0.50      PROA C
ATOM   4142  HZ  PHE   552      22.198  15.122  14.652  1.00  0.00      PROA H
ATOM   4143  CD2 PHE   552      20.990  16.837  17.281  1.00  0.50      PROA C
ATOM   4144  HD2 PHE   552      20.955  16.807  18.361  1.00  0.00      PROA H
ATOM   4145  CE2 PHE   552      21.602  15.810  16.589  1.00  0.50      PROA C
ATOM   4146  HE2 PHE   552      22.040  14.984  17.135  1.00  0.00      PROA H
ATOM   4147  C   PHE   552      17.643  19.860  18.437  1.00  1.00      PROA C
ATOM   4148  O   PHE   552      17.324  19.511  19.579  1.00  1.00      PROA O
ATOM   4149  N   ASP   553      17.475  21.112  18.003  1.00  1.00      PROA N
ATOM   4150  HN  ASP   553      17.680  21.408  17.074  1.00  0.00      PROA H
ATOM   4151  CA  ASP   553      16.838  22.107  18.860  1.00  1.00      PROA C
ATOM   4152  HA  ASP   553      17.329  22.126  19.823  1.00  0.00      PROA H
ATOM   4153  CB  ASP   553      16.946  23.493  18.225  1.00  0.50      PROA C
ATOM   4154  HB1 ASP   553      16.577  23.463  17.176  1.00  0.00      PROA H
ATOM   4155  HB2 ASP   553      17.999  23.837  18.205  1.00  0.00      PROA H
ATOM   4156  CG  ASP   553      16.125  24.535  18.960  1.00  0.50      PROA C
ATOM   4157  OD1 ASP   553      16.539  24.952  20.061  1.00  0.50      PROA O
ATOM   4158  OD2 ASP   553      15.064  24.936  18.435  1.00  0.50      PROA O
ATOM   4159  C   ASP   553      15.380  21.752  19.126  1.00  1.00      PROA C
ATOM   4160  O   ASP   553      14.877  21.961  20.236  1.00  1.00      PROA O
ATOM   4161  N   ILE   554      14.690  21.208  18.120  1.00  1.00      PROA N
ATOM   4162  HN  ILE   554      15.073  21.150  17.198  1.00  0.00      PROA H
ATOM   4163  CA  ILE   554      13.299  20.797  18.306  1.00  1.00      PROA C
ATOM   4164  HA  ILE   554      12.732  21.645  18.666  1.00  0.00      PROA H
ATOM   4165  CB  ILE   554      12.694  20.326  16.972  1.00  0.50      PROA C
ATOM   4166  HB  ILE   554      13.345  19.534  16.535  1.00  0.00      PROA H
ATOM   4167  CG2 ILE   554      11.315  19.727  17.194  1.00  0.50      PROA C
ATOM   4168 HG21 ILE   554      10.623  20.480  17.628  1.00  0.00      PROA H
ATOM   4169 HG22 ILE   554      11.333  18.841  17.862  1.00  0.00      PROA H
ATOM   4170 HG23 ILE   554      10.865  19.368  16.243  1.00  0.00      PROA H
ATOM   4171  CG1 ILE   554      12.623  21.487  15.978  1.00  0.50      PROA C
ATOM   4172 HG11 ILE   554      13.614  21.930  15.794  1.00  0.00      PROA H
ATOM   4173 HG12 ILE   554      12.017  22.301  16.447  1.00  0.00      PROA H
ATOM   4174  CD  ILE   554      11.972  21.122  14.663  1.00  0.50      PROA C
ATOM   4175  HD1 ILE   554      10.881  20.942  14.792  1.00  0.00      PROA H
ATOM   4176  HD2 ILE   554      12.423  20.197  14.241  1.00  0.00      PROA H
ATOM   4177  HD3 ILE   554      12.083  21.938  13.919  1.00  0.00      PROA H
ATOM   4178  C   ILE   554      13.208  19.713  19.374  1.00  1.00      PROA C
ATOM   4179  O   ILE   554      12.358  19.767  20.270  1.00  1.00      PROA O
ATOM   4180  N   ALA   555      14.087  18.713  19.292  1.00  1.00      PROA N
ATOM   4181  HN  ALA   555      14.723  18.653  18.520  1.00  0.00      PROA H
ATOM   4182  CA  ALA   555      14.086  17.639  20.280  1.00  1.00      PROA C
ATOM   4183  HA  ALA   555      13.083  17.236  20.353  1.00  0.00      PROA H
ATOM   4184  CB  ALA   555      15.042  16.527  19.851  1.00  0.50      PROA C
ATOM   4185  HB1 ALA   555      16.078  16.912  19.749  1.00  0.00      PROA H
ATOM   4186  HB2 ALA   555      14.723  16.117  18.867  1.00  0.00      PROA H
ATOM   4187  HB3 ALA   555      15.035  15.692  20.588  1.00  0.00      PROA H
ATOM   4188  C   ALA   555      14.457  18.161  21.663  1.00  1.00      PROA C
ATOM   4189  O   ALA   555      13.872  17.742  22.669  1.00  1.00      PROA O
ATOM   4190  N   HSD   556      15.428  19.076  21.733  1.00  1.00      PROA N
ATOM   4191  HN  HSD   556      15.892  19.387  20.901  1.00  0.00      PROA H
ATOM   4192  CA  HSD   556      15.822  19.641  23.019  1.00  1.00      PROA C
ATOM   4193  HA  HSD   556      16.067  18.829  23.691  1.00  0.00      PROA H
ATOM   4194  CB  HSD   556      17.040  20.547  22.843  1.00  0.50      PROA C
ATOM   4195  HB1 HSD   556      16.771  21.421  22.205  1.00  0.00      PROA H
ATOM   4196  HB2 HSD   556      17.822  19.988  22.291  1.00  0.00      PROA H
ATOM   4197  ND1 HSD   556      17.166  22.150  24.788  1.00  0.50      PROA N
ATOM   4198  HD1 HSD   556      16.315  22.626  24.550  1.00  0.00      PROA H
ATOM   4199  CG  HSD   556      17.627  21.028  24.133  1.00  0.50      PROA C
ATOM   4200  CE1 HSD   556      17.868  22.331  25.893  1.00  0.50      PROA C
ATOM   4201  HE1 HSD   556      17.697  23.119  26.634  1.00  0.00      PROA H
ATOM   4202  NE2 HSD   556      18.767  21.367  25.978  1.00  0.50      PROA N
ATOM   4203  CD2 HSD   556      18.637  20.539  24.890  1.00  0.50      PROA C
ATOM   4204  HD2 HSD   556      19.266  19.667  24.764  1.00  0.00      PROA H
ATOM   4205  C   HSD   556      14.675  20.412  23.659  1.00  1.00      PROA C
ATOM   4206  O   HSD   556      14.483  20.355  24.879  1.00  1.00      PROA O
ATOM   4207  N   LYS   557      13.901  21.139  22.852  1.00  1.00      PROA N
ATOM   4208  HN  LYS   557      14.080  21.210  21.866  1.00  0.00      PROA H
ATOM   4209  CA  LYS   557      12.795  21.918  23.394  1.00  1.00      PROA C
ATOM   4210  HA  LYS   557      13.133  22.399  24.300  1.00  0.00      PROA H
ATOM   4211  CB  LYS   557      12.346  22.969  22.379  1.00  0.50      PROA C
ATOM   4212  HB1 LYS   557      11.939  22.436  21.491  1.00  0.00      PROA H
ATOM   4213  HB2 LYS   557      13.248  23.512  22.009  1.00  0.00      PROA H
ATOM   4214  CG  LYS   557      11.353  23.978  22.934  1.00  0.50      PROA C
ATOM   4215  HG1 LYS   557      10.476  23.453  23.379  1.00  0.00      PROA H
ATOM   4216  HG2 LYS   557      10.976  24.575  22.071  1.00  0.00      PROA H
ATOM   4217  CD  LYS   557      12.004  24.886  23.964  1.00  0.50      PROA C
ATOM   4218  HD1 LYS   557      12.892  25.393  23.528  1.00  0.00      PROA H
ATOM   4219  HD2 LYS   557      12.357  24.282  24.834  1.00  0.00      PROA H
ATOM   4220  CE  LYS   557      11.017  25.912  24.496  1.00  0.50      PROA C
ATOM   4221  HE1 LYS   557      11.452  26.504  25.312  1.00  0.00      PROA H
ATOM   4222  HE2 LYS   557      10.095  25.427  24.875  1.00  0.00      PROA H
ATOM   4223  NZ  LYS   557      10.595  26.874  23.442  1.00  0.50      PROA N
ATOM   4224  HZ1 LYS   557      10.123  26.362  22.671  1.00  0.00      PROA H
ATOM   4225  HZ2 LYS   557      11.406  27.405  23.080  1.00  0.00      PROA H
ATOM   4226  HZ3 LYS   557       9.912  27.542  23.865  1.00  0.00      PROA H
ATOM   4227  C   LYS   557      11.633  21.013  23.792  1.00  1.00      PROA C
ATOM   4228  O   LYS   557      10.969  21.240  24.808  1.00  1.00      PROA O
ATOM   4229  N   MET   558      11.375  19.971  22.997  1.00  1.00      PROA N
ATOM   4230  HN  MET   558      11.894  19.807  22.154  1.00  0.00      PROA H
ATOM   4231  CA  MET   558      10.263  19.075  23.296  1.00  1.00      PROA C
ATOM   4232  HA  MET   558       9.404  19.661  23.587  1.00  0.00      PROA H
ATOM   4233  CB  MET   558       9.917  18.233  22.066  1.00  0.50      PROA C
ATOM   4234  HB1 MET   558       9.304  17.372  22.413  1.00  0.00      PROA H
ATOM   4235  HB2 MET   558      10.852  17.787  21.652  1.00  0.00      PROA H
ATOM   4236  CG  MET   558       9.204  19.004  20.969  1.00  0.50      PROA C
ATOM   4237  HG1 MET   558       9.987  19.432  20.303  1.00  0.00      PROA H
ATOM   4238  HG2 MET   558       8.661  19.877  21.316  1.00  0.00      PROA H
ATOM   4239  SD  MET   558       8.165  17.949  19.942  1.00  0.50      PROA S
ATOM   4240  CE  MET   558       7.126  17.190  21.186  1.00  0.50      PROA C
ATOM   4241  HE1 MET   558       6.946  17.856  22.055  1.00  0.00      PROA H
ATOM   4242  HE2 MET   558       7.580  16.249  21.566  1.00  0.00      PROA H
ATOM   4243  HE3 MET   558       6.137  16.930  20.753  1.00  0.00      PROA H
ATOM   4244  C   MET   558      10.551  18.163  24.480  1.00  1.00      PROA C
ATOM   4245  O   MET   558       9.615  17.762  25.180  1.00  1.00      PROA O
ATOM   4246  N   LEU   559      11.817  17.826  24.724  1.00  1.00      PROA N
ATOM   4247  HN  LEU   559      12.563  18.098  24.114  1.00  0.00      PROA H
ATOM   4248  CA  LEU   559      12.167  16.947  25.832  1.00  1.00      PROA C
ATOM   4249  HA  LEU   559      11.348  16.275  26.040  1.00  0.00      PROA H
ATOM   4250  CB  LEU   559      13.433  16.154  25.497  1.00  0.50      PROA C
ATOM   4251  HB1 LEU   559      13.844  15.688  26.425  1.00  0.00      PROA H
ATOM   4252  HB2 LEU   559      14.214  16.847  25.114  1.00  0.00      PROA H
ATOM   4253  CG  LEU   559      13.256  14.996  24.512  1.00  0.50      PROA C
ATOM   4254  HG  LEU   559      13.048  15.415  23.497  1.00  0.00      PROA H
ATOM   4255  CD1 LEU   559      14.526  14.168  24.432  1.00  0.50      PROA C
ATOM   4256 HD11 LEU   559      14.784  13.729  25.410  1.00  0.00      PROA H
ATOM   4257 HD12 LEU   559      15.378  14.792  24.090  1.00  0.00      PROA H
ATOM   4258 HD13 LEU   559      14.393  13.339  23.702  1.00  0.00      PROA H
ATOM   4259  CD2 LEU   559      12.072  14.128  24.907  1.00  0.50      PROA C
ATOM   4260 HD21 LEU   559      11.108  14.655  24.745  1.00  0.00      PROA H
ATOM   4261 HD22 LEU   559      12.142  13.828  25.976  1.00  0.00      PROA H
ATOM   4262 HD23 LEU   559      12.055  13.201  24.293  1.00  0.00      PROA H
ATOM   4263  C   LEU   559      12.370  17.689  27.144  1.00  1.00      PROA C
ATOM   4264  O   LEU   559      12.656  17.049  28.162  1.00  1.00      PROA O
ATOM   4265  N   ASP   560      12.237  19.016  27.147  1.00  1.00      PROA N
ATOM   4266  HN  ASP   560      12.009  19.518  26.318  1.00  0.00      PROA H
ATOM   4267  CA  ASP   560      12.385  19.796  28.369  1.00  1.00      PROA C
ATOM   4268  HA  ASP   560      13.287  19.468  28.874  1.00  0.00      PROA H
ATOM   4269  CB  ASP   560      12.496  21.288  28.041  1.00  0.50      PROA C
ATOM   4270  HB1 ASP   560      11.558  21.662  27.579  1.00  0.00      PROA H
ATOM   4271  HB2 ASP   560      13.318  21.434  27.308  1.00  0.00      PROA H
ATOM   4272  CG  ASP   560      12.804  22.147  29.261  1.00  0.50      PROA C
ATOM   4273  OD1 ASP   560      13.124  23.338  29.072  1.00  0.50      PROA O
ATOM   4274  OD2 ASP   560      12.746  21.642  30.403  1.00  0.50      PROA O
ATOM   4275  C   ASP   560      11.205  19.526  29.294  1.00  1.00      PROA C
ATOM   4276  O   ASP   560      10.051  19.775  28.929  1.00  1.00      PROA O
ATOM   4277  N   GLY   561      11.485  19.018  30.493  1.00  1.00      PROA N
ATOM   4278  HN  GLY   561      12.437  18.861  30.758  1.00  0.00      PROA H
ATOM   4279  CA  GLY   561      10.412  18.693  31.418  1.00  1.00      PROA C
ATOM   4280  HA1 GLY   561      10.853  18.177  32.258  1.00  0.00      PROA H
ATOM   4281  HA2 GLY   561       9.654  18.114  30.921  1.00  0.00      PROA H
ATOM   4282  C   GLY   561       9.717  19.918  31.976  1.00  1.00      PROA C
ATOM   4283  O   GLY   561       8.576  19.841  32.438  1.00  1.00      PROA O
ATOM   4284  N   GLN   562      10.394  21.068  31.945  1.00  1.00      PROA N
ATOM   4285  HN  GLN   562      11.314  21.129  31.522  1.00  0.00      PROA H
ATOM   4286  CA  GLN   562       9.825  22.290  32.502  1.00  1.00      PROA C
ATOM   4287  HA  GLN   562       9.457  22.067  33.492  1.00  0.00      PROA H
ATOM   4288  CB  GLN   562      10.898  23.379  32.579  1.00  0.50      PROA C
ATOM   4289  HB1 GLN   562      10.419  24.352  32.833  1.00  0.00      PROA H
ATOM   4290  HB2 GLN   562      11.363  23.482  31.568  1.00  0.00      PROA H
ATOM   4291  CG  GLN   562      12.008  23.115  33.595  1.00  0.50      PROA C
ATOM   4292  HG1 GLN   562      12.836  23.800  33.363  1.00  0.00      PROA H
ATOM   4293  HG2 GLN   562      12.404  22.084  33.450  1.00  0.00      PROA H
ATOM   4294  CD  GLN   562      11.559  23.247  35.045  1.00  0.50      PROA C
ATOM   4295  OE1 GLN   562      10.366  23.231  35.352  1.00  0.50      PROA O
ATOM   4296  NE2 GLN   562      12.525  23.377  35.947  1.00  0.50      PROA N
ATOM   4297 HE21 GLN   562      12.249  23.494  36.897  1.00  0.00      PROA H
ATOM   4298 HE22 GLN   562      13.475  23.235  35.683  1.00  0.00      PROA H
ATOM   4299  C   GLN   562       8.630  22.802  31.710  1.00  1.00      PROA C
ATOM   4300  O   GLN   562       7.858  23.607  32.242  1.00  1.00      PROA O
ATOM   4301  N   ILE   563       8.458  22.364  30.463  1.00  1.00      PROA N
ATOM   4302  HN  ILE   563       9.117  21.737  30.043  1.00  0.00      PROA H
ATOM   4303  CA  ILE   563       7.299  22.793  29.689  1.00  1.00      PROA C
ATOM   4304  HA  ILE   563       7.128  23.850  29.845  1.00  0.00      PROA H
ATOM   4305  CB  ILE   563       7.552  22.568  28.187  1.00  0.50      PROA C
ATOM   4306  HB  ILE   563       7.835  21.499  28.019  1.00  0.00      PROA H
ATOM   4307  CG2 ILE   563       6.300  22.865  27.375  1.00  0.50      PROA C
ATOM   4308 HG21 ILE   563       5.870  23.799  27.758  1.00  0.00      PROA H
ATOM   4309 HG22 ILE   563       5.531  22.082  27.551  1.00  0.00      PROA H
ATOM   4310 HG23 ILE   563       6.474  22.890  26.286  1.00  0.00      PROA H
ATOM   4311  CG1 ILE   563       8.719  23.433  27.708  1.00  0.50      PROA C
ATOM   4312 HG11 ILE   563       9.649  23.107  28.232  1.00  0.00      PROA H
ATOM   4313 HG12 ILE   563       8.523  24.493  27.990  1.00  0.00      PROA H
ATOM   4314  CD  ILE   563       8.957  23.357  26.218  1.00  0.50      PROA C
ATOM   4315  HD1 ILE   563       8.257  24.007  25.654  1.00  0.00      PROA H
ATOM   4316  HD2 ILE   563       8.841  22.308  25.861  1.00  0.00      PROA H
ATOM   4317  HD3 ILE   563      10.001  23.657  25.989  1.00  0.00      PROA H
ATOM   4318  C   ILE   563       6.036  22.079  30.154  1.00  1.00      PROA C
ATOM   4319  O   ILE   563       4.956  22.681  30.195  1.00  1.00      PROA O
ATOM   4320  N   TYR   564       6.145  20.806  30.530  1.00  1.00      PROA N
ATOM   4321  HN  TYR   564       7.035  20.355  30.533  1.00  0.00      PROA H
ATOM   4322  CA  TYR   564       4.991  20.014  30.931  1.00  1.00      PROA C
ATOM   4323  HA  TYR   564       4.121  20.364  30.391  1.00  0.00      PROA H
ATOM   4324  CB  TYR   564       5.221  18.538  30.585  1.00  0.50      PROA C
ATOM   4325  HB1 TYR   564       4.263  18.023  30.721  1.00  0.00      PROA H
ATOM   4326  HB2 TYR   564       5.985  18.083  31.257  1.00  0.00      PROA H
ATOM   4327  CG  TYR   564       5.670  18.328  29.156  1.00  0.50      PROA C
ATOM   4328  CD1 TYR   564       4.745  18.210  28.129  1.00  0.50      PROA C
ATOM   4329  HD1 TYR   564       3.692  18.227  28.376  1.00  0.00      PROA H
ATOM   4330  CE1 TYR   564       5.149  18.024  26.821  1.00  0.50      PROA C
ATOM   4331  HE1 TYR   564       4.434  17.899  26.020  1.00  0.00      PROA H
ATOM   4332  CZ  TYR   564       6.494  17.956  26.528  1.00  0.50      PROA C
ATOM   4333  OH  TYR   564       6.902  17.770  25.227  1.00  0.50      PROA O
ATOM   4334  HH  TYR   564       7.877  17.761  25.239  1.00  0.00      PROA H
ATOM   4335  CD2 TYR   564       7.018  18.261  28.834  1.00  0.50      PROA C
ATOM   4336  HD2 TYR   564       7.763  18.358  29.613  1.00  0.00      PROA H
ATOM   4337  CE2 TYR   564       7.432  18.074  27.529  1.00  0.50      PROA C
ATOM   4338  HE2 TYR   564       8.492  18.030  27.318  1.00  0.00      PROA H
ATOM   4339  C   TYR   564       4.653  20.148  32.408  1.00  1.00      PROA C
ATOM   4340  O   TYR   564       3.732  19.471  32.880  1.00  1.00      PROA O
ATOM   4341  N   SER   565       5.365  20.995  33.146  1.00  1.00      PROA N
ATOM   4342  HN  SER   565       6.121  21.487  32.725  1.00  0.00      PROA H
ATOM   4343  CA  SER   565       4.996  21.292  34.521  1.00  1.00      PROA C
ATOM   4344  HA  SER   565       4.766  20.360  35.018  1.00  0.00      PROA H
ATOM   4345  CB  SER   565       6.146  21.987  35.250  1.00  0.50      PROA C
ATOM   4346  HB1 SER   565       7.125  21.577  34.907  1.00  0.00      PROA H
ATOM   4347  HB2 SER   565       6.057  21.793  36.344  1.00  0.00      PROA H
ATOM   4348  OG  SER   565       6.098  23.390  35.057  1.00  0.50      PROA O
ATOM   4349  HG1 SER   565       6.571  23.544  34.220  1.00  0.00      PROA H
ATOM   4350  C   SER   565       3.752  22.169  34.547  1.00  1.00      PROA C
ATOM   4351  O   SER   565       3.402  22.814  33.554  1.00  1.00      PROA O
ATOM   4352  N   ASP   566       3.078  22.186  35.699  1.00  1.00      PROA N
ATOM   4353  HN  ASP   566       3.389  21.700  36.509  1.00  0.00      PROA H
ATOM   4354  CA  ASP   566       1.823  22.922  35.820  1.00  1.00      PROA C
ATOM   4355  HA  ASP   566       1.163  22.526  35.055  1.00  0.00      PROA H
ATOM   4356  CB  ASP   566       1.232  22.720  37.217  1.00  0.50      PROA C
ATOM   4357  HB1 ASP   566       1.546  23.529  37.914  1.00  0.00      PROA H
ATOM   4358  HB2 ASP   566       1.588  21.801  37.665  1.00  0.00      PROA H
ATOM   4359  CG  ASP   566      -0.285  22.721  37.212  1.00  0.50      PROA C
ATOM   4360  OD1 ASP   566      -0.877  22.916  36.130  1.00  0.50      PROA O
ATOM   4361  OD2 ASP   566      -0.884  22.526  38.291  1.00  0.50      PROA O
ATOM   4362  C   ASP   566       2.014  24.405  35.528  1.00  1.00      PROA C
ATOM   4363  O   ASP   566       1.188  25.030  34.853  1.00  1.00      PROA O
ATOM   4364  N   ILE   567       3.103  24.988  36.033  1.00  1.00      PROA N
ATOM   4365  HN  ILE   567       3.726  24.460  36.599  1.00  0.00      PROA H
ATOM   4366  CA  ILE   567       3.376  26.402  35.784  1.00  1.00      PROA C
ATOM   4367  HA  ILE   567       2.473  26.969  35.960  1.00  0.00      PROA H
ATOM   4368  CB  ILE   567       4.494  26.909  36.710  1.00  0.50      PROA C
ATOM   4369  HB  ILE   567       5.435  26.348  36.489  1.00  0.00      PROA H
ATOM   4370  CG2 ILE   567       4.747  28.391  36.481  1.00  0.50      PROA C
ATOM   4371 HG21 ILE   567       3.797  28.967  36.527  1.00  0.00      PROA H
ATOM   4372 HG22 ILE   567       5.194  28.580  35.482  1.00  0.00      PROA H
ATOM   4373 HG23 ILE   567       5.430  28.801  37.257  1.00  0.00      PROA H
ATOM   4374  CG1 ILE   567       4.136  26.643  38.174  1.00  0.50      PROA C
ATOM   4375 HG11 ILE   567       4.949  27.052  38.819  1.00  0.00      PROA H
ATOM   4376 HG12 ILE   567       4.086  25.553  38.373  1.00  0.00      PROA H
ATOM   4377  CD  ILE   567       2.825  27.265  38.604  1.00  0.50      PROA C
ATOM   4378  HD1 ILE   567       1.964  26.859  38.031  1.00  0.00      PROA H
ATOM   4379  HD2 ILE   567       2.839  28.371  38.499  1.00  0.00      PROA H
ATOM   4380  HD3 ILE   567       2.627  27.041  39.678  1.00  0.00      PROA H
ATOM   4381  C   ILE   567       3.726  26.621  34.316  1.00  1.00      PROA C
ATOM   4382  O   ILE   567       3.196  27.524  33.657  1.00  1.00      PROA O
ATOM   4383  N   GLY   568       4.625  25.794  33.784  1.00  1.00      PROA N
ATOM   4384  HN  GLY   568       4.982  25.027  34.320  1.00  0.00      PROA H
ATOM   4385  CA  GLY   568       5.059  25.945  32.407  1.00  1.00      PROA C
ATOM   4386  HA1 GLY   568       5.934  25.327  32.272  1.00  0.00      PROA H
ATOM   4387  HA2 GLY   568       5.260  26.988  32.208  1.00  0.00      PROA H
ATOM   4388  C   GLY   568       4.048  25.479  31.379  1.00  1.00      PROA C
ATOM   4389  O   GLY   568       4.223  25.751  30.186  1.00  1.00      PROA O
ATOM   4390  N   SER   569       2.995  24.778  31.809  1.00  1.00      PROA N
ATOM   4391  HN  SER   569       2.922  24.489  32.763  1.00  0.00      PROA H
ATOM   4392  CA  SER   569       2.012  24.265  30.859  1.00  1.00      PROA C
ATOM   4393  HA  SER   569       2.532  23.713  30.085  1.00  0.00      PROA H
ATOM   4394  CB  SER   569       1.035  23.325  31.565  1.00  0.50      PROA C
ATOM   4395  HB1 SER   569       0.255  22.963  30.855  1.00  0.00      PROA H
ATOM   4396  HB2 SER   569       0.527  23.846  32.408  1.00  0.00      PROA H
ATOM   4397  OG  SER   569       1.704  22.187  32.078  1.00  0.50      PROA O
ATOM   4398  HG1 SER   569       2.460  22.502  32.581  1.00  0.00      PROA H
ATOM   4399  C   SER   569       1.253  25.388  30.167  1.00  1.00      PROA C
ATOM   4400  O   SER   569       0.920  25.273  28.983  1.00  1.00      PROA O
ATOM   4401  N   ARG   570       0.967  26.476  30.882  1.00  1.00      PROA N
ATOM   4402  HN  ARG   570       1.274  26.541  31.828  1.00  0.00      PROA H
ATOM   4403  CA  ARG   570       0.233  27.594  30.305  1.00  1.00      PROA C
ATOM   4404  HA  ARG   570      -0.440  27.232  29.538  1.00  0.00      PROA H
ATOM   4405  CB  ARG   570      -0.604  28.293  31.384  1.00  0.50      PROA C
ATOM   4406  HB1 ARG   570      -1.037  29.231  30.955  1.00  0.00      PROA H
ATOM   4407  HB2 ARG   570       0.077  28.587  32.216  1.00  0.00      PROA H
ATOM   4408  CG  ARG   570      -1.758  27.448  31.901  1.00  0.50      PROA C
ATOM   4409  HG1 ARG   570      -1.382  26.486  32.318  1.00  0.00      PROA H
ATOM   4410  HG2 ARG   570      -2.433  27.198  31.050  1.00  0.00      PROA H
ATOM   4411  CD  ARG   570      -2.563  28.181  32.960  1.00  0.50      PROA C
ATOM   4412  HD1 ARG   570      -3.447  27.595  33.259  1.00  0.00      PROA H
ATOM   4413  HD2 ARG   570      -2.939  29.145  32.551  1.00  0.00      PROA H
ATOM   4414  NE  ARG   570      -1.809  28.360  34.197  1.00  0.50      PROA N
ATOM   4415  HE  ARG   570      -0.971  27.839  34.326  1.00  0.00      PROA H
ATOM   4416  CZ  ARG   570      -2.241  29.065  35.237  1.00  0.50      PROA C
ATOM   4417  NH1 ARG   570      -3.425  29.661  35.192  1.00  0.50      PROA N
ATOM   4418 HH11 ARG   570      -4.040  29.400  34.462  1.00  0.00      PROA H
ATOM   4419 HH12 ARG   570      -3.793  30.049  36.030  1.00  0.00      PROA H
ATOM   4420  NH2 ARG   570      -1.490  29.175  36.324  1.00  0.50      PROA N
ATOM   4421 HH21 ARG   570      -0.670  28.627  36.413  1.00  0.00      PROA H
ATOM   4422 HH22 ARG   570      -1.856  29.640  37.126  1.00  0.00      PROA H
ATOM   4423  C   ARG   570       1.130  28.615  29.621  1.00  1.00      PROA C
ATOM   4424  O   ARG   570       0.647  29.361  28.762  1.00  1.00      PROA O
ATOM   4425  N   ASN   571       2.417  28.667  29.973  1.00  1.00      PROA N
ATOM   4426  HN  ASN   571       2.776  28.109  30.713  1.00  0.00      PROA H
ATOM   4427  CA  ASN   571       3.337  29.540  29.253  1.00  1.00      PROA C
ATOM   4428  HA  ASN   571       2.847  30.477  29.028  1.00  0.00      PROA H
ATOM   4429  CB  ASN   571       4.594  29.786  30.089  1.00  0.50      PROA C
ATOM   4430  HB1 ASN   571       5.482  29.862  29.419  1.00  0.00      PROA H
ATOM   4431  HB2 ASN   571       4.761  28.945  30.793  1.00  0.00      PROA H
ATOM   4432  CG  ASN   571       4.527  31.081  30.873  1.00  0.50      PROA C
ATOM   4433  OD1 ASN   571       3.445  31.563  31.209  1.00  0.50      PROA O
ATOM   4434  ND2 ASN   571       5.688  31.654  31.170  1.00  0.50      PROA N
ATOM   4435 HD21 ASN   571       5.635  32.491  31.702  1.00  0.00      PROA H
ATOM   4436 HD22 ASN   571       6.540  31.232  30.869  1.00  0.00      PROA H
ATOM   4437  C   ASN   571       3.706  28.959  27.896  1.00  1.00      PROA C
ATOM   4438  O   ASN   571       4.015  29.709  26.963  1.00  1.00      PROA O
ATOM   4439  N   PHE   572       3.679  27.632  27.768  1.00  1.00      PROA N
ATOM   4440  HN  PHE   572       3.467  27.048  28.549  1.00  0.00      PROA H
ATOM   4441  CA  PHE   572       3.926  26.932  26.507  1.00  1.00      PROA C
ATOM   4442  HA  PHE   572       3.799  27.630  25.684  1.00  0.00      PROA H
ATOM   4443  CB  PHE   572       5.326  26.327  26.474  1.00  0.50      PROA C
ATOM   4444  HB1 PHE   572       5.334  25.359  26.966  1.00  0.00      PROA H
ATOM   4445  HB2 PHE   572       6.012  26.989  27.049  1.00  0.00      PROA H
ATOM   4446  CG  PHE   572       5.910  26.215  25.096  1.00  0.50      PROA C
ATOM   4447  CD1 PHE   572       6.402  27.333  24.445  1.00  0.50      PROA C
ATOM   4448  HD1 PHE   572       6.325  28.303  24.924  1.00  0.00      PROA H
ATOM   4449  CE1 PHE   572       6.941  27.233  23.176  1.00  0.50      PROA C
ATOM   4450  HE1 PHE   572       7.262  28.132  22.665  1.00  0.00      PROA H
ATOM   4451  CZ  PHE   572       6.997  26.007  22.546  1.00  0.50      PROA C
ATOM   4452  HZ  PHE   572       7.369  25.932  21.532  1.00  0.00      PROA H
ATOM   4453  CD2 PHE   572       5.973  24.990  24.453  1.00  0.50      PROA C
ATOM   4454  HD2 PHE   572       5.536  24.124  24.925  1.00  0.00      PROA H
ATOM   4455  CE2 PHE   572       6.512  24.884  23.186  1.00  0.50      PROA C
ATOM   4456  HE2 PHE   572       6.520  23.928  22.679  1.00  0.00      PROA H
ATOM   4457  C   PHE   572       2.837  25.871  26.379  1.00  1.00      PROA C
ATOM   4458  O   PHE   572       3.011  24.733  26.825  1.00  1.00      PROA O
ATOM   4459  N   THR   573       1.714  26.246  25.771  1.00  1.00      PROA N
ATOM   4460  HN  THR   573       1.660  27.146  25.340  1.00  0.00      PROA H
ATOM   4461  CA  THR   573       0.556  25.369  25.722  1.00  1.00      PROA C
ATOM   4462  HA  THR   573       0.405  24.922  26.692  1.00  0.00      PROA H
ATOM   4463  CB  THR   573      -0.698  26.156  25.340  1.00  0.50      PROA C
ATOM   4464  HB  THR   573      -0.909  26.887  26.158  1.00  0.00      PROA H
ATOM   4465  OG1 THR   573      -1.802  25.254  25.190  1.00  0.50      PROA O
ATOM   4466  HG1 THR   573      -2.607  25.778  25.145  1.00  0.00      PROA H
ATOM   4467  CG2 THR   573      -0.483  26.904  24.036  1.00  0.50      PROA C
ATOM   4468 HG21 THR   573      -0.244  26.225  23.194  1.00  0.00      PROA H
ATOM   4469 HG22 THR   573       0.343  27.645  24.104  1.00  0.00      PROA H
ATOM   4470 HG23 THR   573      -1.387  27.482  23.745  1.00  0.00      PROA H
ATOM   4471  C   THR   573       0.780  24.224  24.737  1.00  1.00      PROA C
ATOM   4472  O   THR   573       1.822  24.112  24.084  1.00  1.00      PROA O
ATOM   4473  N   LEU   574      -0.232  23.356  24.640  1.00  1.00      PROA N
ATOM   4474  HN  LEU   574      -1.071  23.550  25.151  1.00  0.00      PROA H
ATOM   4475  CA  LEU   574      -0.151  22.202  23.752  1.00  1.00      PROA C
ATOM   4476  HA  LEU   574       0.737  21.639  23.943  1.00  0.00      PROA H
ATOM   4477  CB  LEU   574      -1.356  21.291  23.979  1.00  0.50      PROA C
ATOM   4478  HB1 LEU   574      -2.281  21.910  23.897  1.00  0.00      PROA H
ATOM   4479  HB2 LEU   574      -1.318  20.925  25.028  1.00  0.00      PROA H
ATOM   4480  CG  LEU   574      -1.516  20.087  23.052  1.00  0.50      PROA C
ATOM   4481  HG  LEU   574      -1.604  20.441  21.996  1.00  0.00      PROA H
ATOM   4482  CD1 LEU   574      -0.308  19.178  23.159  1.00  0.50      PROA C
ATOM   4483 HD11 LEU   574      -0.189  18.819  24.205  1.00  0.00      PROA H
ATOM   4484 HD12 LEU   574       0.623  19.699  22.855  1.00  0.00      PROA H
ATOM   4485 HD13 LEU   574      -0.448  18.299  22.494  1.00  0.00      PROA H
ATOM   4486  CD2 LEU   574      -2.788  19.330  23.384  1.00  0.50      PROA C
ATOM   4487 HD21 LEU   574      -3.680  19.983  23.266  1.00  0.00      PROA H
ATOM   4488 HD22 LEU   574      -2.757  18.961  24.433  1.00  0.00      PROA H
ATOM   4489 HD23 LEU   574      -2.895  18.453  22.714  1.00  0.00      PROA H
ATOM   4490  C   LEU   574      -0.065  22.619  22.289  1.00  1.00      PROA C
ATOM   4491  O   LEU   574       0.635  21.974  21.498  1.00  1.00      PROA O
ATOM   4492  N   ASN   575      -0.772  23.688  21.912  1.00  1.00      PROA N
ATOM   4493  HN  ASN   575      -1.303  24.209  22.576  1.00  0.00      PROA H
ATOM   4494  CA  ASN   575      -0.708  24.170  20.536  1.00  1.00      PROA C
ATOM   4495  HA  ASN   575      -0.967  23.339  19.893  1.00  0.00      PROA H
ATOM   4496  CB  ASN   575      -1.686  25.327  20.340  1.00  0.50      PROA C
ATOM   4497  HB1 ASN   575      -1.216  26.300  20.605  1.00  0.00      PROA H
ATOM   4498  HB2 ASN   575      -2.548  25.185  21.030  1.00  0.00      PROA H
ATOM   4499  CG  ASN   575      -2.213  25.408  18.922  1.00  0.50      PROA C
ATOM   4500  OD1 ASN   575      -1.544  24.996  17.974  1.00  0.50      PROA O
ATOM   4501  ND2 ASN   575      -3.419  25.942  18.769  1.00  0.50      PROA N
ATOM   4502 HD21 ASN   575      -3.936  26.233  19.579  1.00  0.00      PROA H
ATOM   4503 HD22 ASN   575      -3.671  26.272  17.864  1.00  0.00      PROA H
ATOM   4504  C   ASN   575       0.708  24.593  20.167  1.00  1.00      PROA C
ATOM   4505  O   ASN   575       1.138  24.410  19.022  1.00  1.00      PROA O
ATOM   4506  N   ASP   576       1.451  25.149  21.127  1.00  1.00      PROA N
ATOM   4507  HN  ASP   576       1.101  25.445  22.011  1.00  0.00      PROA H
ATOM   4508  CA  ASP   576       2.840  25.512  20.864  1.00  1.00      PROA C
ATOM   4509  HA  ASP   576       2.873  26.146  19.986  1.00  0.00      PROA H
ATOM   4510  CB  ASP   576       3.422  26.270  22.057  1.00  0.50      PROA C
ATOM   4511  HB1 ASP   576       4.503  26.450  21.891  1.00  0.00      PROA H
ATOM   4512  HB2 ASP   576       3.303  25.720  23.008  1.00  0.00      PROA H
ATOM   4513  CG  ASP   576       2.802  27.643  22.230  1.00  0.50      PROA C
ATOM   4514  OD1 ASP   576       3.481  28.538  22.778  1.00  0.50      PROA O
ATOM   4515  OD2 ASP   576       1.642  27.831  21.809  1.00  0.50      PROA O
ATOM   4516  C   ASP   576       3.683  24.282  20.546  1.00  1.00      PROA C
ATOM   4517  O   ASP   576       4.534  24.321  19.653  1.00  1.00      PROA O
ATOM   4518  N   LYS   577       3.444  23.172  21.248  1.00  1.00      PROA N
ATOM   4519  HN  LYS   577       2.755  23.184  21.970  1.00  0.00      PROA H
ATOM   4520  CA  LYS   577       4.203  21.953  20.981  1.00  1.00      PROA C
ATOM   4521  HA  LYS   577       5.254  22.204  20.919  1.00  0.00      PROA H
ATOM   4522  CB  LYS   577       3.997  20.953  22.118  1.00  0.50      PROA C
ATOM   4523  HB1 LYS   577       4.597  20.033  21.923  1.00  0.00      PROA H
ATOM   4524  HB2 LYS   577       2.922  20.656  22.135  1.00  0.00      PROA H
ATOM   4525  CG  LYS   577       4.367  21.496  23.488  1.00  0.50      PROA C
ATOM   4526  HG1 LYS   577       3.845  22.469  23.651  1.00  0.00      PROA H
ATOM   4527  HG2 LYS   577       5.437  21.755  23.577  1.00  0.00      PROA H
ATOM   4528  CD  LYS   577       3.937  20.549  24.595  1.00  0.50      PROA C
ATOM   4529  HD1 LYS   577       4.861  20.143  25.071  1.00  0.00      PROA H
ATOM   4530  HD2 LYS   577       3.380  19.690  24.156  1.00  0.00      PROA H
ATOM   4531  CE  LYS   577       3.068  21.258  25.619  1.00  0.50      PROA C
ATOM   4532  HE1 LYS   577       2.161  21.688  25.178  1.00  0.00      PROA H
ATOM   4533  HE2 LYS   577       3.629  22.102  26.081  1.00  0.00      PROA H
ATOM   4534  NZ  LYS   577       2.649  20.346  26.718  1.00  0.50      PROA N
ATOM   4535  HZ1 LYS   577       3.099  20.640  27.605  1.00  0.00      PROA H
ATOM   4536  HZ2 LYS   577       2.875  19.365  26.489  1.00  0.00      PROA H
ATOM   4537  HZ3 LYS   577       1.592  20.439  26.837  1.00  0.00      PROA H
ATOM   4538  C   LYS   577       3.807  21.341  19.640  1.00  1.00      PROA C
ATOM   4539  O   LYS   577       4.660  20.856  18.885  1.00  1.00      PROA O
ATOM   4540  N   ILE   578       2.509  21.354  19.327  1.00  1.00      PROA N
ATOM   4541  HN  ILE   578       1.833  21.737  19.962  1.00  0.00      PROA H
ATOM   4542  CA  ILE   578       2.064  20.842  18.038  1.00  1.00      PROA C
ATOM   4543  HA  ILE   578       2.466  19.847  17.908  1.00  0.00      PROA H
ATOM   4544  CB  ILE   578       0.523  20.761  17.998  1.00  0.50      PROA C
ATOM   4545  HB  ILE   578       0.108  21.789  18.138  1.00  0.00      PROA H
ATOM   4546  CG2 ILE   578       0.044  20.212  16.663  1.00  0.50      PROA C
ATOM   4547 HG21 ILE   578       0.451  19.190  16.498  1.00  0.00      PROA H
ATOM   4548 HG22 ILE   578       0.379  20.855  15.822  1.00  0.00      PROA H
ATOM   4549 HG23 ILE   578      -1.061  20.172  16.600  1.00  0.00      PROA H
ATOM   4550  CG1 ILE   578       0.017  19.883  19.145  1.00  0.50      PROA C
ATOM   4551 HG11 ILE   578       0.159  20.354  20.121  1.00  0.00      PROA H
ATOM   4552 HG12 ILE   578       0.633  18.954  19.168  1.00  0.00      PROA H
ATOM   4553  CD  ILE   578      -1.435  19.479  19.021  1.00  0.50      PROA C
ATOM   4554  HD1 ILE   578      -1.599  18.752  18.198  1.00  0.00      PROA H
ATOM   4555  HD2 ILE   578      -2.044  20.381  18.854  1.00  0.00      PROA H
ATOM   4556  HD3 ILE   578      -1.783  19.000  19.964  1.00  0.00      PROA H
ATOM   4557  C   ILE   578       2.610  21.685  16.891  1.00  1.00      PROA C
ATOM   4558  O   ILE   578       2.906  21.151  15.818  1.00  1.00      PROA O
ATOM   4559  N   ALA   579       2.774  22.993  17.100  1.00  1.00      PROA N
ATOM   4560  HN  ALA   579       2.475  23.457  17.940  1.00  0.00      PROA H
ATOM   4561  CA  ALA   579       3.390  23.831  16.075  1.00  1.00      PROA C
ATOM   4562  HA  ALA   579       2.990  23.568  15.106  1.00  0.00      PROA H
ATOM   4563  CB  ALA   579       3.082  25.303  16.344  1.00  0.50      PROA C
ATOM   4564  HB1 ALA   579       3.483  25.617  17.334  1.00  0.00      PROA H
ATOM   4565  HB2 ALA   579       1.987  25.485  16.356  1.00  0.00      PROA H
ATOM   4566  HB3 ALA   579       3.542  25.951  15.569  1.00  0.00      PROA H
ATOM   4567  C   ALA   579       4.895  23.600  16.006  1.00  1.00      PROA C
ATOM   4568  O   ALA   579       5.490  23.662  14.924  1.00  1.00      PROA O
ATOM   4569  N   LEU   580       5.528  23.348  17.156  1.00  1.00      PROA N
ATOM   4570  HN  LEU   580       5.073  23.482  18.037  1.00  0.00      PROA H
ATOM   4571  CA  LEU   580       6.939  22.978  17.174  1.00  1.00      PROA C
ATOM   4572  HA  LEU   580       7.475  23.787  16.701  1.00  0.00      PROA H
ATOM   4573  CB  LEU   580       7.400  22.756  18.615  1.00  0.50      PROA C
ATOM   4574  HB1 LEU   580       7.129  21.733  18.958  1.00  0.00      PROA H
ATOM   4575  HB2 LEU   580       6.818  23.462  19.251  1.00  0.00      PROA H
ATOM   4576  CG  LEU   580       8.868  23.023  18.948  1.00  0.50      PROA C
ATOM   4577  HG  LEU   580       9.492  22.322  18.339  1.00  0.00      PROA H
ATOM   4578  CD1 LEU   580       9.267  24.440  18.571  1.00  0.50      PROA C
ATOM   4579 HD11 LEU   580       8.646  25.179  19.120  1.00  0.00      PROA H
ATOM   4580 HD12 LEU   580       9.120  24.636  17.507  1.00  0.00      PROA H
ATOM   4581 HD13 LEU   580      10.337  24.627  18.801  1.00  0.00      PROA H
ATOM   4582  CD2 LEU   580       9.122  22.760  20.420  1.00  0.50      PROA C
ATOM   4583 HD21 LEU   580       8.887  21.714  20.666  1.00  0.00      PROA H
ATOM   4584 HD22 LEU   580       8.496  23.429  21.047  1.00  0.00      PROA H
ATOM   4585 HD23 LEU   580      10.187  22.953  20.639  1.00  0.00      PROA H
ATOM   4586  C   LEU   580       7.185  21.727  16.346  1.00  1.00      PROA C
ATOM   4587  O   LEU   580       8.213  21.611  15.668  1.00  1.00      PROA O
ATOM   4588  N   TYR   581       6.257  20.771  16.407  1.00  1.00      PROA N
ATOM   4589  HN  TYR   581       5.492  20.858  17.047  1.00  0.00      PROA H
ATOM   4590  CA  TYR   581       6.359  19.594  15.548  1.00  1.00      PROA C
ATOM   4591  HA  TYR   581       7.293  19.091  15.762  1.00  0.00      PROA H
ATOM   4592  CB  TYR   581       5.188  18.643  15.794  1.00  0.50      PROA C
ATOM   4593  HB1 TYR   581       4.234  19.202  15.821  1.00  0.00      PROA H
ATOM   4594  HB2 TYR   581       5.311  18.159  16.789  1.00  0.00      PROA H
ATOM   4595  CG  TYR   581       5.049  17.563  14.739  1.00  0.50      PROA C
ATOM   4596  CD1 TYR   581       4.242  17.752  13.619  1.00  0.50      PROA C
ATOM   4597  HD1 TYR   581       3.708  18.686  13.504  1.00  0.00      PROA H
ATOM   4598  CE1 TYR   581       4.114  16.771  12.656  1.00  0.50      PROA C
ATOM   4599  HE1 TYR   581       3.482  16.938  11.793  1.00  0.00      PROA H
ATOM   4600  CZ  TYR   581       4.794  15.583  12.799  1.00  0.50      PROA C
ATOM   4601  OH  TYR   581       4.667  14.604  11.840  1.00  0.50      PROA O
ATOM   4602  HH  TYR   581       5.528  14.532  11.407  1.00  0.00      PROA H
ATOM   4603  CD2 TYR   581       5.723  16.356  14.858  1.00  0.50      PROA C
ATOM   4604  HD2 TYR   581       6.369  16.203  15.711  1.00  0.00      PROA H
ATOM   4605  CE2 TYR   581       5.600  15.369  13.897  1.00  0.50      PROA C
ATOM   4606  HE2 TYR   581       6.116  14.443  14.035  1.00  0.00      PROA H
ATOM   4607  C   TYR   581       6.407  19.981  14.075  1.00  1.00      PROA C
ATOM   4608  O   TYR   581       7.213  19.431  13.316  1.00  1.00      PROA O
ATOM   4609  N   PHE   582       5.556  20.916  13.654  1.00  1.00      PROA N
ATOM   4610  HN  PHE   582       4.994  21.411  14.312  1.00  0.00      PROA H
ATOM   4611  CA  PHE   582       5.446  21.283  12.248  1.00  1.00      PROA C
ATOM   4612  HA  PHE   582       5.456  20.379  11.653  1.00  0.00      PROA H
ATOM   4613  CB  PHE   582       4.143  22.049  12.004  1.00  0.50      PROA C
ATOM   4614  HB1 PHE   582       4.190  22.643  11.064  1.00  0.00      PROA H
ATOM   4615  HB2 PHE   582       3.980  22.770  12.837  1.00  0.00      PROA H
ATOM   4616  CG  PHE   582       2.940  21.163  11.849  1.00  0.50      PROA C
ATOM   4617  CD1 PHE   582       2.770  20.400  10.706  1.00  0.50      PROA C
ATOM   4618  HD1 PHE   582       3.513  20.446   9.919  1.00  0.00      PROA H
ATOM   4619  CE1 PHE   582       1.665  19.585  10.558  1.00  0.50      PROA C
ATOM   4620  HE1 PHE   582       1.537  19.025   9.650  1.00  0.00      PROA H
ATOM   4621  CZ  PHE   582       0.715  19.526  11.556  1.00  0.50      PROA C
ATOM   4622  HZ  PHE   582      -0.147  18.883  11.440  1.00  0.00      PROA H
ATOM   4623  CD2 PHE   582       1.978  21.095  12.841  1.00  0.50      PROA C
ATOM   4624  HD2 PHE   582       2.096  21.703  13.723  1.00  0.00      PROA H
ATOM   4625  CE2 PHE   582       0.870  20.282  12.699  1.00  0.50      PROA C
ATOM   4626  HE2 PHE   582       0.170  20.192  13.512  1.00  0.00      PROA H
ATOM   4627  C   PHE   582       6.625  22.106  11.746  1.00  1.00      PROA C
ATOM   4628  O   PHE   582       6.672  22.418  10.552  1.00  1.00      PROA O
ATOM   4629  N   ASP   583       7.568  22.471  12.618  1.00  1.00      PROA N
ATOM   4630  HN  ASP   583       7.467  22.355  13.609  1.00  0.00      PROA H
ATOM   4631  CA  ASP   583       8.779  23.137  12.149  1.00  1.00      PROA C
ATOM   4632  HA  ASP   583       8.468  23.959  11.537  1.00  0.00      PROA H
ATOM   4633  CB  ASP   583       9.608  23.622  13.337  1.00  0.50      PROA C
ATOM   4634  HB1 ASP   583      10.460  24.125  12.914  1.00  0.00      PROA H
ATOM   4635  HB2 ASP   583       9.905  22.780  13.993  1.00  0.00      PROA H
ATOM   4636  CG  ASP   583       8.867  24.627  14.194  1.00  0.50      PROA C
ATOM   4637  OD1 ASP   583       7.896  25.235  13.698  1.00  0.50      PROA O
ATOM   4638  OD2 ASP   583       9.257  24.813  15.365  1.00  0.50      PROA O
ATOM   4639  C   ASP   583       9.600  22.208  11.264  1.00  1.00      PROA C
ATOM   4640  O   ASP   583      10.237  22.656  10.303  1.00  1.00      PROA O
ATOM   4641  N   ASP   584       9.599  20.915  11.578  1.00  1.00      PROA N
ATOM   4642  HN  ASP   584       9.100  20.602  12.389  1.00  0.00      PROA H
ATOM   4643  CA  ASP   584      10.222  19.893  10.741  1.00  1.00      PROA C
ATOM   4644  HA  ASP   584      10.059  20.133   9.698  1.00  0.00      PROA H
ATOM   4645  CB  ASP   584      11.720  19.775  11.032  1.00  0.50      PROA C
ATOM   4646  HB1 ASP   584      11.894  19.556  12.105  1.00  0.00      PROA H
ATOM   4647  HB2 ASP   584      12.220  20.734  10.786  1.00  0.00      PROA H
ATOM   4648  CG  ASP   584      12.407  18.675  10.224  1.00  0.50      PROA C
ATOM   4649  OD1 ASP   584      11.728  17.846   9.581  1.00  0.50      PROA O
ATOM   4650  OD2 ASP   584      13.654  18.647  10.232  1.00  0.50      PROA O
ATOM   4651  C   ASP   584       9.487  18.594  11.037  1.00  1.00      PROA C
ATOM   4652  O   ASP   584       9.755  17.946  12.054  1.00  1.00      PROA O
ATOM   4653  N   PHE   585       8.566  18.212  10.153  1.00  1.00      PROA N
ATOM   4654  HN  PHE   585       8.394  18.738   9.327  1.00  0.00      PROA H
ATOM   4655  CA  PHE   585       7.744  17.029  10.356  1.00  1.00      PROA C
ATOM   4656  HA  PHE   585       7.675  16.822  11.416  1.00  0.00      PROA H
ATOM   4657  CB  PHE   585       6.316  17.276   9.847  1.00  0.50      PROA C
ATOM   4658  HB1 PHE   585       5.910  18.189  10.337  1.00  0.00      PROA H
ATOM   4659  HB2 PHE   585       5.652  16.432  10.130  1.00  0.00      PROA H
ATOM   4660  CG  PHE   585       6.220  17.468   8.359  1.00  0.50      PROA C
ATOM   4661  CD1 PHE   585       6.584  18.672   7.776  1.00  0.50      PROA C
ATOM   4662  HD1 PHE   585       6.915  19.497   8.391  1.00  0.00      PROA H
ATOM   4663  CE1 PHE   585       6.493  18.850   6.409  1.00  0.50      PROA C
ATOM   4664  HE1 PHE   585       6.755  19.808   5.979  1.00  0.00      PROA H
ATOM   4665  CZ  PHE   585       6.032  17.825   5.609  1.00  0.50      PROA C
ATOM   4666  HZ  PHE   585       5.791  18.134   4.613  1.00  0.00      PROA H
ATOM   4667  CD2 PHE   585       5.756  16.448   7.545  1.00  0.50      PROA C
ATOM   4668  HD2 PHE   585       5.491  15.493   7.976  1.00  0.00      PROA H
ATOM   4669  CE2 PHE   585       5.663  16.623   6.178  1.00  0.50      PROA C
ATOM   4670  HE2 PHE   585       5.304  15.811   5.570  1.00  0.00      PROA H
ATOM   4671  C   PHE   585       8.312  15.781   9.697  1.00  1.00      PROA C
ATOM   4672  O   PHE   585       7.666  14.728   9.742  1.00  1.00      PROA O
ATOM   4673  N   ASP   586       9.495  15.862   9.090  1.00  1.00      PROA N
ATOM   4674  HN  ASP   586      10.008  16.725   9.048  1.00  0.00      PROA H
ATOM   4675  CA  ASP   586      10.120  14.694   8.485  1.00  1.00      PROA C
ATOM   4676  HA  ASP   586       9.394  13.904   8.344  1.00  0.00      PROA H
ATOM   4677  CB  ASP   586      10.709  15.058   7.119  1.00  0.50      PROA C
ATOM   4678  HB1 ASP   586      11.411  14.271   6.766  1.00  0.00      PROA H
ATOM   4679  HB2 ASP   586      11.254  16.023   7.187  1.00  0.00      PROA H
ATOM   4680  CG  ASP   586       9.651  15.166   6.039  1.00  0.50      PROA C
ATOM   4681  OD1 ASP   586       9.728  16.107   5.223  1.00  0.50      PROA O
ATOM   4682  OD2 ASP   586       8.744  14.308   6.006  1.00  0.50      PROA O
ATOM   4683  C   ASP   586      11.209  14.091   9.361  1.00  1.00      PROA C
ATOM   4684  O   ASP   586      11.611  12.944   9.133  1.00  1.00      PROA O
ATOM   4685  N   PHE   587      11.695  14.833  10.354  1.00  1.00      PROA N
ATOM   4686  HN  PHE   587      11.431  15.802  10.394  1.00  0.00      PROA H
ATOM   4687  CA  PHE   587      12.795  14.390  11.203  1.00  1.00      PROA C
ATOM   4688  HA  PHE   587      13.089  13.381  10.944  1.00  0.00      PROA H
ATOM   4689  CB  PHE   587      14.004  15.316  11.027  1.00  0.50      PROA C
ATOM   4690  HB1 PHE   587      14.693  15.243  11.897  1.00  0.00      PROA H
ATOM   4691  HB2 PHE   587      13.661  16.369  10.974  1.00  0.00      PROA H
ATOM   4692  CG  PHE   587      14.813  15.035   9.791  1.00  0.50      PROA C
ATOM   4693  CD1 PHE   587      14.253  15.164   8.532  1.00  0.50      PROA C
ATOM   4694  HD1 PHE   587      13.248  15.542   8.424  1.00  0.00      PROA H
ATOM   4695  CE1 PHE   587      14.995  14.906   7.396  1.00  0.50      PROA C
ATOM   4696  HE1 PHE   587      14.534  14.996   6.423  1.00  0.00      PROA H
ATOM   4697  CZ  PHE   587      16.313  14.516   7.509  1.00  0.50      PROA C
ATOM   4698  HZ  PHE   587      16.890  14.315   6.617  1.00  0.00      PROA H
ATOM   4699  CD2 PHE   587      16.137  14.643   9.890  1.00  0.50      PROA C
ATOM   4700  HD2 PHE   587      16.580  14.552  10.870  1.00  0.00      PROA H
ATOM   4701  CE2 PHE   587      16.885  14.384   8.757  1.00  0.50      PROA C
ATOM   4702  HE2 PHE   587      17.947  14.269   8.764  1.00  0.00      PROA H
ATOM   4703  C   PHE   587      12.435  14.323  12.679  1.00  1.00      PROA C
ATOM   4704  O   PHE   587      13.093  13.604  13.432  1.00  1.00      PROA O
ATOM   4705  N   THR   588      11.413  15.057  13.112  1.00  1.00      PROA N
ATOM   4706  HN  THR   588      10.933  15.691  12.509  1.00  0.00      PROA H
ATOM   4707  CA  THR   588      11.050  15.073  14.527  1.00  1.00      PROA C
ATOM   4708  HA  THR   588      11.919  15.373  15.094  1.00  0.00      PROA H
ATOM   4709  CB  THR   588       9.958  16.126  14.769  1.00  0.50      PROA C
ATOM   4710  HB  THR   588       9.031  15.932  14.195  1.00  0.00      PROA H
ATOM   4711  OG1 THR   588      10.427  17.412  14.343  1.00  0.50      PROA O
ATOM   4712  HG1 THR   588      10.043  17.620  13.471  1.00  0.00      PROA H
ATOM   4713  CG2 THR   588       9.593  16.190  16.245  1.00  0.50      PROA C
ATOM   4714 HG21 THR   588      10.505  16.309  16.868  1.00  0.00      PROA H
ATOM   4715 HG22 THR   588       9.048  15.281  16.575  1.00  0.00      PROA H
ATOM   4716 HG23 THR   588       8.934  17.066  16.437  1.00  0.00      PROA H
ATOM   4717  C   THR   588      10.616  13.713  15.069  1.00  1.00      PROA C
ATOM   4718  O   THR   588      11.095  13.341  16.154  1.00  1.00      PROA O
ATOM   4719  N   PRO   589       9.740  12.941  14.411  1.00  1.00      PROA N
ATOM   4720  CD  PRO   589       8.942  13.235  13.207  1.00  0.50      PROA C
ATOM   4721  HD1 PRO   589       9.548  12.996  12.303  1.00  0.00      PROA H
ATOM   4722  HD2 PRO   589       8.591  14.284  13.150  1.00  0.00      PROA H
ATOM   4723  CA  PRO   589       9.401  11.616  14.964  1.00  1.00      PROA C
ATOM   4724  HA  PRO   589       9.009  11.753  15.964  1.00  0.00      PROA H
ATOM   4725  CB  PRO   589       8.347  11.090  13.979  1.00  0.50      PROA C
ATOM   4726  HB1 PRO   589       7.567  10.496  14.508  1.00  0.00      PROA H
ATOM   4727  HB2 PRO   589       8.798  10.440  13.194  1.00  0.00      PROA H
ATOM   4728  CG  PRO   589       7.784  12.304  13.342  1.00  0.50      PROA C
ATOM   4729  HG1 PRO   589       7.325  12.079  12.355  1.00  0.00      PROA H
ATOM   4730  HG2 PRO   589       7.010  12.695  14.036  1.00  0.00      PROA H
ATOM   4731  C   PRO   589      10.599  10.687  15.068  1.00  1.00      PROA C
ATOM   4732  O   PRO   589      10.724   9.942  16.048  1.00  1.00      PROA O
ATOM   4733  N   LEU   590      11.491  10.716  14.074  1.00  1.00      PROA N
ATOM   4734  HN  LEU   590      11.370  11.328  13.301  1.00  0.00      PROA H
ATOM   4735  CA  LEU   590      12.681   9.875  14.125  1.00  1.00      PROA C
ATOM   4736  HA  LEU   590      12.377   8.853  14.309  1.00  0.00      PROA H
ATOM   4737  CB  LEU   590      13.450   9.976  12.808  1.00  0.50      PROA C
ATOM   4738  HB1 LEU   590      14.364   9.352  12.877  1.00  0.00      PROA H
ATOM   4739  HB2 LEU   590      13.773  11.031  12.647  1.00  0.00      PROA H
ATOM   4740  CG  LEU   590      12.701   9.513  11.558  1.00  0.50      PROA C
ATOM   4741  HG  LEU   590      11.831  10.195  11.385  1.00  0.00      PROA H
ATOM   4742  CD1 LEU   590      13.595   9.596  10.332  1.00  0.50      PROA C
ATOM   4743 HD11 LEU   590      14.492   8.953  10.458  1.00  0.00      PROA H
ATOM   4744 HD12 LEU   590      13.932  10.644  10.172  1.00  0.00      PROA H
ATOM   4745 HD13 LEU   590      13.048   9.275   9.420  1.00  0.00      PROA H
ATOM   4746  CD2 LEU   590      12.173   8.101  11.745  1.00  0.50      PROA C
ATOM   4747 HD21 LEU   590      11.349   8.080  12.491  1.00  0.00      PROA H
ATOM   4748 HD22 LEU   590      12.985   7.430  12.105  1.00  0.00      PROA H
ATOM   4749 HD23 LEU   590      11.809   7.701  10.779  1.00  0.00      PROA H
ATOM   4750  C   LEU   590      13.574  10.257  15.298  1.00  1.00      PROA C
ATOM   4751  O   LEU   590      14.046   9.385  16.037  1.00  1.00      PROA O
ATOM   4752  N   MET   591      13.805  11.557  15.495  1.00  1.00      PROA N
ATOM   4753  HN  MET   591      13.407  12.258  14.899  1.00  0.00      PROA H
ATOM   4754  CA  MET   591      14.623  12.006  16.617  1.00  1.00      PROA C
ATOM   4755  HA  MET   591      15.579  11.502  16.582  1.00  0.00      PROA H
ATOM   4756  CB  MET   591      14.834  13.519  16.536  1.00  0.50      PROA C
ATOM   4757  HB1 MET   591      15.222  13.903  17.504  1.00  0.00      PROA H
ATOM   4758  HB2 MET   591      13.828  13.993  16.418  1.00  0.00      PROA H
ATOM   4759  CG  MET   591      15.700  13.968  15.372  1.00  0.50      PROA C
ATOM   4760  HG1 MET   591      15.599  15.073  15.276  1.00  0.00      PROA H
ATOM   4761  HG2 MET   591      15.328  13.528  14.423  1.00  0.00      PROA H
ATOM   4762  SD  MET   591      17.435  13.540  15.592  1.00  0.50      PROA S
ATOM   4763  CE  MET   591      17.746  14.241  17.211  1.00  0.50      PROA C
ATOM   4764  HE1 MET   591      17.357  13.559  17.992  1.00  0.00      PROA H
ATOM   4765  HE2 MET   591      17.252  15.230  17.328  1.00  0.00      PROA H
ATOM   4766  HE3 MET   591      18.834  14.368  17.386  1.00  0.00      PROA H
ATOM   4767  C   MET   591      13.986  11.623  17.947  1.00  1.00      PROA C
ATOM   4768  O   MET   591      14.674  11.173  18.874  1.00  1.00      PROA O
ATOM   4769  N   ILE   592      12.667  11.796  18.057  1.00  1.00      PROA N
ATOM   4770  HN  ILE   592      12.115  12.193  17.320  1.00  0.00      PROA H
ATOM   4771  CA  ILE   592      11.967  11.447  19.291  1.00  1.00      PROA C
ATOM   4772  HA  ILE   592      12.453  11.945  20.116  1.00  0.00      PROA H
ATOM   4773  CB  ILE   592      10.483  11.846  19.201  1.00  0.50      PROA C
ATOM   4774  HB  ILE   592      10.084  11.540  18.204  1.00  0.00      PROA H
ATOM   4775  CG2 ILE   592       9.673  11.131  20.271  1.00  0.50      PROA C
ATOM   4776 HG21 ILE   592      10.138  11.234  21.275  1.00  0.00      PROA H
ATOM   4777 HG22 ILE   592       9.566  10.048  20.052  1.00  0.00      PROA H
ATOM   4778 HG23 ILE   592       8.644  11.547  20.323  1.00  0.00      PROA H
ATOM   4779  CG1 ILE   592      10.330  13.361  19.338  1.00  0.50      PROA C
ATOM   4780 HG11 ILE   592       9.250  13.611  19.222  1.00  0.00      PROA H
ATOM   4781 HG12 ILE   592      10.869  13.876  18.514  1.00  0.00      PROA H
ATOM   4782  CD  ILE   592      10.828  13.908  20.657  1.00  0.50      PROA C
ATOM   4783  HD1 ILE   592      11.936  13.852  20.733  1.00  0.00      PROA H
ATOM   4784  HD2 ILE   592      10.394  13.372  21.527  1.00  0.00      PROA H
ATOM   4785  HD3 ILE   592      10.545  14.979  20.759  1.00  0.00      PROA H
ATOM   4786  C   ILE   592      12.132   9.963  19.591  1.00  1.00      PROA C
ATOM   4787  O   ILE   592      12.521   9.576  20.698  1.00  1.00      PROA O
ATOM   4788  N   GLN   593      11.850   9.109  18.603  1.00  1.00      PROA N
ATOM   4789  HN  GLN   593      11.512   9.425  17.713  1.00  0.00      PROA H
ATOM   4790  CA  GLN   593      12.013   7.673  18.808  1.00  1.00      PROA C
ATOM   4791  HA  GLN   593      11.423   7.389  19.670  1.00  0.00      PROA H
ATOM   4792  CB  GLN   593      11.515   6.906  17.583  1.00  0.50      PROA C
ATOM   4793  HB1 GLN   593      12.171   7.106  16.705  1.00  0.00      PROA H
ATOM   4794  HB2 GLN   593      10.520   7.341  17.320  1.00  0.00      PROA H
ATOM   4795  CG  GLN   593      11.309   5.418  17.821  1.00  0.50      PROA C
ATOM   4796  HG1 GLN   593      10.528   5.032  17.132  1.00  0.00      PROA H
ATOM   4797  HG2 GLN   593      10.945   5.259  18.861  1.00  0.00      PROA H
ATOM   4798  CD  GLN   593      12.566   4.605  17.577  1.00  0.50      PROA C
ATOM   4799  OE1 GLN   593      13.358   4.919  16.690  1.00  0.50      PROA O
ATOM   4800  NE2 GLN   593      12.753   3.555  18.366  1.00  0.50      PROA N
ATOM   4801 HE21 GLN   593      12.157   3.389  19.155  1.00  0.00      PROA H
ATOM   4802 HE22 GLN   593      13.530   2.970  18.170  1.00  0.00      PROA H
ATOM   4803  C   GLN   593      13.461   7.311  19.109  1.00  1.00      PROA C
ATOM   4804  O   GLN   593      13.723   6.322  19.804  1.00  1.00      PROA O
ATOM   4805  N   GLU   594      14.413   8.097  18.605  1.00  1.00      PROA N
ATOM   4806  HN  GLU   594      14.185   8.866  18.010  1.00  0.00      PROA H
ATOM   4807  CA  GLU   594      15.821   7.809  18.851  1.00  1.00      PROA C
ATOM   4808  HA  GLU   594      16.002   6.755  18.678  1.00  0.00      PROA H
ATOM   4809  CB  GLU   594      16.697   8.621  17.893  1.00  0.50      PROA C
ATOM   4810  HB1 GLU   594      16.377   9.685  17.931  1.00  0.00      PROA H
ATOM   4811  HB2 GLU   594      16.498   8.257  16.861  1.00  0.00      PROA H
ATOM   4812  CG  GLU   594      18.193   8.571  18.194  1.00  0.50      PROA C
ATOM   4813  HG1 GLU   594      18.429   8.860  19.238  1.00  0.00      PROA H
ATOM   4814  HG2 GLU   594      18.737   9.287  17.544  1.00  0.00      PROA H
ATOM   4815  CD  GLU   594      18.820   7.204  17.951  1.00  0.50      PROA C
ATOM   4816  OE1 GLU   594      20.039   7.067  18.185  1.00  0.50      PROA O
ATOM   4817  OE2 GLU   594      18.113   6.274  17.510  1.00  0.50      PROA O
ATOM   4818  C   GLU   594      16.199   8.092  20.301  1.00  1.00      PROA C
ATOM   4819  O   GLU   594      16.767   7.233  20.986  1.00  1.00      PROA O
ATOM   4820  N   ASN   595      15.893   9.296  20.791  1.00  1.00      PROA N
ATOM   4821  HN  ASN   595      15.357   9.958  20.254  1.00  0.00      PROA H
ATOM   4822  CA  ASN   595      16.384   9.723  22.098  1.00  1.00      PROA C
ATOM   4823  HA  ASN   595      16.944   8.928  22.574  1.00  0.00      PROA H
ATOM   4824  CB  ASN   595      17.336  10.914  21.945  1.00  0.50      PROA C
ATOM   4825  HB1 ASN   595      18.237  10.537  21.411  1.00  0.00      PROA H
ATOM   4826  HB2 ASN   595      17.665  11.301  22.932  1.00  0.00      PROA H
ATOM   4827  CG  ASN   595      16.726  12.057  21.155  1.00  0.50      PROA C
ATOM   4828  OD1 ASN   595      15.520  12.295  21.206  1.00  0.50      PROA O
ATOM   4829  ND2 ASN   595      17.564  12.769  20.412  1.00  0.50      PROA N
ATOM   4830 HD21 ASN   595      17.150  13.536  19.937  1.00  0.00      PROA H
ATOM   4831 HD22 ASN   595      18.472  12.412  20.217  1.00  0.00      PROA H
ATOM   4832  C   ASN   595      15.267  10.058  23.083  1.00  1.00      PROA C
ATOM   4833  O   ASN   595      15.338  11.086  23.762  1.00  1.00      PROA O
ATOM   4834  N   TYR   596      14.240   9.211  23.187  1.00  1.00      PROA N
ATOM   4835  HN  TYR   596      14.096   8.482  22.525  1.00  0.00      PROA H
ATOM   4836  CA  TYR   596      13.211   9.436  24.197  1.00  1.00      PROA C
ATOM   4837  HA  TYR   596      13.172  10.485  24.465  1.00  0.00      PROA H
ATOM   4838  CB  TYR   596      11.829   9.069  23.646  1.00  0.50      PROA C
ATOM   4839  HB1 TYR   596      11.597   9.545  22.687  1.00  0.00      PROA H
ATOM   4840  HB2 TYR   596      11.072   9.498  24.344  1.00  0.00      PROA H
ATOM   4841  CG  TYR   596      11.559   7.583  23.565  1.00  0.50      PROA C
ATOM   4842  CD1 TYR   596      12.133   6.806  22.568  1.00  0.50      PROA C
ATOM   4843  HD1 TYR   596      12.775   7.278  21.844  1.00  0.00      PROA H
ATOM   4844  CE1 TYR   596      11.885   5.449  22.489  1.00  0.50      PROA C
ATOM   4845  HE1 TYR   596      12.343   4.850  21.712  1.00  0.00      PROA H
ATOM   4846  CZ  TYR   596      11.050   4.855  23.409  1.00  0.50      PROA C
ATOM   4847  OH  TYR   596      10.799   3.504  23.335  1.00  0.50      PROA O
ATOM   4848  HH  TYR   596      11.153   3.121  22.497  1.00  0.00      PROA H
ATOM   4849  CD2 TYR   596      10.718   6.960  24.478  1.00  0.50      PROA C
ATOM   4850  HD2 TYR   596      10.259   7.543  25.264  1.00  0.00      PROA H
ATOM   4851  CE2 TYR   596      10.465   5.605  24.405  1.00  0.50      PROA C
ATOM   4852  HE2 TYR   596       9.814   5.121  25.121  1.00  0.00      PROA H
ATOM   4853  C   TYR   596      13.467   8.662  25.481  1.00  1.00      PROA C
ATOM   4854  O   TYR   596      12.863   8.986  26.509  1.00  1.00      PROA O
ATOM   4855  N   LEU   597      14.344   7.659  25.457  1.00  1.00      PROA N
ATOM   4856  HN  LEU   597      14.769   7.396  24.599  1.00  0.00      PROA H
ATOM   4857  CA  LEU   597      14.622   6.835  26.626  1.00  1.00      PROA C
ATOM   4858  HA  LEU   597      13.937   7.080  27.428  1.00  0.00      PROA H
ATOM   4859  CB  LEU   597      14.421   5.354  26.297  1.00  0.50      PROA C
ATOM   4860  HB1 LEU   597      13.327   5.248  26.088  1.00  0.00      PROA H
ATOM   4861  HB2 LEU   597      14.612   4.727  27.195  1.00  0.00      PROA H
ATOM   4862  CG  LEU   597      15.153   4.730  25.103  1.00  0.50      PROA C
ATOM   4863  HG  LEU   597      15.240   5.483  24.281  1.00  0.00      PROA H
ATOM   4864  CD1 LEU   597      16.549   4.251  25.461  1.00  0.50      PROA C
ATOM   4865 HD11 LEU   597      16.521   3.594  26.355  1.00  0.00      PROA H
ATOM   4866 HD12 LEU   597      17.228   5.104  25.665  1.00  0.00      PROA H
ATOM   4867 HD13 LEU   597      16.970   3.663  24.617  1.00  0.00      PROA H
ATOM   4868  CD2 LEU   597      14.329   3.588  24.531  1.00  0.50      PROA C
ATOM   4869 HD21 LEU   597      13.334   3.933  24.194  1.00  0.00      PROA H
ATOM   4870 HD22 LEU   597      14.172   2.799  25.292  1.00  0.00      PROA H
ATOM   4871 HD23 LEU   597      14.837   3.125  23.658  1.00  0.00      PROA H
ATOM   4872  C   LEU   597      16.019   7.091  27.182  1.00  1.00      PROA C
ATOM   4873  O   LEU   597      16.577   6.253  27.892  1.00  1.00      PROA O
ATOM   4874  N   SER   598      16.589   8.258  26.885  1.00  1.00      PROA N
ATOM   4875  HN  SER   598      16.094   8.901  26.307  1.00  0.00      PROA H
ATOM   4876  CA  SER   598      17.899   8.634  27.402  1.00  1.00      PROA C
ATOM   4877  HA  SER   598      18.269   7.872  28.072  1.00  0.00      PROA H
ATOM   4878  CB  SER   598      18.904   8.819  26.265  1.00  0.50      PROA C
ATOM   4879  HB1 SER   598      19.885   9.185  26.643  1.00  0.00      PROA H
ATOM   4880  HB2 SER   598      18.518   9.572  25.539  1.00  0.00      PROA H
ATOM   4881  OG  SER   598      19.124   7.601  25.576  1.00  0.50      PROA O
ATOM   4882  HG1 SER   598      19.379   6.922  26.200  1.00  0.00      PROA H
ATOM   4883  C   SER   598      17.811   9.898  28.248  1.00  1.00      PROA C
ATOM   4884  O   SER   598      18.753  10.693  28.288  1.00  1.00      PROA O
ATOM   4885  N   THR   599      16.685  10.095  28.929  1.00  1.00      PROA N
ATOM   4886  HN  THR   599      15.923   9.447  28.935  1.00  0.00      PROA H
ATOM   4887  CA  THR   599      16.443  11.285  29.732  1.00  1.00      PROA C
ATOM   4888  HA  THR   599      17.325  11.905  29.761  1.00  0.00      PROA H
ATOM   4889  CB  THR   599      15.294  12.124  29.158  1.00  0.50      PROA C
ATOM   4890  HB  THR   599      15.288  13.132  29.635  1.00  0.00      PROA H
ATOM   4891  OG1 THR   599      14.044  11.489  29.452  1.00  0.50      PROA O
ATOM   4892  HG1 THR   599      13.293  12.017  29.136  1.00  0.00      PROA H
ATOM   4893  CG2 THR   599      15.437  12.274  27.651  1.00  0.50      PROA C
ATOM   4894 HG21 THR   599      15.224  11.318  27.126  1.00  0.00      PROA H
ATOM   4895 HG22 THR   599      16.454  12.615  27.379  1.00  0.00      PROA H
ATOM   4896 HG23 THR   599      14.694  13.019  27.298  1.00  0.00      PROA H
ATOM   4897  C   THR   599      16.112  10.891  31.165  1.00  1.00      PROA C
ATOM   4898  O   THR   599      15.509   9.840  31.408  1.00  1.00      PROA O
ATOM   4899  N   ARG   600      16.510  11.740  32.108  1.00  1.00      PROA N
ATOM   4900  HN  ARG   600      16.934  12.606  31.846  1.00  0.00      PROA H
ATOM   4901  CA  ARG   600      16.133  11.578  33.506  1.00  1.00      PROA C
ATOM   4902  HA  ARG   600      16.084  10.528  33.735  1.00  0.00      PROA H
ATOM   4903  CB  ARG   600      17.216  12.129  34.434  1.00  0.50      PROA C
ATOM   4904  HB1 ARG   600      16.825  12.181  35.477  1.00  0.00      PROA H
ATOM   4905  HB2 ARG   600      17.416  13.172  34.092  1.00  0.00      PROA H
ATOM   4906  CG  ARG   600      18.499  11.317  34.440  1.00  0.50      PROA C
ATOM   4907  HG1 ARG   600      18.653  10.875  33.433  1.00  0.00      PROA H
ATOM   4908  HG2 ARG   600      18.456  10.496  35.187  1.00  0.00      PROA H
ATOM   4909  CD  ARG   600      19.715  12.211  34.618  1.00  0.50      PROA C
ATOM   4910  HD1 ARG   600      19.891  12.747  33.653  1.00  0.00      PROA H
ATOM   4911  HD2 ARG   600      20.611  11.583  34.847  1.00  0.00      PROA H
ATOM   4912  NE  ARG   600      19.519  13.194  35.679  1.00  0.50      PROA N
ATOM   4913  HE  ARG   600      18.737  13.085  36.288  1.00  0.00      PROA H
ATOM   4914  CZ  ARG   600      20.339  14.214  35.914  1.00  0.50      PROA C
ATOM   4915  NH1 ARG   600      21.415  14.388  35.158  1.00  0.50      PROA N
ATOM   4916 HH11 ARG   600      21.658  13.669  34.515  1.00  0.00      PROA H
ATOM   4917 HH12 ARG   600      22.135  15.017  35.438  1.00  0.00      PROA H
ATOM   4918  NH2 ARG   600      20.083  15.059  36.903  1.00  0.50      PROA N
ATOM   4919 HH21 ARG   600      19.292  14.928  37.505  1.00  0.00      PROA H
ATOM   4920 HH22 ARG   600      20.627  15.877  37.050  1.00  0.00      PROA H
ATOM   4921  C   ARG   600      14.807  12.292  33.738  1.00  1.00      PROA C
ATOM   4922  O   ARG   600      14.746  13.526  33.669  1.00  1.00      PROA O
ATOM   4923  N   PRO   601      13.730  11.557  34.001  1.00  1.00      PROA N
ATOM   4924  CD  PRO   601      13.644  10.096  34.118  1.00  0.50      PROA C
ATOM   4925  HD1 PRO   601      13.706   9.822  35.193  1.00  0.00      PROA H
ATOM   4926  HD2 PRO   601      14.413   9.550  33.534  1.00  0.00      PROA H
ATOM   4927  CA  PRO   601      12.408  12.183  34.066  1.00  1.00      PROA C
ATOM   4928  HA  PRO   601      12.336  12.876  33.250  1.00  0.00      PROA H
ATOM   4929  CB  PRO   601      11.442  10.997  33.940  1.00  0.50      PROA C
ATOM   4930  HB1 PRO   601      10.649  11.202  33.188  1.00  0.00      PROA H
ATOM   4931  HB2 PRO   601      10.971  10.758  34.911  1.00  0.00      PROA H
ATOM   4932  CG  PRO   601      12.297   9.816  33.545  1.00  0.50      PROA C
ATOM   4933  HG1 PRO   601      11.876   8.849  33.894  1.00  0.00      PROA H
ATOM   4934  HG2 PRO   601      12.385   9.773  32.431  1.00  0.00      PROA H
ATOM   4935  C   PRO   601      12.188  12.928  35.373  1.00  1.00      PROA C
ATOM   4936  O   PRO   601      12.802  12.646  36.404  1.00  1.00      PROA O
ATOM   4937  N   SER   602      11.281  13.904  35.307  1.00  1.00      PROA N
ATOM   4938  HN  SER   602      10.933  14.184  34.413  1.00  0.00      PROA H
ATOM   4939  CA  SER   602      10.836  14.647  36.478  1.00  1.00      PROA C
ATOM   4940  HA  SER   602      11.080  14.102  37.377  1.00  0.00      PROA H
ATOM   4941  CB  SER   602      11.527  16.013  36.546  1.00  0.50      PROA C
ATOM   4942  HB1 SER   602      12.630  15.858  36.554  1.00  0.00      PROA H
ATOM   4943  HB2 SER   602      11.241  16.554  37.474  1.00  0.00      PROA H
ATOM   4944  OG  SER   602      11.184  16.813  35.428  1.00  0.50      PROA O
ATOM   4945  HG1 SER   602      10.319  17.212  35.602  1.00  0.00      PROA H
ATOM   4946  C   SER   602       9.323  14.828  36.494  1.00  1.00      PROA C
ATOM   4947  O   SER   602       8.800  15.504  37.388  1.00  1.00      PROA O
ATOM   4948  N   VAL   603       8.612  14.247  35.533  1.00  1.00      PROA N
ATOM   4949  HN  VAL   603       9.059  13.708  34.827  1.00  0.00      PROA H
ATOM   4950  CA  VAL   603       7.163  14.346  35.443  1.00  1.00      PROA C
ATOM   4951  HA  VAL   603       6.791  15.019  36.204  1.00  0.00      PROA H
ATOM   4952  CB  VAL   603       6.745  14.922  34.075  1.00  0.50      PROA C
ATOM   4953  HB  VAL   603       7.317  15.879  33.968  1.00  0.00      PROA H
ATOM   4954  CG1 VAL   603       7.186  14.003  32.933  1.00  0.50      PROA C
ATOM   4955 HG11 VAL   603       6.712  13.000  33.008  1.00  0.00      PROA H
ATOM   4956 HG12 VAL   603       8.288  13.870  32.906  1.00  0.00      PROA H
ATOM   4957 HG13 VAL   603       6.879  14.433  31.955  1.00  0.00      PROA H
ATOM   4958  CG2 VAL   603       5.254  15.306  34.012  1.00  0.50      PROA C
ATOM   4959 HG21 VAL   603       4.939  15.801  34.955  1.00  0.00      PROA H
ATOM   4960 HG22 VAL   603       4.622  14.412  33.837  1.00  0.00      PROA H
ATOM   4961 HG23 VAL   603       5.083  16.008  33.169  1.00  0.00      PROA H
ATOM   4962  C   VAL   603       6.514  12.988  35.728  1.00  1.00      PROA C
ATOM   4963  O   VAL   603       5.378  12.733  35.333  1.00  1.00      PROA O
ATOM   4964  N   LEU   604       7.233  12.106  36.420  1.00  1.00      PROA N
ATOM   4965  HN  LEU   604       8.134  12.320  36.789  1.00  0.00      PROA H
ATOM   4966  CA  LEU   604       6.707  10.782  36.720  1.00  1.00      PROA C
ATOM   4967  HA  LEU   604       6.337  10.342  35.806  1.00  0.00      PROA H
ATOM   4968  CB  LEU   604       7.800   9.898  37.320  1.00  0.50      PROA C
ATOM   4969  HB1 LEU   604       7.367   8.909  37.606  1.00  0.00      PROA H
ATOM   4970  HB2 LEU   604       8.166  10.371  38.263  1.00  0.00      PROA H
ATOM   4971  CG  LEU   604       9.012   9.612  36.435  1.00  0.50      PROA C
ATOM   4972  HG  LEU   604       9.480  10.596  36.218  1.00  0.00      PROA H
ATOM   4973  CD1 LEU   604      10.012   8.736  37.170  1.00  0.50      PROA C
ATOM   4974 HD11 LEU   604       9.543   7.761  37.432  1.00  0.00      PROA H
ATOM   4975 HD12 LEU   604      10.342   9.214  38.110  1.00  0.00      PROA H
ATOM   4976 HD13 LEU   604      10.882   8.558  36.512  1.00  0.00      PROA H
ATOM   4977  CD2 LEU   604       8.576   8.957  35.133  1.00  0.50      PROA C
ATOM   4978 HD21 LEU   604       7.897   9.614  34.551  1.00  0.00      PROA H
ATOM   4979 HD22 LEU   604       8.052   7.998  35.340  1.00  0.00      PROA H
ATOM   4980 HD23 LEU   604       9.455   8.734  34.492  1.00  0.00      PROA H
ATOM   4981  C   LEU   604       5.527  10.873  37.680  1.00  1.00      PROA C
ATOM   4982  O   LEU   604       5.417  11.802  38.485  1.00  1.00      PROA O
ATOM   4983  N   LYS   605       4.640   9.890  37.589  1.00  1.00      PROA N
ATOM   4984  HN  LYS   605       4.778   9.124  36.967  1.00  0.00      PROA H
ATOM   4985  CA  LYS   605       3.468   9.826  38.446  1.00  1.00      PROA C
ATOM   4986  HA  LYS   605       3.117  10.833  38.580  1.00  0.00      PROA H
ATOM   4987  CB  LYS   605       2.391   8.972  37.782  1.00  0.50      PROA C
ATOM   4988  HB1 LYS   605       1.507   8.861  38.453  1.00  0.00      PROA H
ATOM   4989  HB2 LYS   605       2.791   7.944  37.631  1.00  0.00      PROA H
ATOM   4990  CG  LYS   605       1.893   9.481  36.425  1.00  0.50      PROA C
ATOM   4991  HG1 LYS   605       1.270   8.701  35.943  1.00  0.00      PROA H
ATOM   4992  HG2 LYS   605       2.758   9.625  35.757  1.00  0.00      PROA H
ATOM   4993  CD  LYS   605       1.029  10.737  36.541  1.00  0.50      PROA C
ATOM   4994  HD1 LYS   605       0.541  10.751  37.544  1.00  0.00      PROA H
ATOM   4995  HD2 LYS   605       0.219  10.663  35.779  1.00  0.00      PROA H
ATOM   4996  CE  LYS   605       1.826  12.015  36.306  1.00  0.50      PROA C
ATOM   4997  HE1 LYS   605       2.319  12.005  35.316  1.00  0.00      PROA H
ATOM   4998  HE2 LYS   605       2.609  12.159  37.080  1.00  0.00      PROA H
ATOM   4999  NZ  LYS   605       0.957  13.224  36.321  1.00  0.50      PROA N
ATOM   5000  HZ1 LYS   605       0.504  13.297  37.258  1.00  0.00      PROA H
ATOM   5001  HZ2 LYS   605       0.208  13.194  35.601  1.00  0.00      PROA H
ATOM   5002  HZ3 LYS   605       1.551  14.061  36.178  1.00  0.00      PROA H
ATOM   5003  C   LYS   605       3.851   9.268  39.810  1.00  1.00      PROA C
ATOM   5004  O   LYS   605       4.874   8.597  39.961  1.00  1.00      PROA O
ATOM   5005  N   PRO   606       3.042   9.534  40.840  1.00  1.00      PROA N
ATOM   5006  CD  PRO   606       1.931  10.499  40.884  1.00  0.50      PROA C
ATOM   5007  HD1 PRO   606       1.022   9.899  40.669  1.00  0.00      PROA H
ATOM   5008  HD2 PRO   606       2.020  11.323  40.157  1.00  0.00      PROA H
ATOM   5009  CA  PRO   606       3.354   8.998  42.174  1.00  1.00      PROA C
ATOM   5010  HA  PRO   606       4.379   9.222  42.435  1.00  0.00      PROA H
ATOM   5011  CB  PRO   606       2.379   9.748  43.094  1.00  0.50      PROA C
ATOM   5012  HB1 PRO   606       2.859  10.036  44.054  1.00  0.00      PROA H
ATOM   5013  HB2 PRO   606       1.452   9.175  43.331  1.00  0.00      PROA H
ATOM   5014  CG  PRO   606       1.943  10.947  42.308  1.00  0.50      PROA C
ATOM   5015  HG1 PRO   606       0.962  11.371  42.601  1.00  0.00      PROA H
ATOM   5016  HG2 PRO   606       2.717  11.743  42.430  1.00  0.00      PROA H
ATOM   5017  C   PRO   606       3.145   7.495  42.250  1.00  1.00      PROA C
ATOM   5018  O   PRO   606       2.111   7.024  42.734  1.00  1.00      PROA O
ATOM   5019  N   GLY   607       4.128   6.734  41.773  1.00  1.00      PROA N
ATOM   5020  HN  GLY   607       4.909   7.203  41.363  1.00  0.00      PROA H
ATOM   5021  CA  GLY   607       4.035   5.288  41.766  1.00  1.00      PROA C
ATOM   5022  HA1 GLY   607       3.036   4.954  42.017  1.00  0.00      PROA H
ATOM   5023  HA2 GLY   607       4.762   4.888  42.454  1.00  0.00      PROA H
ATOM   5024  C   GLY   607       4.303   4.687  40.402  1.00  1.00      PROA C
ATOM   5025  O   GLY   607       3.963   3.528  40.147  1.00  1.00      PROA O
ATOM   5026  N   GLN   608       4.916   5.469  39.516  1.00  1.00      PROA N
ATOM   5027  HN  GLN   608       5.115   6.426  39.713  1.00  0.00      PROA H
ATOM   5028  CA  GLN   608       5.254   5.034  38.165  1.00  1.00      PROA C
ATOM   5029  HA  GLN   608       4.994   3.990  38.027  1.00  0.00      PROA H
ATOM   5030  CB  GLN   608       4.520   5.870  37.119  1.00  0.50      PROA C
ATOM   5031  HB1 GLN   608       4.794   6.939  37.277  1.00  0.00      PROA H
ATOM   5032  HB2 GLN   608       3.428   5.768  37.322  1.00  0.00      PROA H
ATOM   5033  CG  GLN   608       4.816   5.469  35.684  1.00  0.50      PROA C
ATOM   5034  HG1 GLN   608       4.565   4.391  35.558  1.00  0.00      PROA H
ATOM   5035  HG2 GLN   608       5.899   5.588  35.459  1.00  0.00      PROA H
ATOM   5036  CD  GLN   608       4.064   6.315  34.676  1.00  0.50      PROA C
ATOM   5037  OE1 GLN   608       4.008   7.538  34.795  1.00  0.50      PROA O
ATOM   5038  NE2 GLN   608       3.479   5.665  33.677  1.00  0.50      PROA N
ATOM   5039 HE21 GLN   608       3.490   4.666  33.651  1.00  0.00      PROA H
ATOM   5040 HE22 GLN   608       3.091   6.144  32.896  1.00  0.00      PROA H
ATOM   5041  C   GLN   608       6.763   5.141  37.993  1.00  1.00      PROA C
ATOM   5042  O   GLN   608       7.337   6.221  38.169  1.00  1.00      PROA O
ATOM   5043  N   SER   609       7.402   4.026  37.650  1.00  1.00      PROA N
ATOM   5044  HN  SER   609       6.884   3.176  37.449  1.00  0.00      PROA H
ATOM   5045  CA  SER   609       8.846   4.004  37.488  1.00  1.00      PROA C
ATOM   5046  HA  SER   609       9.305   4.701  38.173  1.00  0.00      PROA H
ATOM   5047  CB  SER   609       9.390   2.607  37.777  1.00  0.50      PROA C
ATOM   5048  HB1 SER   609       9.361   2.392  38.866  1.00  0.00      PROA H
ATOM   5049  HB2 SER   609      10.428   2.443  37.441  1.00  0.00      PROA H
ATOM   5050  OG  SER   609       8.600   1.612  37.150  1.00  0.50      PROA O
ATOM   5051  HG1 SER   609       7.641   1.703  37.346  1.00  0.00      PROA H
ATOM   5052  C   SER   609       9.231   4.461  36.081  1.00  1.00      PROA C
ATOM   5053  O   SER   609       8.403   4.930  35.294  1.00  1.00      PROA O
ATOM   5054  N   HSD   610      10.519   4.319  35.767  1.00  1.00      PROA N
ATOM   5055  HN  HSD   610      11.157   3.959  36.443  1.00  0.00      PROA H
ATOM   5056  CA  HSD   610      11.019   4.705  34.451  1.00  1.00      PROA C
ATOM   5057  HA  HSD   610      10.599   5.669  34.191  1.00  0.00      PROA H
ATOM   5058  CB  HSD   610      12.544   4.808  34.492  1.00  0.50      PROA C
ATOM   5059  HB1 HSD   610      13.018   3.808  34.397  1.00  0.00      PROA H
ATOM   5060  HB2 HSD   610      12.863   5.201  35.478  1.00  0.00      PROA H
ATOM   5061  ND1 HSD   610      12.882   5.554  32.106  1.00  0.50      PROA N
ATOM   5062  HD1 HSD   610      12.245   4.887  31.709  1.00  0.00      PROA H
ATOM   5063  CG  HSD   610      13.121   5.715  33.453  1.00  0.50      PROA C
ATOM   5064  CE1 HSD   610      13.525   6.491  31.430  1.00  0.50      PROA C
ATOM   5065  HE1 HSD   610      13.508   6.627  30.347  1.00  0.00      PROA H
ATOM   5066  NE2 HSD   610      14.178   7.250  32.292  1.00  0.50      PROA N
ATOM   5067  CD2 HSD   610      13.947   6.783  33.562  1.00  0.50      PROA C
ATOM   5068  HD2 HSD   610      14.406   7.246  34.423  1.00  0.00      PROA H
ATOM   5069  C   HSD   610      10.578   3.710  33.383  1.00  1.00      PROA C
ATOM   5070  O   HSD   610      10.202   4.100  32.270  1.00  1.00      PROA O
ATOM   5071  N   LEU   611      10.613   2.417  33.712  1.00  1.00      PROA N
ATOM   5072  HN  LEU   611      10.801   2.103  34.636  1.00  0.00      PROA H
ATOM   5073  CA  LEU   611      10.370   1.383  32.712  1.00  1.00      PROA C
ATOM   5074  HA  LEU   611      10.997   1.604  31.861  1.00  0.00      PROA H
ATOM   5075  CB  LEU   611      10.725   0.014  33.290  1.00  0.50      PROA C
ATOM   5076  HB1 LEU   611       9.964  -0.292  34.046  1.00  0.00      PROA H
ATOM   5077  HB2 LEU   611      11.689   0.115  33.844  1.00  0.00      PROA H
ATOM   5078  CG  LEU   611      10.920  -1.135  32.303  1.00  0.50      PROA C
ATOM   5079  HG  LEU   611       9.937  -1.352  31.813  1.00  0.00      PROA H
ATOM   5080  CD1 LEU   611      11.935  -0.759  31.238  1.00  0.50      PROA C
ATOM   5081 HD11 LEU   611      12.870  -0.381  31.703  1.00  0.00      PROA H
ATOM   5082 HD12 LEU   611      11.531   0.012  30.550  1.00  0.00      PROA H
ATOM   5083 HD13 LEU   611      12.194  -1.650  30.626  1.00  0.00      PROA H
ATOM   5084  CD2 LEU   611      11.360  -2.382  33.048  1.00  0.50      PROA C
ATOM   5085 HD21 LEU   611      10.924  -2.408  34.073  1.00  0.00      PROA H
ATOM   5086 HD22 LEU   611      12.465  -2.418  33.159  1.00  0.00      PROA H
ATOM   5087 HD23 LEU   611      11.029  -3.295  32.559  1.00  0.00      PROA H
ATOM   5088  C   LEU   611       8.928   1.405  32.221  1.00  1.00      PROA C
ATOM   5089  O   LEU   611       8.670   1.221  31.026  1.00  1.00      PROA O
ATOM   5090  N   GLU   612       7.971   1.633  33.125  1.00  1.00      PROA N
ATOM   5091  HN  GLU   612       8.149   1.711  34.104  1.00  0.00      PROA H
ATOM   5092  CA  GLU   612       6.572   1.690  32.712  1.00  1.00      PROA C
ATOM   5093  HA  GLU   612       6.347   0.798  32.143  1.00  0.00      PROA H
ATOM   5094  CB  GLU   612       5.665   1.723  33.941  1.00  0.50      PROA C
ATOM   5095  HB1 GLU   612       4.625   1.601  33.579  1.00  0.00      PROA H
ATOM   5096  HB2 GLU   612       5.746   2.728  34.419  1.00  0.00      PROA H
ATOM   5097  CG  GLU   612       6.003   0.668  34.983  1.00  0.50      PROA C
ATOM   5098  HG1 GLU   612       7.084   0.446  35.086  1.00  0.00      PROA H
ATOM   5099  HG2 GLU   612       5.503  -0.274  34.703  1.00  0.00      PROA H
ATOM   5100  CD  GLU   612       5.545   1.056  36.375  1.00  0.50      PROA C
ATOM   5101  OE1 GLU   612       6.253   1.846  37.035  1.00  0.50      PROA O
ATOM   5102  OE2 GLU   612       4.480   0.571  36.810  1.00  0.50      PROA O
ATOM   5103  C   GLU   612       6.300   2.894  31.817  1.00  1.00      PROA C
ATOM   5104  O   GLU   612       5.571   2.777  30.823  1.00  1.00      PROA O
ATOM   5105  N   ALA   613       6.874   4.051  32.152  1.00  1.00      PROA N
ATOM   5106  HN  ALA   613       7.423   4.136  32.981  1.00  0.00      PROA H
ATOM   5107  CA  ALA   613       6.723   5.227  31.302  1.00  1.00      PROA C
ATOM   5108  HA  ALA   613       5.665   5.403  31.146  1.00  0.00      PROA H
ATOM   5109  CB  ALA   613       7.350   6.447  31.976  1.00  0.50      PROA C
ATOM   5110  HB1 ALA   613       8.433   6.284  32.165  1.00  0.00      PROA H
ATOM   5111  HB2 ALA   613       6.858   6.635  32.955  1.00  0.00      PROA H
ATOM   5112  HB3 ALA   613       7.231   7.358  31.350  1.00  0.00      PROA H
ATOM   5113  C   ALA   613       7.343   4.988  29.931  1.00  1.00      PROA C
ATOM   5114  O   ALA   613       6.780   5.387  28.905  1.00  1.00      PROA O
ATOM   5115  N   VAL   614       8.501   4.325  29.895  1.00  1.00      PROA N
ATOM   5116  HN  VAL   614       8.965   4.043  30.737  1.00  0.00      PROA H
ATOM   5117  CA  VAL   614       9.138   4.019  28.617  1.00  1.00      PROA C
ATOM   5118  HA  VAL   614       9.220   4.928  28.037  1.00  0.00      PROA H
ATOM   5119  CB  VAL   614      10.552   3.455  28.845  1.00  0.50      PROA C
ATOM   5120  HB  VAL   614      10.494   2.666  29.635  1.00  0.00      PROA H
ATOM   5121  CG1 VAL   614      11.088   2.824  27.573  1.00  0.50      PROA C
ATOM   5122 HG11 VAL   614      10.995   3.518  26.707  1.00  0.00      PROA H
ATOM   5123 HG12 VAL   614      10.564   1.878  27.318  1.00  0.00      PROA H
ATOM   5124 HG13 VAL   614      12.165   2.581  27.693  1.00  0.00      PROA H
ATOM   5125  CG2 VAL   614      11.483   4.553  29.315  1.00  0.50      PROA C
ATOM   5126 HG21 VAL   614      11.043   5.120  30.161  1.00  0.00      PROA H
ATOM   5127 HG22 VAL   614      11.669   5.276  28.489  1.00  0.00      PROA H
ATOM   5128 HG23 VAL   614      12.461   4.131  29.624  1.00  0.00      PROA H
ATOM   5129  C   VAL   614       8.273   3.064  27.804  1.00  1.00      PROA C
ATOM   5130  O   VAL   614       8.148   3.204  26.582  1.00  1.00      PROA O
ATOM   5131  N   ALA   615       7.649   2.089  28.467  1.00  1.00      PROA N
ATOM   5132  HN  ALA   615       7.797   1.945  29.450  1.00  0.00      PROA H
ATOM   5133  CA  ALA   615       6.787   1.145  27.763  1.00  1.00      PROA C
ATOM   5134  HA  ALA   615       7.338   0.729  26.932  1.00  0.00      PROA H
ATOM   5135  CB  ALA   615       6.356   0.023  28.707  1.00  0.50      PROA C
ATOM   5136  HB1 ALA   615       5.804   0.428  29.583  1.00  0.00      PROA H
ATOM   5137  HB2 ALA   615       7.254  -0.508  29.095  1.00  0.00      PROA H
ATOM   5138  HB3 ALA   615       5.719  -0.722  28.186  1.00  0.00      PROA H
ATOM   5139  C   ALA   615       5.572   1.849  27.170  1.00  1.00      PROA C
ATOM   5140  O   ALA   615       5.184   1.589  26.025  1.00  1.00      PROA O
ATOM   5141  N   GLU   616       4.957   2.749  27.941  1.00  1.00      PROA N
ATOM   5142  HN  GLU   616       5.238   2.920  28.891  1.00  0.00      PROA H
ATOM   5143  CA  GLU   616       3.813   3.496  27.422  1.00  1.00      PROA C
ATOM   5144  HA  GLU   616       3.099   2.787  27.034  1.00  0.00      PROA H
ATOM   5145  CB  GLU   616       3.165   4.309  28.544  1.00  0.50      PROA C
ATOM   5146  HB1 GLU   616       2.333   4.920  28.121  1.00  0.00      PROA H
ATOM   5147  HB2 GLU   616       3.918   5.017  28.968  1.00  0.00      PROA H
ATOM   5148  CG  GLU   616       2.607   3.461  29.675  1.00  0.50      PROA C
ATOM   5149  HG1 GLU   616       3.372   2.884  30.216  1.00  0.00      PROA H
ATOM   5150  HG2 GLU   616       1.879   2.729  29.263  1.00  0.00      PROA H
ATOM   5151  CD  GLU   616       1.857   4.281  30.705  1.00  0.50      PROA C
ATOM   5152  OE1 GLU   616       2.061   5.513  30.750  1.00  0.50      PROA O
ATOM   5153  OE2 GLU   616       1.063   3.695  31.470  1.00  0.50      PROA O
ATOM   5154  C   GLU   616       4.224   4.402  26.267  1.00  1.00      PROA C
ATOM   5155  O   GLU   616       3.502   4.519  25.266  1.00  1.00      PROA O
ATOM   5156  N   ALA   617       5.388   5.048  26.384  1.00  1.00      PROA N
ATOM   5157  HN  ALA   617       5.944   4.986  27.220  1.00  0.00      PROA H
ATOM   5158  CA  ALA   617       5.878   5.893  25.300  1.00  1.00      PROA C
ATOM   5159  HA  ALA   617       5.116   6.617  25.048  1.00  0.00      PROA H
ATOM   5160  CB  ALA   617       7.141   6.633  25.740  1.00  0.50      PROA C
ATOM   5161  HB1 ALA   617       7.873   5.918  26.177  1.00  0.00      PROA H
ATOM   5162  HB2 ALA   617       6.897   7.381  26.525  1.00  0.00      PROA H
ATOM   5163  HB3 ALA   617       7.636   7.154  24.897  1.00  0.00      PROA H
ATOM   5164  C   ALA   617       6.145   5.077  24.044  1.00  1.00      PROA C
ATOM   5165  O   ALA   617       5.870   5.532  22.931  1.00  1.00      PROA O
ATOM   5166  N   ALA   618       6.665   3.857  24.200  1.00  1.00      PROA N
ATOM   5167  HN  ALA   618       6.982   3.528  25.095  1.00  0.00      PROA H
ATOM   5168  CA  ALA   618       6.925   3.012  23.040  1.00  1.00      PROA C
ATOM   5169  HA  ALA   618       7.463   3.596  22.304  1.00  0.00      PROA H
ATOM   5170  CB  ALA   618       7.814   1.835  23.440  1.00  0.50      PROA C
ATOM   5171  HB1 ALA   618       7.282   1.124  24.105  1.00  0.00      PROA H
ATOM   5172  HB2 ALA   618       8.704   2.208  23.994  1.00  0.00      PROA H
ATOM   5173  HB3 ALA   618       8.190   1.308  22.537  1.00  0.00      PROA H
ATOM   5174  C   ALA   618       5.628   2.521  22.410  1.00  1.00      PROA C
ATOM   5175  O   ALA   618       5.534   2.392  21.184  1.00  1.00      PROA O
ATOM   5176  N   ASN   619       4.617   2.235  23.234  1.00  1.00      PROA N
ATOM   5177  HN  ASN   619       4.762   2.265  24.228  1.00  0.00      PROA H
ATOM   5178  CA  ASN   619       3.297   1.903  22.707  1.00  1.00      PROA C
ATOM   5179  HA  ASN   619       3.413   1.045  22.057  1.00  0.00      PROA H
ATOM   5180  CB  ASN   619       2.354   1.573  23.868  1.00  0.50      PROA C
ATOM   5181  HB1 ASN   619       2.106   2.484  24.452  1.00  0.00      PROA H
ATOM   5182  HB2 ASN   619       2.896   0.884  24.555  1.00  0.00      PROA H
ATOM   5183  CG  ASN   619       1.062   0.916  23.415  1.00  0.50      PROA C
ATOM   5184  OD1 ASN   619       0.603   1.124  22.294  1.00  0.50      PROA O
ATOM   5185  ND2 ASN   619       0.470   0.116  24.293  1.00  0.50      PROA N
ATOM   5186 HD21 ASN   619      -0.318  -0.430  24.035  1.00  0.00      PROA H
ATOM   5187 HD22 ASN   619       0.874   0.008  25.196  1.00  0.00      PROA H
ATOM   5188  C   ASN   619       2.748   3.051  21.865  1.00  1.00      PROA C
ATOM   5189  O   ASN   619       2.255   2.849  20.744  1.00  1.00      PROA O
ATOM   5190  N   CYS   620       2.839   4.274  22.392  1.00  1.00      PROA N
ATOM   5191  HN  CYS   620       3.239   4.416  23.304  1.00  0.00      PROA H
ATOM   5192  CA  CYS   620       2.371   5.431  21.635  1.00  1.00      PROA C
ATOM   5193  HA  CYS   620       1.355   5.233  21.321  1.00  0.00      PROA H
ATOM   5194  CB  CYS   620       2.394   6.680  22.514  1.00  0.50      PROA C
ATOM   5195  HB1 CYS   620       3.433   7.067  22.602  1.00  0.00      PROA H
ATOM   5196  HB2 CYS   620       2.103   6.374  23.543  1.00  0.00      PROA H
ATOM   5197  SG  CYS   620       1.264   7.976  21.963  1.00  0.50      PROA S
ATOM   5198  HG1 CYS   620       1.954   8.269  20.860  1.00  0.00      PROA H
ATOM   5199  C   CYS   620       3.205   5.640  20.376  1.00  1.00      PROA C
ATOM   5200  O   CYS   620       2.682   6.082  19.347  1.00  1.00      PROA O
ATOM   5201  N   ILE   621       4.499   5.318  20.434  1.00  1.00      PROA N
ATOM   5202  HN  ILE   621       4.943   5.059  21.296  1.00  0.00      PROA H
ATOM   5203  CA  ILE   621       5.361   5.444  19.261  1.00  1.00      PROA C
ATOM   5204  HA  ILE   621       5.231   6.430  18.839  1.00  0.00      PROA H
ATOM   5205  CB  ILE   621       6.834   5.234  19.658  1.00  0.50      PROA C
ATOM   5206  HB  ILE   621       6.890   4.405  20.397  1.00  0.00      PROA H
ATOM   5207  CG2 ILE   621       7.671   4.841  18.451  1.00  0.50      PROA C
ATOM   5208 HG21 ILE   621       7.520   5.533  17.595  1.00  0.00      PROA H
ATOM   5209 HG22 ILE   621       7.449   3.807  18.112  1.00  0.00      PROA H
ATOM   5210 HG23 ILE   621       8.747   4.856  18.725  1.00  0.00      PROA H
ATOM   5211  CG1 ILE   621       7.401   6.497  20.310  1.00  0.50      PROA C
ATOM   5212 HG11 ILE   621       8.356   6.236  20.826  1.00  0.00      PROA H
ATOM   5213 HG12 ILE   621       6.700   6.853  21.095  1.00  0.00      PROA H
ATOM   5214  CD  ILE   621       7.659   7.621  19.337  1.00  0.50      PROA C
ATOM   5215  HD1 ILE   621       6.774   7.840  18.705  1.00  0.00      PROA H
ATOM   5216  HD2 ILE   621       8.518   7.394  18.669  1.00  0.00      PROA H
ATOM   5217  HD3 ILE   621       7.912   8.555  19.886  1.00  0.00      PROA H
ATOM   5218  C   ILE   621       4.927   4.466  18.176  1.00  1.00      PROA C
ATOM   5219  O   ILE   621       4.896   4.803  16.988  1.00  1.00      PROA O
ATOM   5220  N   SER   622       4.587   3.239  18.572  1.00  1.00      PROA N
ATOM   5221  HN  SER   622       4.722   2.975  19.532  1.00  0.00      PROA H
ATOM   5222  CA  SER   622       4.097   2.258  17.607  1.00  1.00      PROA C
ATOM   5223  HA  SER   622       4.820   2.168  16.805  1.00  0.00      PROA H
ATOM   5224  CB  SER   622       3.927   0.899  18.287  1.00  0.50      PROA C
ATOM   5225  HB1 SER   622       3.275   1.002  19.182  1.00  0.00      PROA H
ATOM   5226  HB2 SER   622       4.925   0.541  18.635  1.00  0.00      PROA H
ATOM   5227  OG  SER   622       3.369  -0.051  17.396  1.00  0.50      PROA O
ATOM   5228  HG1 SER   622       3.094   0.451  16.607  1.00  0.00      PROA H
ATOM   5229  C   SER   622       2.786   2.717  16.981  1.00  1.00      PROA C
ATOM   5230  O   SER   622       2.579   2.590  15.765  1.00  1.00      PROA O
ATOM   5231  N   LEU   623       1.882   3.258  17.803  1.00  1.00      PROA N
ATOM   5232  HN  LEU   623       2.053   3.342  18.786  1.00  0.00      PROA H
ATOM   5233  CA  LEU   623       0.633   3.788  17.262  1.00  1.00      PROA C
ATOM   5234  HA  LEU   623       0.158   3.019  16.671  1.00  0.00      PROA H
ATOM   5235  CB  LEU   623      -0.273   4.263  18.397  1.00  0.50      PROA C
ATOM   5236  HB1 LEU   623      -1.052   4.945  17.985  1.00  0.00      PROA H
ATOM   5237  HB2 LEU   623       0.330   4.852  19.124  1.00  0.00      PROA H
ATOM   5238  CG  LEU   623      -1.034   3.161  19.134  1.00  0.50      PROA C
ATOM   5239  HG  LEU   623      -0.284   2.502  19.637  1.00  0.00      PROA H
ATOM   5240  CD1 LEU   623      -1.939   3.751  20.201  1.00  0.50      PROA C
ATOM   5241 HD11 LEU   623      -2.682   4.433  19.732  1.00  0.00      PROA H
ATOM   5242 HD12 LEU   623      -1.341   4.326  20.941  1.00  0.00      PROA H
ATOM   5243 HD13 LEU   623      -2.500   2.950  20.728  1.00  0.00      PROA H
ATOM   5244  CD2 LEU   623      -1.833   2.319  18.153  1.00  0.50      PROA C
ATOM   5245 HD21 LEU   623      -1.168   1.688  17.526  1.00  0.00      PROA H
ATOM   5246 HD22 LEU   623      -2.448   2.943  17.478  1.00  0.00      PROA H
ATOM   5247 HD23 LEU   623      -2.519   1.635  18.696  1.00  0.00      PROA H
ATOM   5248  C   LEU   623       0.896   4.918  16.271  1.00  1.00      PROA C
ATOM   5249  O   LEU   623       0.294   4.964  15.189  1.00  1.00      PROA O
ATOM   5250  N   GLY   624       1.805   5.831  16.618  1.00  1.00      PROA N
ATOM   5251  HN  GLY   624       2.271   5.797  17.509  1.00  0.00      PROA H
ATOM   5252  CA  GLY   624       2.134   6.919  15.712  1.00  1.00      PROA C
ATOM   5253  HA1 GLY   624       2.855   7.548  16.212  1.00  0.00      PROA H
ATOM   5254  HA2 GLY   624       1.231   7.444  15.439  1.00  0.00      PROA H
ATOM   5255  C   GLY   624       2.783   6.435  14.431  1.00  1.00      PROA C
ATOM   5256  O   GLY   624       2.596   7.027  13.368  1.00  1.00      PROA O
ATOM   5257  N   ASP   625       3.552   5.348  14.512  1.00  1.00      PROA N
ATOM   5258  HN  ASP   625       3.796   4.921  15.383  1.00  0.00      PROA H
ATOM   5259  CA  ASP   625       4.128   4.763  13.305  1.00  1.00      PROA C
ATOM   5260  HA  ASP   625       4.624   5.533  12.725  1.00  0.00      PROA H
ATOM   5261  CB  ASP   625       5.149   3.689  13.675  1.00  0.50      PROA C
ATOM   5262  HB1 ASP   625       4.771   3.002  14.456  1.00  0.00      PROA H
ATOM   5263  HB2 ASP   625       6.010   4.261  14.026  1.00  0.00      PROA H
ATOM   5264  CG  ASP   625       5.591   2.872  12.478  1.00  0.50      PROA C
ATOM   5265  OD1 ASP   625       6.272   3.431  11.594  1.00  0.50      PROA O
ATOM   5266  OD2 ASP   625       5.256   1.670  12.420  1.00  0.50      PROA O
ATOM   5267  C   ASP   625       3.043   4.180  12.410  1.00  1.00      PROA C
ATOM   5268  O   ASP   625       3.122   4.276  11.179  1.00  1.00      PROA O
ATOM   5269  N   ILE   626       2.024   3.562  13.011  1.00  1.00      PROA N
ATOM   5270  HN  ILE   626       2.048   3.392  13.996  1.00  0.00      PROA H
ATOM   5271  CA  ILE   626       0.885   3.085  12.227  1.00  1.00      PROA C
ATOM   5272  HA  ILE   626       1.254   2.427  11.450  1.00  0.00      PROA H
ATOM   5273  CB  ILE   626      -0.090   2.298  13.122  1.00  0.50      PROA C
ATOM   5274  HB  ILE   626      -0.367   2.929  13.997  1.00  0.00      PROA H
ATOM   5275  CG2 ILE   626      -1.362   1.964  12.359  1.00  0.50      PROA C
ATOM   5276 HG21 ILE   626      -1.170   1.269  11.512  1.00  0.00      PROA H
ATOM   5277 HG22 ILE   626      -1.886   2.864  11.975  1.00  0.00      PROA H
ATOM   5278 HG23 ILE   626      -2.068   1.518  13.076  1.00  0.00      PROA H
ATOM   5279  CG1 ILE   626       0.575   1.023  13.642  1.00  0.50      PROA C
ATOM   5280 HG11 ILE   626       1.500   1.268  14.197  1.00  0.00      PROA H
ATOM   5281 HG12 ILE   626       0.906   0.414  12.764  1.00  0.00      PROA H
ATOM   5282  CD  ILE   626      -0.326   0.177  14.512  1.00  0.50      PROA C
ATOM   5283  HD1 ILE   626      -1.118  -0.313  13.908  1.00  0.00      PROA H
ATOM   5284  HD2 ILE   626      -0.799   0.792  15.306  1.00  0.00      PROA H
ATOM   5285  HD3 ILE   626       0.266  -0.634  14.992  1.00  0.00      PROA H
ATOM   5286  C   ILE   626       0.193   4.255  11.533  1.00  1.00      PROA C
ATOM   5287  O   ILE   626      -0.160   4.183  10.346  1.00  1.00      PROA O
ATOM   5288  N   VAL   627      -0.006   5.354  12.267  1.00  1.00      PROA N
ATOM   5289  HN  VAL   627       0.253   5.369  13.236  1.00  0.00      PROA H
ATOM   5290  CA  VAL   627      -0.620   6.541  11.671  1.00  1.00      PROA C
ATOM   5291  HA  VAL   627      -1.567   6.245  11.244  1.00  0.00      PROA H
ATOM   5292  CB  VAL   627      -0.875   7.621  12.740  1.00  0.50      PROA C
ATOM   5293  HB  VAL   627       0.107   8.029  13.086  1.00  0.00      PROA H
ATOM   5294  CG1 VAL   627      -1.702   8.753  12.152  1.00  0.50      PROA C
ATOM   5295 HG11 VAL   627      -2.686   8.377  11.799  1.00  0.00      PROA H
ATOM   5296 HG12 VAL   627      -1.186   9.231  11.292  1.00  0.00      PROA H
ATOM   5297 HG13 VAL   627      -1.874   9.540  12.911  1.00  0.00      PROA H
ATOM   5298  CG2 VAL   627      -1.588   7.029  13.936  1.00  0.50      PROA C
ATOM   5299 HG21 VAL   627      -0.915   7.006  14.817  1.00  0.00      PROA H
ATOM   5300 HG22 VAL   627      -1.942   5.991  13.766  1.00  0.00      PROA H
ATOM   5301 HG23 VAL   627      -2.474   7.640  14.212  1.00  0.00      PROA H
ATOM   5302  C   VAL   627       0.240   7.078  10.532  1.00  1.00      PROA C
ATOM   5303  O   VAL   627      -0.277   7.504   9.493  1.00  1.00      PROA O
ATOM   5304  N   GLU   628       1.562   7.067  10.708  1.00  1.00      PROA N
ATOM   5305  HN  GLU   628       1.988   6.738  11.556  1.00  0.00      PROA H
ATOM   5306  CA  GLU   628       2.458   7.568   9.669  1.00  1.00      PROA C
ATOM   5307  HA  GLU   628       2.137   8.558   9.379  1.00  0.00      PROA H
ATOM   5308  CB  GLU   628       3.887   7.654  10.205  1.00  0.50      PROA C
ATOM   5309  HB1 GLU   628       4.202   6.621  10.503  1.00  0.00      PROA H
ATOM   5310  HB2 GLU   628       3.899   8.212  11.144  1.00  0.00      PROA H
ATOM   5311  CG  GLU   628       4.895   8.191   9.202  1.00  0.50      PROA C
ATOM   5312  HG1 GLU   628       4.657   9.245   8.952  1.00  0.00      PROA H
ATOM   5313  HG2 GLU   628       4.887   7.594   8.266  1.00  0.00      PROA H
ATOM   5314  CD  GLU   628       6.319   8.128   9.719  1.00  0.50      PROA C
ATOM   5315  OE1 GLU   628       6.729   7.054  10.206  1.00  0.50      PROA O
ATOM   5316  OE2 GLU   628       7.029   9.153   9.635  1.00  0.50      PROA O
ATOM   5317  C   GLU   628       2.411   6.690   8.427  1.00  1.00      PROA C
ATOM   5318  O   GLU   628       2.473   7.195   7.300  1.00  1.00      PROA O
ATOM   5319  N   LYS   629       2.322   5.371   8.611  1.00  1.00      PROA N
ATOM   5320  HN  LYS   629       2.410   4.966   9.530  1.00  0.00      PROA H
ATOM   5321  CA  LYS   629       2.175   4.484   7.463  1.00  1.00      PROA C
ATOM   5322  HA  LYS   629       2.932   4.729   6.771  1.00  0.00      PROA H
ATOM   5323  CB  LYS   629       2.237   3.021   7.900  1.00  0.50      PROA C
ATOM   5324  HB1 LYS   629       1.356   2.799   8.546  1.00  0.00      PROA H
ATOM   5325  HB2 LYS   629       3.131   2.878   8.554  1.00  0.00      PROA H
ATOM   5326  CG  LYS   629       2.303   2.052   6.729  1.00  0.50      PROA C
ATOM   5327  HG1 LYS   629       3.369   1.812   6.532  1.00  0.00      PROA H
ATOM   5328  HG2 LYS   629       1.899   2.525   5.805  1.00  0.00      PROA H
ATOM   5329  CD  LYS   629       1.516   0.782   6.999  1.00  0.50      PROA C
ATOM   5330  HD1 LYS   629       0.489   1.062   7.334  1.00  0.00      PROA H
ATOM   5331  HD2 LYS   629       1.978   0.203   7.811  1.00  0.00      PROA H
ATOM   5332  CE  LYS   629       1.444  -0.091   5.755  1.00  0.50      PROA C
ATOM   5333  HE1 LYS   629       2.451  -0.486   5.496  1.00  0.00      PROA H
ATOM   5334  HE2 LYS   629       1.060   0.497   4.892  1.00  0.00      PROA H
ATOM   5335  NZ  LYS   629       0.533  -1.255   5.937  1.00  0.50      PROA N
ATOM   5336  HZ1 LYS   629      -0.427  -0.953   6.181  1.00  0.00      PROA H
ATOM   5337  HZ2 LYS   629       0.894  -1.873   6.693  1.00  0.00      PROA H
ATOM   5338  HZ3 LYS   629       0.497  -1.815   5.047  1.00  0.00      PROA H
ATOM   5339  C   LYS   629       0.871   4.758   6.729  1.00  1.00      PROA C
ATOM   5340  O   LYS   629       0.842   4.802   5.493  1.00  1.00      PROA O
ATOM   5341  N   LYS   630      -0.222   4.948   7.474  1.00  1.00      PROA N
ATOM   5342  HN  LYS   630      -0.186   4.866   8.476  1.00  0.00      PROA H
ATOM   5343  CA  LYS   630      -1.491   5.279   6.831  1.00  1.00      PROA C
ATOM   5344  HA  LYS   630      -1.717   4.515   6.101  1.00  0.00      PROA H
ATOM   5345  CB  LYS   630      -2.615   5.333   7.865  1.00  0.50      PROA C
ATOM   5346  HB1 LYS   630      -2.362   6.088   8.645  1.00  0.00      PROA H
ATOM   5347  HB2 LYS   630      -2.660   4.344   8.378  1.00  0.00      PROA H
ATOM   5348  CG  LYS   630      -3.973   5.657   7.261  1.00  0.50      PROA C
ATOM   5349  HG1 LYS   630      -4.176   4.914   6.463  1.00  0.00      PROA H
ATOM   5350  HG2 LYS   630      -3.951   6.671   6.798  1.00  0.00      PROA H
ATOM   5351  CD  LYS   630      -5.078   5.606   8.297  1.00  0.50      PROA C
ATOM   5352  HD1 LYS   630      -4.793   6.259   9.155  1.00  0.00      PROA H
ATOM   5353  HD2 LYS   630      -5.188   4.570   8.697  1.00  0.00      PROA H
ATOM   5354  CE  LYS   630      -6.392   6.103   7.717  1.00  0.50      PROA C
ATOM   5355  HE1 LYS   630      -6.254   7.112   7.269  1.00  0.00      PROA H
ATOM   5356  HE2 LYS   630      -7.202   6.181   8.470  1.00  0.00      PROA H
ATOM   5357  NZ  LYS   630      -6.900   5.204   6.645  1.00  0.50      PROA N
ATOM   5358  HZ1 LYS   630      -7.054   4.249   7.050  1.00  0.00      PROA H
ATOM   5359  HZ2 LYS   630      -6.201   5.121   5.878  1.00  0.00      PROA H
ATOM   5360  HZ3 LYS   630      -7.808   5.540   6.268  1.00  0.00      PROA H
ATOM   5361  C   LYS   630      -1.401   6.601   6.075  1.00  1.00      PROA C
ATOM   5362  O   LYS   630      -1.977   6.746   4.991  1.00  1.00      PROA O
ATOM   5363  N   ILE   631      -0.680   7.575   6.633  1.00  1.00      PROA N
ATOM   5364  HN  ILE   631      -0.258   7.456   7.535  1.00  0.00      PROA H
ATOM   5365  CA  ILE   631      -0.531   8.873   5.975  1.00  1.00      PROA C
ATOM   5366  HA  ILE   631      -1.508   9.247   5.701  1.00  0.00      PROA H
ATOM   5367  CB  ILE   631       0.147   9.883   6.918  1.00  0.50      PROA C
ATOM   5368  HB  ILE   631       1.042   9.401   7.377  1.00  0.00      PROA H
ATOM   5369  CG2 ILE   631       0.616  11.103   6.141  1.00  0.50      PROA C
ATOM   5370 HG21 ILE   631      -0.244  11.608   5.646  1.00  0.00      PROA H
ATOM   5371 HG22 ILE   631       1.367  10.864   5.359  1.00  0.00      PROA H
ATOM   5372 HG23 ILE   631       1.117  11.845   6.796  1.00  0.00      PROA H
ATOM   5373  CG1 ILE   631      -0.805  10.295   8.041  1.00  0.50      PROA C
ATOM   5374 HG11 ILE   631      -1.115   9.426   8.646  1.00  0.00      PROA H
ATOM   5375 HG12 ILE   631      -1.734  10.670   7.555  1.00  0.00      PROA H
ATOM   5376  CD  ILE   631      -0.247  11.374   8.941  1.00  0.50      PROA C
ATOM   5377  HD1 ILE   631      -0.212  12.355   8.422  1.00  0.00      PROA H
ATOM   5378  HD2 ILE   631       0.777  11.107   9.284  1.00  0.00      PROA H
ATOM   5379  HD3 ILE   631      -0.888  11.489   9.839  1.00  0.00      PROA H
ATOM   5380  C   ILE   631       0.247   8.722   4.674  1.00  1.00      PROA C
ATOM   5381  O   ILE   631      -0.211   9.130   3.602  1.00  1.00      PROA O
ATOM   5382  N   ARG   632       1.439   8.133   4.752  1.00  1.00      PROA N
ATOM   5383  HN  ARG   632       1.783   7.783   5.628  1.00  0.00      PROA H
ATOM   5384  CA  ARG   632       2.314   8.013   3.594  1.00  1.00      PROA C
ATOM   5385  HA  ARG   632       2.266   8.933   3.022  1.00  0.00      PROA H
ATOM   5386  CB  ARG   632       3.762   7.808   4.049  1.00  0.50      PROA C
ATOM   5387  HB1 ARG   632       4.411   7.618   3.164  1.00  0.00      PROA H
ATOM   5388  HB2 ARG   632       3.793   6.906   4.702  1.00  0.00      PROA H
ATOM   5389  CG  ARG   632       4.331   8.998   4.806  1.00  0.50      PROA C
ATOM   5390  HG1 ARG   632       3.690   9.194   5.700  1.00  0.00      PROA H
ATOM   5391  HG2 ARG   632       4.289   9.908   4.168  1.00  0.00      PROA H
ATOM   5392  CD  ARG   632       5.752   8.749   5.280  1.00  0.50      PROA C
ATOM   5393  HD1 ARG   632       6.413   8.606   4.395  1.00  0.00      PROA H
ATOM   5394  HD2 ARG   632       5.762   7.819   5.901  1.00  0.00      PROA H
ATOM   5395  NE  ARG   632       6.250   9.861   6.087  1.00  0.50      PROA N
ATOM   5396  HE  ARG   632       5.644  10.628   6.293  1.00  0.00      PROA H
ATOM   5397  CZ  ARG   632       7.471   9.922   6.611  1.00  0.50      PROA C
ATOM   5398  NH1 ARG   632       8.330   8.932   6.413  1.00  0.50      PROA N
ATOM   5399 HH11 ARG   632       7.985   8.104   5.991  1.00  0.00      PROA H
ATOM   5400 HH12 ARG   632       9.213   9.007   6.844  1.00  0.00      PROA H
ATOM   5401  NH2 ARG   632       7.832  10.974   7.331  1.00  0.50      PROA N
ATOM   5402 HH21 ARG   632       8.661  10.969   7.869  1.00  0.00      PROA H
ATOM   5403 HH22 ARG   632       7.235  11.771   7.382  1.00  0.00      PROA H
ATOM   5404  C   ARG   632       1.900   6.898   2.641  1.00  1.00      PROA C
ATOM   5405  O   ARG   632       2.580   6.684   1.632  1.00  1.00      PROA O
ATOM   5406  N   SER   633       0.812   6.185   2.932  1.00  1.00      PROA N
ATOM   5407  HN  SER   633       0.370   6.303   3.820  1.00  0.00      PROA H
ATOM   5408  CA  SER   633       0.244   5.230   1.989  1.00  1.00      PROA C
ATOM   5409  HA  SER   633       1.019   4.831   1.350  1.00  0.00      PROA H
ATOM   5410  CB  SER   633      -0.395   4.055   2.741  1.00  0.50      PROA C
ATOM   5411  HB1 SER   633      -0.921   4.432   3.646  1.00  0.00      PROA H
ATOM   5412  HB2 SER   633       0.398   3.347   3.070  1.00  0.00      PROA H
ATOM   5413  OG  SER   633      -1.341   3.386   1.925  1.00  0.50      PROA O
ATOM   5414  HG1 SER   633      -1.292   3.766   1.028  1.00  0.00      PROA H
ATOM   5415  C   SER   633      -0.787   5.859   1.061  1.00  1.00      PROA C
ATOM   5416  O   SER   633      -1.164   5.233   0.064  1.00  1.00      PROA O
ATOM   5417  N   SER   634      -1.248   7.073   1.364  1.00  1.00      PROA N
ATOM   5418  HN  SER   634      -0.910   7.571   2.169  1.00  0.00      PROA H
ATOM   5419  CA  SER   634      -2.217   7.775   0.524  1.00  1.00      PROA C
ATOM   5420  HA  SER   634      -2.067   7.518  -0.516  1.00  0.00      PROA H
ATOM   5421  CB  SER   634      -3.645   7.438   0.930  1.00  0.50      PROA C
ATOM   5422  HB1 SER   634      -3.700   7.354   2.041  1.00  0.00      PROA H
ATOM   5423  HB2 SER   634      -3.933   6.452   0.499  1.00  0.00      PROA H
ATOM   5424  OG  SER   634      -4.546   8.442   0.505  1.00  0.50      PROA O
ATOM   5425  HG1 SER   634      -4.277   9.247   0.972  1.00  0.00      PROA H
ATOM   5426  C   SER   634      -1.927   9.268   0.661  1.00  1.00      PROA C
ATOM   5427  O   SER   634      -2.165   9.854   1.721  1.00  1.00      PROA O
ATOM   5428  N   GLU   635      -1.421   9.873  -0.416  1.00  1.00      PROA N
ATOM   5429  HN  GLU   635      -1.290   9.401  -1.281  1.00  0.00      PROA H
ATOM   5430  CA  GLU   635      -0.912  11.240  -0.351  1.00  1.00      PROA C
ATOM   5431  HA  GLU   635      -0.242  11.313   0.498  1.00  0.00      PROA H
ATOM   5432  CB  GLU   635      -0.118  11.559  -1.620  1.00  0.50      PROA C
ATOM   5433  HB1 GLU   635       0.234  12.617  -1.585  1.00  0.00      PROA H
ATOM   5434  HB2 GLU   635      -0.814  11.467  -2.488  1.00  0.00      PROA H
ATOM   5435  CG  GLU   635       1.066  10.634  -1.859  1.00  0.50      PROA C
ATOM   5436  HG1 GLU   635       1.318  10.613  -2.942  1.00  0.00      PROA H
ATOM   5437  HG2 GLU   635       0.859   9.588  -1.553  1.00  0.00      PROA H
ATOM   5438  CD  GLU   635       2.314  11.073  -1.114  1.00  0.50      PROA C
ATOM   5439  OE1 GLU   635       3.339  11.339  -1.777  1.00  0.50      PROA O
ATOM   5440  OE2 GLU   635       2.274  11.149   0.133  1.00  0.50      PROA O
ATOM   5441  C   GLU   635      -2.002  12.285  -0.150  1.00  1.00      PROA C
ATOM   5442  O   GLU   635      -1.677  13.427   0.195  1.00  1.00      PROA O
ATOM   5443  N   GLN   636      -3.273  11.938  -0.347  1.00  1.00      PROA N
ATOM   5444  HN  GLN   636      -3.504  11.054  -0.763  1.00  0.00      PROA H
ATOM   5445  CA  GLN   636      -4.367  12.880  -0.151  1.00  1.00      PROA C
ATOM   5446  HA  GLN   636      -4.007  13.885  -0.328  1.00  0.00      PROA H
ATOM   5447  CB  GLN   636      -5.484  12.621  -1.168  1.00  0.50      PROA C
ATOM   5448  HB1 GLN   636      -5.065  12.716  -2.197  1.00  0.00      PROA H
ATOM   5449  HB2 GLN   636      -6.228  13.451  -1.075  1.00  0.00      PROA H
ATOM   5450  CG  GLN   636      -6.225  11.305  -1.000  1.00  0.50      PROA C
ATOM   5451  HG1 GLN   636      -7.241  11.430  -1.443  1.00  0.00      PROA H
ATOM   5452  HG2 GLN   636      -6.365  11.023   0.061  1.00  0.00      PROA H
ATOM   5453  CD  GLN   636      -5.543  10.155  -1.715  1.00  0.50      PROA C
ATOM   5454  OE1 GLN   636      -4.373  10.245  -2.086  1.00  0.50      PROA O
ATOM   5455  NE2 GLN   636      -6.275   9.065  -1.913  1.00  0.50      PROA N
ATOM   5456 HE21 GLN   636      -5.818   8.278  -2.323  1.00  0.00      PROA H
ATOM   5457 HE22 GLN   636      -7.202   9.020  -1.559  1.00  0.00      PROA H
ATOM   5458  C   GLN   636      -4.912  12.852   1.273  1.00  1.00      PROA C
ATOM   5459  O   GLN   636      -6.080  13.191   1.493  1.00  1.00      PROA O
ATOM   5460  N   LEU   637      -4.083  12.472   2.245  1.00  1.00      PROA N
ATOM   5461  HN  LEU   637      -3.169  12.134   2.017  1.00  0.00      PROA H
ATOM   5462  CA  LEU   637      -4.450  12.464   3.655  1.00  1.00      PROA C
ATOM   5463  HA  LEU   637      -5.475  12.788   3.774  1.00  0.00      PROA H
ATOM   5464  CB  LEU   637      -4.308  11.059   4.240  1.00  0.50      PROA C
ATOM   5465  HB1 LEU   637      -4.594  11.110   5.318  1.00  0.00      PROA H
ATOM   5466  HB2 LEU   637      -3.237  10.746   4.201  1.00  0.00      PROA H
ATOM   5467  CG  LEU   637      -5.143   9.932   3.624  1.00  0.50      PROA C
ATOM   5468  HG  LEU   637      -4.600   9.556   2.731  1.00  0.00      PROA H
ATOM   5469  CD1 LEU   637      -5.296   8.784   4.611  1.00  0.50      PROA C
ATOM   5470 HD11 LEU   637      -5.817   9.130   5.528  1.00  0.00      PROA H
ATOM   5471 HD12 LEU   637      -4.296   8.384   4.892  1.00  0.00      PROA H
ATOM   5472 HD13 LEU   637      -5.886   7.960   4.155  1.00  0.00      PROA H
ATOM   5473  CD2 LEU   637      -6.511  10.433   3.185  1.00  0.50      PROA C
ATOM   5474 HD21 LEU   637      -6.469  10.957   2.217  1.00  0.00      PROA H
ATOM   5475 HD22 LEU   637      -6.951  11.112   3.946  1.00  0.00      PROA H
ATOM   5476 HD23 LEU   637      -7.208   9.577   3.054  1.00  0.00      PROA H
ATOM   5477  C   LEU   637      -3.622  13.465   4.457  1.00  1.00      PROA C
ATOM   5478  O   LEU   637      -3.133  13.149   5.544  1.00  1.00      PROA O
ATOM   5479  N   TRP   638      -3.452  14.675   3.922  1.00  1.00      PROA N
ATOM   5480  HN  TRP   638      -3.832  14.869   3.026  1.00  0.00      PROA H
ATOM   5481  CA  TRP   638      -2.657  15.719   4.560  1.00  1.00      PROA C
ATOM   5482  HA  TRP   638      -1.682  15.303   4.786  1.00  0.00      PROA H
ATOM   5483  CB  TRP   638      -2.503  16.910   3.611  1.00  0.50      PROA C
ATOM   5484  HB1 TRP   638      -3.415  17.494   3.557  1.00  0.00      PROA H
ATOM   5485  HB2 TRP   638      -2.294  16.520   2.590  1.00  0.00      PROA H
ATOM   5486  CG  TRP   638      -1.396  17.850   3.980  1.00  0.50      PROA C
ATOM   5487  CD1 TRP   638      -1.483  18.937   4.800  1.00  0.50      PROA C
ATOM   5488  HD1 TRP   638      -2.383  19.208   5.349  1.00  0.00      PROA H
ATOM   5489  NE1 TRP   638      -0.261  19.558   4.897  1.00  0.50      PROA N
ATOM   5490  HE1 TRP   638      -0.035  20.299   5.488  1.00  0.00      PROA H
ATOM   5491  CE2 TRP   638       0.644  18.875   4.127  1.00  0.50      PROA C
ATOM   5492  CD2 TRP   638      -0.036  17.794   3.533  1.00  0.50      PROA C
ATOM   5493  CE3 TRP   638       0.672  16.933   2.689  1.00  0.50      PROA C
ATOM   5494  HE3 TRP   638       0.191  16.070   2.250  1.00  0.00      PROA H
ATOM   5495  CZ3 TRP   638       2.016  17.175   2.471  1.00  0.50      PROA C
ATOM   5496  HZ3 TRP   638       2.614  16.502   1.914  1.00  0.00      PROA H
ATOM   5497  CZ2 TRP   638       1.997  19.117   3.906  1.00  0.50      PROA C
ATOM   5498  HZ2 TRP   638       2.529  19.926   4.366  1.00  0.00      PROA H
ATOM   5499  CH2 TRP   638       2.664  18.258   3.077  1.00  0.50      PROA C
ATOM   5500  HH2 TRP   638       3.726  18.397   2.898  1.00  0.00      PROA H
ATOM   5501  C   TRP   638      -3.271  16.175   5.879  1.00  1.00      PROA C
ATOM   5502  O   TRP   638      -2.605  16.831   6.686  1.00  1.00      PROA O
ATOM   5503  N   SER   639      -4.540  15.832   6.110  1.00  1.00      PROA N
ATOM   5504  HN  SER   639      -5.072  15.291   5.467  1.00  0.00      PROA H
ATOM   5505  CA  SER   639      -5.250  16.259   7.308  1.00  1.00      PROA C
ATOM   5506  HA  SER   639      -4.982  17.283   7.532  1.00  0.00      PROA H
ATOM   5507  CB  SER   639      -6.764  16.205   7.072  1.00  0.50      PROA C
ATOM   5508  HB1 SER   639      -7.042  16.868   6.227  1.00  0.00      PROA H
ATOM   5509  HB2 SER   639      -7.322  16.546   7.974  1.00  0.00      PROA H
ATOM   5510  OG  SER   639      -7.172  14.905   6.682  1.00  0.50      PROA O
ATOM   5511  HG1 SER   639      -8.129  14.863   6.813  1.00  0.00      PROA H
ATOM   5512  C   SER   639      -4.913  15.436   8.544  1.00  1.00      PROA C
ATOM   5513  O   SER   639      -5.231  15.867   9.658  1.00  1.00      PROA O
ATOM   5514  N   LEU   640      -4.281  14.272   8.380  1.00  1.00      PROA N
ATOM   5515  HN  LEU   640      -4.048  13.941   7.465  1.00  0.00      PROA H
ATOM   5516  CA  LEU   640      -3.953  13.433   9.527  1.00  1.00      PROA C
ATOM   5517  HA  LEU   640      -4.721  13.540  10.280  1.00  0.00      PROA H
ATOM   5518  CB  LEU   640      -3.865  11.969   9.098  1.00  0.50      PROA C
ATOM   5519  HB1 LEU   640      -3.303  11.356   9.840  1.00  0.00      PROA H
ATOM   5520  HB2 LEU   640      -3.293  11.941   8.143  1.00  0.00      PROA H
ATOM   5521  CG  LEU   640      -5.188  11.233   8.883  1.00  0.50      PROA C
ATOM   5522  HG  LEU   640      -5.807  11.827   8.162  1.00  0.00      PROA H
ATOM   5523  CD1 LEU   640      -4.944   9.861   8.277  1.00  0.50      PROA C
ATOM   5524 HD11 LEU   640      -4.309   9.245   8.950  1.00  0.00      PROA H
ATOM   5525 HD12 LEU   640      -4.420   9.954   7.301  1.00  0.00      PROA H
ATOM   5526 HD13 LEU   640      -5.906   9.333   8.114  1.00  0.00      PROA H
ATOM   5527  CD2 LEU   640      -5.951  11.117  10.191  1.00  0.50      PROA C
ATOM   5528 HD21 LEU   640      -6.189  12.116  10.611  1.00  0.00      PROA H
ATOM   5529 HD22 LEU   640      -5.351  10.546  10.924  1.00  0.00      PROA H
ATOM   5530 HD23 LEU   640      -6.911  10.582  10.041  1.00  0.00      PROA H
ATOM   5531  C   LEU   640      -2.655  13.850  10.204  1.00  1.00      PROA C
ATOM   5532  O   LEU   640      -2.187  13.144  11.104  1.00  1.00      PROA O
ATOM   5533  N   LEU   641      -2.063  14.970   9.794  1.00  1.00      PROA N
ATOM   5534  HN  LEU   641      -2.447  15.507   9.043  1.00  0.00      PROA H
ATOM   5535  CA  LEU   641      -0.779  15.400  10.348  1.00  1.00      PROA C
ATOM   5536  HA  LEU   641      -0.105  14.559  10.304  1.00  0.00      PROA H
ATOM   5537  CB  LEU   641      -0.242  16.578   9.524  1.00  0.50      PROA C
ATOM   5538  HB1 LEU   641       0.538  17.105  10.118  1.00  0.00      PROA H
ATOM   5539  HB2 LEU   641      -1.048  17.306   9.287  1.00  0.00      PROA H
ATOM   5540  CG  LEU   641       0.446  16.207   8.209  1.00  0.50      PROA C
ATOM   5541  HG  LEU   641      -0.325  15.797   7.510  1.00  0.00      PROA H
ATOM   5542  CD1 LEU   641       1.056  17.436   7.555  1.00  0.50      PROA C
ATOM   5543 HD11 LEU   641       1.959  17.776   8.100  1.00  0.00      PROA H
ATOM   5544 HD12 LEU   641       0.315  18.261   7.493  1.00  0.00      PROA H
ATOM   5545 HD13 LEU   641       1.376  17.194   6.516  1.00  0.00      PROA H
ATOM   5546  CD2 LEU   641       1.503  15.137   8.439  1.00  0.50      PROA C
ATOM   5547 HD21 LEU   641       1.047  14.156   8.679  1.00  0.00      PROA H
ATOM   5548 HD22 LEU   641       2.187  15.433   9.263  1.00  0.00      PROA H
ATOM   5549 HD23 LEU   641       2.109  14.997   7.522  1.00  0.00      PROA H
ATOM   5550  C   LEU   641      -0.829  15.747  11.832  1.00  1.00      PROA C
ATOM   5551  O   LEU   641       0.102  15.361  12.557  1.00  1.00      PROA O
ATOM   5552  N   PRO   642      -1.832  16.469  12.351  1.00  1.00      PROA N
ATOM   5553  CD  PRO   642      -2.905  17.210  11.665  1.00  0.50      PROA C
ATOM   5554  HD1 PRO   642      -3.781  16.535  11.539  1.00  0.00      PROA H
ATOM   5555  HD2 PRO   642      -2.598  17.601  10.669  1.00  0.00      PROA H
ATOM   5556  CA  PRO   642      -1.827  16.753  13.799  1.00  1.00      PROA C
ATOM   5557  HA  PRO   642      -0.875  17.201  14.052  1.00  0.00      PROA H
ATOM   5558  CB  PRO   642      -3.006  17.722  13.967  1.00  0.50      PROA C
ATOM   5559  HB1 PRO   642      -2.802  18.469  14.761  1.00  0.00      PROA H
ATOM   5560  HB2 PRO   642      -3.936  17.167  14.232  1.00  0.00      PROA H
ATOM   5561  CG  PRO   642      -3.208  18.316  12.620  1.00  0.50      PROA C
ATOM   5562  HG1 PRO   642      -4.236  18.713  12.461  1.00  0.00      PROA H
ATOM   5563  HG2 PRO   642      -2.466  19.111  12.388  1.00  0.00      PROA H
ATOM   5564  C   PRO   642      -1.980  15.508  14.660  1.00  1.00      PROA C
ATOM   5565  O   PRO   642      -1.382  15.423  15.743  1.00  1.00      PROA O
ATOM   5566  N   LEU   643      -2.776  14.534  14.212  1.00  1.00      PROA N
ATOM   5567  HN  LEU   643      -3.230  14.608  13.329  1.00  0.00      PROA H
ATOM   5568  CA  LEU   643      -2.901  13.286  14.956  1.00  1.00      PROA C
ATOM   5569  HA  LEU   643      -3.176  13.507  15.980  1.00  0.00      PROA H
ATOM   5570  CB  LEU   643      -3.975  12.403  14.320  1.00  0.50      PROA C
ATOM   5571  HB1 LEU   643      -3.891  12.484  13.210  1.00  0.00      PROA H
ATOM   5572  HB2 LEU   643      -4.943  12.844  14.633  1.00  0.00      PROA H
ATOM   5573  CG  LEU   643      -3.935  10.915  14.674  1.00  0.50      PROA C
ATOM   5574  HG  LEU   643      -2.943  10.467  14.433  1.00  0.00      PROA H
ATOM   5575  CD1 LEU   643      -4.185  10.705  16.160  1.00  0.50      PROA C
ATOM   5576 HD11 LEU   643      -4.843  11.496  16.574  1.00  0.00      PROA H
ATOM   5577 HD12 LEU   643      -3.229  10.787  16.705  1.00  0.00      PROA H
ATOM   5578 HD13 LEU   643      -4.622   9.705  16.368  1.00  0.00      PROA H
ATOM   5579  CD2 LEU   643      -4.944  10.141  13.842  1.00  0.50      PROA C
ATOM   5580 HD21 LEU   643      -4.675  10.167  12.769  1.00  0.00      PROA H
ATOM   5581 HD22 LEU   643      -5.985  10.448  14.005  1.00  0.00      PROA H
ATOM   5582 HD23 LEU   643      -4.914   9.071  14.153  1.00  0.00      PROA H
ATOM   5583  C   LEU   643      -1.568  12.551  15.019  1.00  1.00      PROA C
ATOM   5584  O   LEU   643      -1.177  12.043  16.077  1.00  1.00      PROA O
ATOM   5585  N   HSD   644      -0.855  12.488  13.892  1.00  1.00      PROA N
ATOM   5586  HN  HSD   644      -1.206  12.849  13.026  1.00  0.00      PROA H
ATOM   5587  CA  HSD   644       0.470  11.881  13.892  1.00  1.00      PROA C
ATOM   5588  HA  HSD   644       0.406  10.888  14.319  1.00  0.00      PROA H
ATOM   5589  CB  HSD   644       0.995  11.767  12.461  1.00  0.50      PROA C
ATOM   5590  HB1 HSD   644       0.905  12.750  11.946  1.00  0.00      PROA H
ATOM   5591  HB2 HSD   644       0.358  11.048  11.902  1.00  0.00      PROA H
ATOM   5592  ND1 HSD   644       3.469  12.156  12.163  1.00  0.50      PROA N
ATOM   5593  HD1 HSD   644       3.431  13.159  12.075  1.00  0.00      PROA H
ATOM   5594  CG  HSD   644       2.413  11.298  12.375  1.00  0.50      PROA C
ATOM   5595  CE1 HSD   644       4.596  11.467  12.136  1.00  0.50      PROA C
ATOM   5596  HE1 HSD   644       5.584  11.881  11.957  1.00  0.00      PROA H
ATOM   5597  NE2 HSD   644       4.309  10.192  12.328  1.00  0.50      PROA N
ATOM   5598  CD2 HSD   644       2.950  10.059  12.482  1.00  0.50      PROA C
ATOM   5599  HD2 HSD   644       2.456   9.117  12.623  1.00  0.00      PROA H
ATOM   5600  C   HSD   644       1.441  12.671  14.755  1.00  1.00      PROA C
ATOM   5601  O   HSD   644       2.333  12.088  15.380  1.00  1.00      PROA O
ATOM   5602  N   ALA   645       1.286  13.995  14.804  1.00  1.00      PROA N
ATOM   5603  HN  ALA   645       0.638  14.468  14.204  1.00  0.00      PROA H
ATOM   5604  CA  ALA   645       2.106  14.818  15.682  1.00  1.00      PROA C
ATOM   5605  HA  ALA   645       3.148  14.623  15.457  1.00  0.00      PROA H
ATOM   5606  CB  ALA   645       1.812  16.297  15.440  1.00  0.50      PROA C
ATOM   5607  HB1 ALA   645       0.798  16.579  15.787  1.00  0.00      PROA H
ATOM   5608  HB2 ALA   645       1.875  16.522  14.354  1.00  0.00      PROA H
ATOM   5609  HB3 ALA   645       2.551  16.937  15.970  1.00  0.00      PROA H
ATOM   5610  C   ALA   645       1.882  14.492  17.147  1.00  1.00      PROA C
ATOM   5611  O   ALA   645       2.849  14.417  17.912  1.00  1.00      PROA O
ATOM   5612  N   VAL   646       0.631  14.301  17.553  1.00  1.00      PROA N
ATOM   5613  HN  VAL   646      -0.133  14.418  16.915  1.00  0.00      PROA H
ATOM   5614  CA  VAL   646       0.329  13.991  18.946  1.00  1.00      PROA C
ATOM   5615  HA  VAL   646       0.894  14.662  19.562  1.00  0.00      PROA H
ATOM   5616  CB  VAL   646      -1.165  14.236  19.232  1.00  0.50      PROA C
ATOM   5617  HB  VAL   646      -1.765  13.598  18.535  1.00  0.00      PROA H
ATOM   5618  CG1 VAL   646      -1.497  13.862  20.667  1.00  0.50      PROA C
ATOM   5619 HG11 VAL   646      -0.776  14.329  21.372  1.00  0.00      PROA H
ATOM   5620 HG12 VAL   646      -1.475  12.766  20.801  1.00  0.00      PROA H
ATOM   5621 HG13 VAL   646      -2.510  14.209  20.955  1.00  0.00      PROA H
ATOM   5622  CG2 VAL   646      -1.522  15.687  18.962  1.00  0.50      PROA C
ATOM   5623 HG21 VAL   646      -1.026  16.092  18.058  1.00  0.00      PROA H
ATOM   5624 HG22 VAL   646      -1.213  16.327  19.817  1.00  0.00      PROA H
ATOM   5625 HG23 VAL   646      -2.606  15.816  18.797  1.00  0.00      PROA H
ATOM   5626  C   VAL   646       0.740  12.566  19.303  1.00  1.00      PROA C
ATOM   5627  O   VAL   646       1.249  12.319  20.399  1.00  1.00      PROA O
ATOM   5628  N   LEU   647       0.547  11.612  18.390  1.00  1.00      PROA N
ATOM   5629  HN  LEU   647       0.123  11.808  17.502  1.00  0.00      PROA H
ATOM   5630  CA  LEU   647       0.795  10.216  18.735  1.00  1.00      PROA C
ATOM   5631  HA  LEU   647       0.574  10.053  19.777  1.00  0.00      PROA H
ATOM   5632  CB  LEU   647      -0.036   9.293  17.845  1.00  0.50      PROA C
ATOM   5633  HB1 LEU   647       0.416   8.270  17.851  1.00  0.00      PROA H
ATOM   5634  HB2 LEU   647       0.004   9.655  16.793  1.00  0.00      PROA H
ATOM   5635  CG  LEU   647      -1.494   9.086  18.254  1.00  0.50      PROA C
ATOM   5636  HG  LEU   647      -2.036  10.041  18.085  1.00  0.00      PROA H
ATOM   5637  CD1 LEU   647      -2.124   7.972  17.435  1.00  0.50      PROA C
ATOM   5638 HD11 LEU   647      -1.570   7.021  17.577  1.00  0.00      PROA H
ATOM   5639 HD12 LEU   647      -2.101   8.236  16.358  1.00  0.00      PROA H
ATOM   5640 HD13 LEU   647      -3.185   7.818  17.730  1.00  0.00      PROA H
ATOM   5641  CD2 LEU   647      -1.596   8.785  19.739  1.00  0.50      PROA C
ATOM   5642 HD21 LEU   647      -1.328   9.689  20.304  1.00  0.00      PROA H
ATOM   5643 HD22 LEU   647      -0.907   7.961  20.026  1.00  0.00      PROA H
ATOM   5644 HD23 LEU   647      -2.623   8.502  20.004  1.00  0.00      PROA H
ATOM   5645  C   LEU   647       2.271   9.845  18.635  1.00  1.00      PROA C
ATOM   5646  O   LEU   647       2.705   8.880  19.273  1.00  1.00      PROA O
ATOM   5647  N   SER   648       3.057  10.584  17.856  1.00  1.00      PROA N
ATOM   5648  HN  SER   648       2.677  11.336  17.318  1.00  0.00      PROA H
ATOM   5649  CA  SER   648       4.454  10.238  17.627  1.00  1.00      PROA C
ATOM   5650  HA  SER   648       4.635   9.215  17.931  1.00  0.00      PROA H
ATOM   5651  CB  SER   648       4.785  10.328  16.131  1.00  0.50      PROA C
ATOM   5652  HB1 SER   648       3.946   9.935  15.513  1.00  0.00      PROA H
ATOM   5653  HB2 SER   648       5.676   9.693  15.915  1.00  0.00      PROA H
ATOM   5654  OG  SER   648       5.099  11.658  15.759  1.00  0.50      PROA O
ATOM   5655  HG1 SER   648       4.258  12.009  15.415  1.00  0.00      PROA H
ATOM   5656  C   SER   648       5.426  11.101  18.416  1.00  1.00      PROA C
ATOM   5657  O   SER   648       6.435  10.594  18.914  1.00  1.00      PROA O
ATOM   5658  N   SER   649       5.156  12.399  18.544  1.00  1.00      PROA N
ATOM   5659  HN  SER   649       4.325  12.782  18.148  1.00  0.00      PROA H
ATOM   5660  CA  SER   649       6.110  13.322  19.147  1.00  1.00      PROA C
ATOM   5661  HA  SER   649       7.050  12.821  19.336  1.00  0.00      PROA H
ATOM   5662  CB  SER   649       6.401  14.475  18.180  1.00  0.50      PROA C
ATOM   5663  HB1 SER   649       7.299  15.045  18.512  1.00  0.00      PROA H
ATOM   5664  HB2 SER   649       5.543  15.183  18.136  1.00  0.00      PROA H
ATOM   5665  OG  SER   649       6.614  13.993  16.865  1.00  0.50      PROA O
ATOM   5666  HG1 SER   649       6.096  13.177  16.748  1.00  0.00      PROA H
ATOM   5667  C   SER   649       5.643  13.880  20.486  1.00  1.00      PROA C
ATOM   5668  O   SER   649       6.417  13.905  21.447  1.00  1.00      PROA O
ATOM   5669  N   VAL   650       4.391  14.330  20.574  1.00  1.00      PROA N
ATOM   5670  HN  VAL   650       3.765  14.273  19.796  1.00  0.00      PROA H
ATOM   5671  CA  VAL   650       3.957  15.089  21.743  1.00  1.00      PROA C
ATOM   5672  HA  VAL   650       4.736  15.783  22.027  1.00  0.00      PROA H
ATOM   5673  CB  VAL   650       2.687  15.894  21.418  1.00  0.50      PROA C
ATOM   5674  HB  VAL   650       1.877  15.182  21.157  1.00  0.00      PROA H
ATOM   5675  CG1 VAL   650       2.231  16.668  22.641  1.00  0.50      PROA C
ATOM   5676 HG11 VAL   650       3.072  17.259  23.065  1.00  0.00      PROA H
ATOM   5677 HG12 VAL   650       1.840  15.995  23.435  1.00  0.00      PROA H
ATOM   5678 HG13 VAL   650       1.427  17.371  22.354  1.00  0.00      PROA H
ATOM   5679  CG2 VAL   650       2.940  16.834  20.252  1.00  0.50      PROA C
ATOM   5680 HG21 VAL   650       3.242  16.303  19.329  1.00  0.00      PROA H
ATOM   5681 HG22 VAL   650       3.748  17.557  20.504  1.00  0.00      PROA H
ATOM   5682 HG23 VAL   650       2.024  17.417  20.021  1.00  0.00      PROA H
ATOM   5683  C   VAL   650       3.745  14.170  22.942  1.00  1.00      PROA C
ATOM   5684  O   VAL   650       4.229  14.446  24.045  1.00  1.00      PROA O
ATOM   5685  N   TYR   651       3.011  13.074  22.749  1.00  1.00      PROA N
ATOM   5686  HN  TYR   651       2.627  12.836  21.856  1.00  0.00      PROA H
ATOM   5687  CA  TYR   651       2.669  12.208  23.878  1.00  1.00      PROA C
ATOM   5688  HA  TYR   651       2.261  12.836  24.660  1.00  0.00      PROA H
ATOM   5689  CB  TYR   651       1.591  11.206  23.452  1.00  0.50      PROA C
ATOM   5690  HB1 TYR   651       1.953  10.439  22.757  1.00  0.00      PROA H
ATOM   5691  HB2 TYR   651       0.820  11.788  22.905  1.00  0.00      PROA H
ATOM   5692  CG  TYR   651       0.903  10.510  24.606  1.00  0.50      PROA C
ATOM   5693  CD1 TYR   651      -0.253  11.033  25.169  1.00  0.50      PROA C
ATOM   5694  HD1 TYR   651      -0.630  11.918  24.711  1.00  0.00      PROA H
ATOM   5695  CE1 TYR   651      -0.884  10.401  26.222  1.00  0.50      PROA C
ATOM   5696  HE1 TYR   651      -1.789  10.825  26.639  1.00  0.00      PROA H
ATOM   5697  CZ  TYR   651      -0.360   9.230  26.727  1.00  0.50      PROA C
ATOM   5698  OH  TYR   651      -0.986   8.597  27.776  1.00  0.50      PROA O
ATOM   5699  HH  TYR   651      -1.905   8.887  27.837  1.00  0.00      PROA H
ATOM   5700  CD2 TYR   651       1.411   9.330  25.133  1.00  0.50      PROA C
ATOM   5701  HD2 TYR   651       2.322   8.917  24.721  1.00  0.00      PROA H
ATOM   5702  CE2 TYR   651       0.786   8.691  26.186  1.00  0.50      PROA C
ATOM   5703  HE2 TYR   651       1.231   7.811  26.626  1.00  0.00      PROA H
ATOM   5704  C   TYR   651       3.882  11.505  24.479  1.00  1.00      PROA C
ATOM   5705  O   TYR   651       4.022  11.522  25.715  1.00  1.00      PROA O
ATOM   5706  N   PRO   652       4.774  10.868  23.706  1.00  1.00      PROA N
ATOM   5707  CD  PRO   652       4.731  10.565  22.264  1.00  0.50      PROA C
ATOM   5708  HD1 PRO   652       5.153  11.430  21.707  1.00  0.00      PROA H
ATOM   5709  HD2 PRO   652       3.721  10.330  21.875  1.00  0.00      PROA H
ATOM   5710  CA  PRO   652       5.960  10.269  24.343  1.00  1.00      PROA C
ATOM   5711  HA  PRO   652       5.629   9.562  25.091  1.00  0.00      PROA H
ATOM   5712  CB  PRO   652       6.686   9.597  23.169  1.00  0.50      PROA C
ATOM   5713  HB1 PRO   652       7.174   8.648  23.473  1.00  0.00      PROA H
ATOM   5714  HB2 PRO   652       7.472  10.261  22.736  1.00  0.00      PROA H
ATOM   5715  CG  PRO   652       5.630   9.378  22.146  1.00  0.50      PROA C
ATOM   5716  HG1 PRO   652       6.049   9.278  21.120  1.00  0.00      PROA H
ATOM   5717  HG2 PRO   652       5.069   8.445  22.380  1.00  0.00      PROA H
ATOM   5718  C   PRO   652       6.839  11.289  25.042  1.00  1.00      PROA C
ATOM   5719  O   PRO   652       7.331  11.024  26.147  1.00  1.00      PROA O
ATOM   5720  N   ALA   653       7.047  12.454  24.425  1.00  1.00      PROA N
ATOM   5721  HN  ALA   653       6.675  12.654  23.522  1.00  0.00      PROA H
ATOM   5722  CA  ALA   653       7.834  13.503  25.067  1.00  1.00      PROA C
ATOM   5723  HA  ALA   653       8.817  13.108  25.290  1.00  0.00      PROA H
ATOM   5724  CB  ALA   653       7.967  14.707  24.134  1.00  0.50      PROA C
ATOM   5725  HB1 ALA   653       6.971  15.128  23.876  1.00  0.00      PROA H
ATOM   5726  HB2 ALA   653       8.468  14.404  23.190  1.00  0.00      PROA H
ATOM   5727  HB3 ALA   653       8.578  15.505  24.607  1.00  0.00      PROA H
ATOM   5728  C   ALA   653       7.211  13.914  26.393  1.00  1.00      PROA C
ATOM   5729  O   ALA   653       7.899  13.986  27.417  1.00  1.00      PROA O
ATOM   5730  N   SER   654       5.903  14.177  26.397  1.00  1.00      PROA N
ATOM   5731  HN  SER   654       5.376  14.147  25.543  1.00  0.00      PROA H
ATOM   5732  CA  SER   654       5.206  14.505  27.634  1.00  1.00      PROA C
ATOM   5733  HA  SER   654       5.691  15.357  28.089  1.00  0.00      PROA H
ATOM   5734  CB  SER   654       3.744  14.847  27.339  1.00  0.50      PROA C
ATOM   5735  HB1 SER   654       3.357  14.143  26.565  1.00  0.00      PROA H
ATOM   5736  HB2 SER   654       3.639  15.870  26.933  1.00  0.00      PROA H
ATOM   5737  OG  SER   654       2.941  14.685  28.496  1.00  0.50      PROA O
ATOM   5738  HG1 SER   654       3.509  14.346  29.209  1.00  0.00      PROA H
ATOM   5739  C   SER   654       5.270  13.379  28.656  1.00  1.00      PROA C
ATOM   5740  O   SER   654       5.200  13.653  29.859  1.00  1.00      PROA O
ATOM   5741  N   LYS   655       5.399  12.131  28.211  1.00  1.00      PROA N
ATOM   5742  HN  LYS   655       5.399  11.922  27.234  1.00  0.00      PROA H
ATOM   5743  CA  LYS   655       5.474  11.009  29.138  1.00  1.00      PROA C
ATOM   5744  HA  LYS   655       4.806  11.210  29.958  1.00  0.00      PROA H
ATOM   5745  CB  LYS   655       5.105   9.709  28.420  1.00  0.50      PROA C
ATOM   5746  HB1 LYS   655       5.672   8.840  28.835  1.00  0.00      PROA H
ATOM   5747  HB2 LYS   655       5.397   9.791  27.351  1.00  0.00      PROA H
ATOM   5748  CG  LYS   655       3.634   9.343  28.524  1.00  0.50      PROA C
ATOM   5749  HG1 LYS   655       3.438   8.432  27.912  1.00  0.00      PROA H
ATOM   5750  HG2 LYS   655       3.027  10.178  28.099  1.00  0.00      PROA H
ATOM   5751  CD  LYS   655       3.234   9.088  29.967  1.00  0.50      PROA C
ATOM   5752  HD1 LYS   655       3.454   9.966  30.610  1.00  0.00      PROA H
ATOM   5753  HD2 LYS   655       3.830   8.228  30.357  1.00  0.00      PROA H
ATOM   5754  CE  LYS   655       1.751   8.774  30.082  1.00  0.50      PROA C
ATOM   5755  HE1 LYS   655       1.501   7.844  29.524  1.00  0.00      PROA H
ATOM   5756  HE2 LYS   655       1.146   9.604  29.658  1.00  0.00      PROA H
ATOM   5757  NZ  LYS   655       1.335   8.579  31.498  1.00  0.50      PROA N
ATOM   5758  HZ1 LYS   655       1.832   9.250  32.121  1.00  0.00      PROA H
ATOM   5759  HZ2 LYS   655       1.611   7.584  31.704  1.00  0.00      PROA H
ATOM   5760  HZ3 LYS   655       0.300   8.656  31.546  1.00  0.00      PROA H
ATOM   5761  C   LYS   655       6.849  10.869  29.783  1.00  1.00      PROA C
ATOM   5762  O   LYS   655       6.937  10.573  30.979  1.00  1.00      PROA O
ATOM   5763  N   VAL   656       7.926  11.074  29.025  1.00  1.00      PROA N
ATOM   5764  HN  VAL   656       7.845  11.299  28.052  1.00  0.00      PROA H
ATOM   5765  CA  VAL   656       9.265  10.854  29.567  1.00  1.00      PROA C
ATOM   5766  HA  VAL   656       9.230  10.620  30.622  1.00  0.00      PROA H
ATOM   5767  CB  VAL   656       9.966   9.676  28.864  1.00  0.50      PROA C
ATOM   5768  HB  VAL   656      11.041   9.632  29.177  1.00  0.00      PROA H
ATOM   5769  CG1 VAL   656       9.342   8.357  29.292  1.00  0.50      PROA C
ATOM   5770 HG11 VAL   656       8.265   8.318  29.022  1.00  0.00      PROA H
ATOM   5771 HG12 VAL   656       9.433   8.219  30.390  1.00  0.00      PROA H
ATOM   5772 HG13 VAL   656       9.852   7.506  28.790  1.00  0.00      PROA H
ATOM   5773  CG2 VAL   656       9.910   9.838  27.358  1.00  0.50      PROA C
ATOM   5774 HG21 VAL   656      10.247  10.841  27.025  1.00  0.00      PROA H
ATOM   5775 HG22 VAL   656       8.890   9.631  26.989  1.00  0.00      PROA H
ATOM   5776 HG23 VAL   656      10.559   9.078  26.880  1.00  0.00      PROA H
ATOM   5777  C   VAL   656      10.117  12.116  29.476  1.00  1.00      PROA C
ATOM   5778  O   VAL   656      11.334  12.039  29.272  1.00  1.00      PROA O
ATOM   5779  N   ALA   657       9.493  13.281  29.628  1.00  1.00      PROA N
ATOM   5780  HN  ALA   657       8.502  13.327  29.694  1.00  0.00      PROA H
ATOM   5781  CA  ALA   657      10.247  14.526  29.641  1.00  1.00      PROA C
ATOM   5782  HA  ALA   657      10.923  14.530  28.796  1.00  0.00      PROA H
ATOM   5783  CB  ALA   657       9.311  15.727  29.538  1.00  0.50      PROA C
ATOM   5784  HB1 ALA   657       8.599  15.759  30.390  1.00  0.00      PROA H
ATOM   5785  HB2 ALA   657       8.731  15.712  28.599  1.00  0.00      PROA H
ATOM   5786  HB3 ALA   657       9.900  16.667  29.504  1.00  0.00      PROA H
ATOM   5787  C   ALA   657      11.088  14.631  30.913  1.00  1.00      PROA C
ATOM   5788  O   ALA   657      10.880  13.911  31.893  1.00  1.00      PROA O
ATOM   5789  N   GLY   658      12.036  15.547  30.890  1.00  1.00      PROA N
ATOM   5790  HN  GLY   658      12.213  16.096  30.066  1.00  0.00      PROA H
ATOM   5791  CA  GLY   658      12.892  15.790  32.030  1.00  1.00      PROA C
ATOM   5792  HA1 GLY   658      13.122  14.852  32.507  1.00  0.00      PROA H
ATOM   5793  HA2 GLY   658      12.403  16.498  32.683  1.00  0.00      PROA H
ATOM   5794  C   GLY   658      14.210  16.411  31.580  1.00  1.00      PROA C
ATOM   5795  O   GLY   658      14.236  17.238  30.667  1.00  1.00      PROA O
ATOM   5796  N   HSD   659      15.288  15.994  32.237  1.00  1.00      PROA N
ATOM   5797  HN  HSD   659      15.182  15.259  32.911  1.00  0.00      PROA H
ATOM   5798  CA  HSD   659      16.628  16.478  31.936  1.00  1.00      PROA C
ATOM   5799  HA  HSD   659      16.559  17.443  31.450  1.00  0.00      PROA H
ATOM   5800  CB  HSD   659      17.455  16.626  33.215  1.00  0.50      PROA C
ATOM   5801  HB1 HSD   659      18.508  16.895  32.976  1.00  0.00      PROA H
ATOM   5802  HB2 HSD   659      17.468  15.651  33.751  1.00  0.00      PROA H
ATOM   5803  ND1 HSD   659      17.230  18.997  34.046  1.00  0.50      PROA N
ATOM   5804  HD1 HSD   659      17.710  19.415  33.273  1.00  0.00      PROA H
ATOM   5805  CG  HSD   659      16.927  17.658  34.162  1.00  0.50      PROA C
ATOM   5806  CE1 HSD   659      16.630  19.668  35.013  1.00  0.50      PROA C
ATOM   5807  HE1 HSD   659      16.669  20.751  35.156  1.00  0.00      PROA H
ATOM   5808  NE2 HSD   659      15.947  18.811  35.752  1.00  0.50      PROA N
ATOM   5809  CD2 HSD   659      16.117  17.547  35.241  1.00  0.50      PROA C
ATOM   5810  HD2 HSD   659      15.639  16.685  35.688  1.00  0.00      PROA H
ATOM   5811  C   HSD   659      17.330  15.527  30.976  1.00  1.00      PROA C
ATOM   5812  O   HSD   659      17.051  14.326  30.947  1.00  1.00      PROA O
ATOM   5813  N   MET   660      18.248  16.077  30.186  1.00  1.00      PROA N
ATOM   5814  HN  MET   660      18.408  17.057  30.185  1.00  0.00      PROA H
ATOM   5815  CA  MET   660      19.016  15.276  29.241  1.00  1.00      PROA C
ATOM   5816  HA  MET   660      18.413  14.447  28.897  1.00  0.00      PROA H
ATOM   5817  CB  MET   660      19.447  16.125  28.046  1.00  0.50      PROA C
ATOM   5818  HB1 MET   660      20.244  15.599  27.471  1.00  0.00      PROA H
ATOM   5819  HB2 MET   660      19.909  17.065  28.425  1.00  0.00      PROA H
ATOM   5820  CG  MET   660      18.315  16.483  27.100  1.00  0.50      PROA C
ATOM   5821  HG1 MET   660      18.685  17.131  26.277  1.00  0.00      PROA H
ATOM   5822  HG2 MET   660      17.537  17.051  27.654  1.00  0.00      PROA H
ATOM   5823  SD  MET   660      17.481  15.028  26.440  1.00  0.50      PROA S
ATOM   5824  CE  MET   660      18.851  14.170  25.669  1.00  0.50      PROA C
ATOM   5825  HE1 MET   660      19.444  13.610  26.424  1.00  0.00      PROA H
ATOM   5826  HE2 MET   660      19.529  14.877  25.154  1.00  0.00      PROA H
ATOM   5827  HE3 MET   660      18.477  13.434  24.924  1.00  0.00      PROA H
ATOM   5828  C   MET   660      20.229  14.681  29.943  1.00  1.00      PROA C
ATOM   5829  O   MET   660      21.084  15.416  30.451  1.00  1.00      PROA O
ATOM   5830  N   ALA   661      20.301  13.349  29.979  1.00  1.00      PROA N
ATOM   5831  HN  ALA   661      19.599  12.769  29.572  1.00  0.00      PROA H
ATOM   5832  CA  ALA   661      21.426  12.679  30.621  1.00  1.00      PROA C
ATOM   5833  HA  ALA   661      21.554  13.080  31.618  1.00  0.00      PROA H
ATOM   5834  CB  ALA   661      21.162  11.175  30.704  1.00  0.50      PROA C
ATOM   5835  HB1 ALA   661      20.978  10.738  29.700  1.00  0.00      PROA H
ATOM   5836  HB2 ALA   661      20.294  10.955  31.361  1.00  0.00      PROA H
ATOM   5837  HB3 ALA   661      22.071  10.694  31.117  1.00  0.00      PROA H
ATOM   5838  C   ALA   661      22.727  12.960  29.878  1.00  1.00      PROA C
ATOM   5839  O   ALA   661      23.673  13.522  30.441  1.00  1.00      PROA O
ATOM   5840  N   GLY   662      22.790  12.576  28.606  1.00  1.00      PROA N
ATOM   5841  HN  GLY   662      22.011  12.120  28.191  1.00  0.00      PROA H
ATOM   5842  CA  GLY   662      23.985  12.786  27.813  1.00  1.00      PROA C
ATOM   5843  HA1 GLY   662      24.172  11.861  27.286  1.00  0.00      PROA H
ATOM   5844  HA2 GLY   662      24.824  13.065  28.436  1.00  0.00      PROA H
ATOM   5845  C   GLY   662      23.842  13.892  26.788  1.00  1.00      PROA C
ATOM   5846  O   GLY   662      23.525  15.034  27.133  1.00  1.00      PROA O
ATOM   5847  N   ARG   663      24.074  13.561  25.521  1.00  1.00      PROA N
ATOM   5848  HN  ARG   663      24.293  12.618  25.274  1.00  0.00      PROA H
ATOM   5849  CA  ARG   663      23.983  14.517  24.429  1.00  1.00      PROA C
ATOM   5850  HA  ARG   663      23.596  15.457  24.802  1.00  0.00      PROA H
ATOM   5851  CB  ARG   663      25.355  14.762  23.782  1.00  0.50      PROA C
ATOM   5852  HB1 ARG   663      25.692  13.809  23.312  1.00  0.00      PROA H
ATOM   5853  HB2 ARG   663      26.073  14.972  24.613  1.00  0.00      PROA H
ATOM   5854  CG  ARG   663      25.387  15.915  22.790  1.00  0.50      PROA C
ATOM   5855  HG1 ARG   663      25.033  16.835  23.310  1.00  0.00      PROA H
ATOM   5856  HG2 ARG   663      24.704  15.706  21.937  1.00  0.00      PROA H
ATOM   5857  CD  ARG   663      26.795  16.147  22.262  1.00  0.50      PROA C
ATOM   5858  HD1 ARG   663      27.473  16.295  23.142  1.00  0.00      PROA H
ATOM   5859  HD2 ARG   663      26.889  17.080  21.674  1.00  0.00      PROA H
ATOM   5860  NE  ARG   663      27.305  14.991  21.532  1.00  0.50      PROA N
ATOM   5861  HE  ARG   663      27.713  14.240  22.060  1.00  0.00      PROA H
ATOM   5862  CZ  ARG   663      27.263  14.860  20.210  1.00  0.50      PROA C
ATOM   5863  NH1 ARG   663      26.734  15.819  19.462  1.00  0.50      PROA N
ATOM   5864 HH11 ARG   663      26.908  15.696  18.491  1.00  0.00      PROA H
ATOM   5865 HH12 ARG   663      26.014  16.321  19.922  1.00  0.00      PROA H
ATOM   5866  NH2 ARG   663      27.751  13.771  19.633  1.00  0.50      PROA N
ATOM   5867 HH21 ARG   663      28.157  13.056  20.203  1.00  0.00      PROA H
ATOM   5868 HH22 ARG   663      27.730  13.625  18.648  1.00  0.00      PROA H
ATOM   5869  C   ARG   663      22.996  14.006  23.389  1.00  1.00      PROA C
ATOM   5870  O   ARG   663      22.880  12.798  23.161  1.00  1.00      PROA O
ATOM   5871  N   ILE   664      22.284  14.940  22.762  1.00  1.00      PROA N
ATOM   5872  HN  ILE   664      22.342  15.895  23.022  1.00  0.00      PROA H
ATOM   5873  CA  ILE   664      21.284  14.584  21.763  1.00  1.00      PROA C
ATOM   5874  HA  ILE   664      20.667  13.783  22.153  1.00  0.00      PROA H
ATOM   5875  CB  ILE   664      20.383  15.781  21.441  1.00  0.50      PROA C
ATOM   5876  HB  ILE   664      21.035  16.645  21.168  1.00  0.00      PROA H
ATOM   5877  CG2 ILE   664      19.478  15.467  20.261  1.00  0.50      PROA C
ATOM   5878 HG21 ILE   664      18.695  14.781  20.604  1.00  0.00      PROA H
ATOM   5879 HG22 ILE   664      19.983  15.043  19.373  1.00  0.00      PROA H
ATOM   5880 HG23 ILE   664      18.948  16.386  19.927  1.00  0.00      PROA H
ATOM   5881  CG1 ILE   664      19.557  16.166  22.667  1.00  0.50      PROA C
ATOM   5882 HG11 ILE   664      20.209  16.243  23.567  1.00  0.00      PROA H
ATOM   5883 HG12 ILE   664      18.817  15.355  22.875  1.00  0.00      PROA H
ATOM   5884  CD  ILE   664      18.832  17.475  22.521  1.00  0.50      PROA C
ATOM   5885  HD1 ILE   664      18.104  17.451  21.680  1.00  0.00      PROA H
ATOM   5886  HD2 ILE   664      19.540  18.313  22.349  1.00  0.00      PROA H
ATOM   5887  HD3 ILE   664      18.251  17.695  23.446  1.00  0.00      PROA H
ATOM   5888  C   ILE   664      21.987  14.068  20.514  1.00  1.00      PROA C
ATOM   5889  O   ILE   664      22.757  14.793  19.872  1.00  1.00      PROA O
ATOM   5890  N   ASN   665      21.724  12.813  20.165  1.00  1.00      PROA N
ATOM   5891  HN  ASN   665      21.150  12.219  20.726  1.00  0.00      PROA H
ATOM   5892  CA  ASN   665      22.319  12.195  18.990  1.00  1.00      PROA C
ATOM   5893  HA  ASN   665      23.170  12.763  18.663  1.00  0.00      PROA H
ATOM   5894  CB  ASN   665      22.776  10.770  19.304  1.00  0.50      PROA C
ATOM   5895  HB1 ASN   665      23.376  10.349  18.470  1.00  0.00      PROA H
ATOM   5896  HB2 ASN   665      21.892  10.101  19.441  1.00  0.00      PROA H
ATOM   5897  CG  ASN   665      23.572  10.682  20.590  1.00  0.50      PROA C
ATOM   5898  OD1 ASN   665      23.140  10.060  21.559  1.00  0.50      PROA O
ATOM   5899  ND2 ASN   665      24.743  11.308  20.603  1.00  0.50      PROA N
ATOM   5900 HD21 ASN   665      25.237  11.244  21.470  1.00  0.00      PROA H
ATOM   5901 HD22 ASN   665      25.038  11.817  19.803  1.00  0.00      PROA H
ATOM   5902  C   ASN   665      21.319  12.179  17.843  1.00  1.00      PROA C
ATOM   5903  O   ASN   665      20.106  12.109  18.060  1.00  1.00      PROA O
ATOM   5904  N   PHE   666      21.837  12.247  16.620  1.00  1.00      PROA N
ATOM   5905  HN  PHE   666      22.822  12.230  16.464  1.00  0.00      PROA H
ATOM   5906  CA  PHE   666      20.985  12.189  15.443  1.00  1.00      PROA C
ATOM   5907  HA  PHE   666      20.194  12.913  15.577  1.00  0.00      PROA H
ATOM   5908  CB  PHE   666      21.791  12.515  14.185  1.00  0.50      PROA C
ATOM   5909  HB1 PHE   666      22.469  11.641  14.011  1.00  0.00      PROA H
ATOM   5910  HB2 PHE   666      22.507  13.331  14.280  1.00  0.00      PROA H
ATOM   5911  CG  PHE   666      20.951  12.681  12.951  1.00  0.50      PROA C
ATOM   5912  CD1 PHE   666      20.090  13.758  12.823  1.00  0.50      PROA C
ATOM   5913  HD1 PHE   666      19.983  14.460  13.635  1.00  0.00      PROA H
ATOM   5914  CE1 PHE   666      19.317  13.914  11.689  1.00  0.50      PROA C
ATOM   5915  HE1 PHE   666      18.641  14.753  11.609  1.00  0.00      PROA H
ATOM   5916  CZ  PHE   666      19.402  12.993  10.666  1.00  0.50      PROA C
ATOM   5917  HZ  PHE   666      18.784  12.979   9.802  1.00  0.00      PROA H
ATOM   5918  CD2 PHE   666      21.029  11.766  11.915  1.00  0.50      PROA C
ATOM   5919  HD2 PHE   666      21.692  10.914  11.998  1.00  0.00      PROA H
ATOM   5920  CE2 PHE   666      20.259  11.917  10.778  1.00  0.50      PROA C
ATOM   5921  HE2 PHE   666      20.328  11.181   9.989  1.00  0.00      PROA H
ATOM   5922  C   PHE   666      20.343  10.810  15.321  1.00  1.00      PROA C
ATOM   5923  O   PHE   666      20.844   9.811  15.847  1.00  1.00      PROA O
ATOM   5924  N   THR   667      19.211  10.766  14.623  1.00  1.00      PROA N
ATOM   5925  HN  THR   667      18.827  11.579  14.204  1.00  0.00      PROA H
ATOM   5926  CA  THR   667      18.500   9.509  14.441  1.00  1.00      PROA C
ATOM   5927  HA  THR   667      18.315   9.072  15.411  1.00  0.00      PROA H
ATOM   5928  CB  THR   667      17.165   9.743  13.731  1.00  0.50      PROA C
ATOM   5929  HB  THR   667      16.505  10.349  14.398  1.00  0.00      PROA H
ATOM   5930  OG1 THR   667      16.534   8.483  13.468  1.00  0.50      PROA O
ATOM   5931  HG1 THR   667      16.125   8.210  14.305  1.00  0.00      PROA H
ATOM   5932  CG2 THR   667      17.369  10.490  12.421  1.00  0.50      PROA C
ATOM   5933 HG21 THR   667      18.013   9.919  11.722  1.00  0.00      PROA H
ATOM   5934 HG22 THR   667      17.816  11.491  12.581  1.00  0.00      PROA H
ATOM   5935 HG23 THR   667      16.387  10.642  11.922  1.00  0.00      PROA H
ATOM   5936  C   THR   667      19.351   8.522  13.650  1.00  1.00      PROA C
ATOM   5937  O   THR   667      20.077   8.891  12.722  1.00  1.00      PROA O
ATOM   5938  N   ALA   668      19.266   7.253  14.035  1.00  1.00      PROA N
ATOM   5939  HN  ALA   668      18.776   7.000  14.874  1.00  0.00      PROA H
ATOM   5940  CA  ALA   668      20.032   6.193  13.398  1.00  1.00      PROA C
ATOM   5941  HA  ALA   668      20.797   6.614  12.760  1.00  0.00      PROA H
ATOM   5942  CB  ALA   668      20.747   5.348  14.457  1.00  0.50      PROA C
ATOM   5943  HB1 ALA   668      19.998   4.975  15.195  1.00  0.00      PROA H
ATOM   5944  HB2 ALA   668      21.467   5.974  15.025  1.00  0.00      PROA H
ATOM   5945  HB3 ALA   668      21.260   4.456  14.053  1.00  0.00      PROA H
ATOM   5946  C   ALA   668      19.180   5.294  12.516  1.00  1.00      PROA C
ATOM   5947  O   ALA   668      19.689   4.299  11.996  1.00  1.00      PROA O
ATOM   5948  N   TRP   669      17.899   5.619  12.330  1.00  1.00      PROA N
ATOM   5949  HN  TRP   669      17.496   6.403  12.806  1.00  0.00      PROA H
ATOM   5950  CA  TRP   669      17.037   4.761  11.527  1.00  1.00      PROA C
ATOM   5951  HA  TRP   669      17.223   3.727  11.800  1.00  0.00      PROA H
ATOM   5952  CB  TRP   669      15.568   5.074  11.803  1.00  0.50      PROA C
ATOM   5953  HB1 TRP   669      15.318   6.115  11.501  1.00  0.00      PROA H
ATOM   5954  HB2 TRP   669      15.402   5.011  12.904  1.00  0.00      PROA H
ATOM   5955  CG  TRP   669      14.633   4.119  11.129  1.00  0.50      PROA C
ATOM   5956  CD1 TRP   669      14.148   2.951  11.637  1.00  0.50      PROA C
ATOM   5957  HD1 TRP   669      14.419   2.575  12.618  1.00  0.00      PROA H
ATOM   5958  NE1 TRP   669      13.322   2.342  10.725  1.00  0.50      PROA N
ATOM   5959  HE1 TRP   669      12.977   1.421  10.741  1.00  0.00      PROA H
ATOM   5960  CE2 TRP   669      13.260   3.116   9.597  1.00  0.50      PROA C
ATOM   5961  CD2 TRP   669      14.076   4.245   9.814  1.00  0.50      PROA C
ATOM   5962  CE3 TRP   669      14.185   5.202   8.802  1.00  0.50      PROA C
ATOM   5963  HE3 TRP   669      14.794   6.075   8.963  1.00  0.00      PROA H
ATOM   5964  CZ3 TRP   669      13.489   5.005   7.625  1.00  0.50      PROA C
ATOM   5965  HZ3 TRP   669      13.594   5.718   6.818  1.00  0.00      PROA H
ATOM   5966  CZ2 TRP   669      12.560   2.920   8.411  1.00  0.50      PROA C
ATOM   5967  HZ2 TRP   669      11.941   2.066   8.223  1.00  0.00      PROA H
ATOM   5968  CH2 TRP   669      12.687   3.873   7.438  1.00  0.50      PROA C
ATOM   5969  HH2 TRP   669      12.222   3.718   6.482  1.00  0.00      PROA H
ATOM   5970  C   TRP   669      17.339   4.901  10.041  1.00  1.00      PROA C
ATOM   5971  O   TRP   669      17.147   3.951   9.275  1.00  1.00      PROA O
ATOM   5972  N   LEU   670      17.811   6.073   9.612  1.00  1.00      PROA N
ATOM   5973  HN  LEU   670      17.930   6.823  10.257  1.00  0.00      PROA H
ATOM   5974  CA  LEU   670      18.072   6.287   8.191  1.00  1.00      PROA C
ATOM   5975  HA  LEU   670      17.208   5.960   7.629  1.00  0.00      PROA H
ATOM   5976  CB  LEU   670      18.348   7.767   7.928  1.00  0.50      PROA C
ATOM   5977  HB1 LEU   670      18.573   7.910   6.845  1.00  0.00      PROA H
ATOM   5978  HB2 LEU   670      19.244   8.083   8.511  1.00  0.00      PROA H
ATOM   5979  CG  LEU   670      17.214   8.731   8.281  1.00  0.50      PROA C
ATOM   5980  HG  LEU   670      16.973   8.626   9.370  1.00  0.00      PROA H
ATOM   5981  CD1 LEU   670      17.636  10.172   8.042  1.00  0.50      PROA C
ATOM   5982 HD11 LEU   670      17.889  10.337   6.973  1.00  0.00      PROA H
ATOM   5983 HD12 LEU   670      18.514  10.436   8.669  1.00  0.00      PROA H
ATOM   5984 HD13 LEU   670      16.806  10.864   8.308  1.00  0.00      PROA H
ATOM   5985  CD2 LEU   670      15.960   8.398   7.489  1.00  0.50      PROA C
ATOM   5986 HD21 LEU   670      15.679   7.333   7.567  1.00  0.00      PROA H
ATOM   5987 HD22 LEU   670      16.106   8.634   6.413  1.00  0.00      PROA H
ATOM   5988 HD23 LEU   670      15.100   9.003   7.853  1.00  0.00      PROA H
ATOM   5989  C   LEU   670      19.233   5.430   7.703  1.00  1.00      PROA C
ATOM   5990  O   LEU   670      19.145   4.790   6.646  1.00  1.00      PROA O
ATOM   5991  N   GLY   671      20.334   5.409   8.457  1.00  1.00      PROA N
ATOM   5992  HN  GLY   671      20.347   5.891   9.333  1.00  0.00      PROA H
ATOM   5993  CA  GLY   671      21.473   4.596   8.063  1.00  1.00      PROA C
ATOM   5994  HA1 GLY   671      22.249   4.736   8.799  1.00  0.00      PROA H
ATOM   5995  HA2 GLY   671      21.775   4.868   7.062  1.00  0.00      PROA H
ATOM   5996  C   GLY   671      21.145   3.117   8.041  1.00  1.00      PROA C
ATOM   5997  O   GLY   671      21.499   2.401   7.100  1.00  1.00      PROA O
ATOM   5998  N   GLN   672      20.456   2.636   9.080  1.00  1.00      PROA N
ATOM   5999  HN  GLN   672      20.160   3.188   9.859  1.00  0.00      PROA H
ATOM   6000  CA  GLN   672      20.066   1.232   9.119  1.00  1.00      PROA C
ATOM   6001  HA  GLN   672      20.943   0.618   8.963  1.00  0.00      PROA H
ATOM   6002  CB  GLN   672      19.469   0.884  10.482  1.00  0.50      PROA C
ATOM   6003  HB1 GLN   672      19.226  -0.207  10.516  1.00  0.00      PROA H
ATOM   6004  HB2 GLN   672      18.505   1.430  10.623  1.00  0.00      PROA H
ATOM   6005  CG  GLN   672      20.369   1.218  11.659  1.00  0.50      PROA C
ATOM   6006  HG1 GLN   672      19.864   0.925  12.609  1.00  0.00      PROA H
ATOM   6007  HG2 GLN   672      20.571   2.295  11.716  1.00  0.00      PROA H
ATOM   6008  CD  GLN   672      21.693   0.485  11.608  1.00  0.50      PROA C
ATOM   6009  OE1 GLN   672      21.740  -0.715  11.337  1.00  0.50      PROA O
ATOM   6010  NE2 GLN   672      22.778   1.202  11.872  1.00  0.50      PROA N
ATOM   6011 HE21 GLN   672      23.612   0.683  12.014  1.00  0.00      PROA H
ATOM   6012 HE22 GLN   672      22.666   2.106  12.272  1.00  0.00      PROA H
ATOM   6013  C   GLN   672      19.083   0.892   8.008  1.00  1.00      PROA C
ATOM   6014  O   GLN   672      19.136  -0.209   7.454  1.00  1.00      PROA O
ATOM   6015  N   ASN   673      18.194   1.823   7.652  1.00  1.00      PROA N
ATOM   6016  HN  ASN   673      18.053   2.651   8.199  1.00  0.00      PROA H
ATOM   6017  CA  ASN   673      17.256   1.572   6.565  1.00  1.00      PROA C
ATOM   6018  HA  ASN   673      16.772   0.616   6.735  1.00  0.00      PROA H
ATOM   6019  CB  ASN   673      16.193   2.667   6.523  1.00  0.50      PROA C
ATOM   6020  HB1 ASN   673      16.686   3.661   6.500  1.00  0.00      PROA H
ATOM   6021  HB2 ASN   673      15.587   2.614   7.456  1.00  0.00      PROA H
ATOM   6022  CG  ASN   673      15.250   2.521   5.345  1.00  0.50      PROA C
ATOM   6023  OD1 ASN   673      14.932   1.409   4.924  1.00  0.50      PROA O
ATOM   6024  ND2 ASN   673      14.802   3.647   4.804  1.00  0.50      PROA N
ATOM   6025 HD21 ASN   673      14.225   3.554   3.996  1.00  0.00      PROA H
ATOM   6026 HD22 ASN   673      15.068   4.524   5.184  1.00  0.00      PROA H
ATOM   6027  C   ASN   673      17.975   1.473   5.227  1.00  1.00      PROA C
ATOM   6028  O   ASN   673      17.685   0.579   4.423  1.00  1.00      PROA O
ATOM   6029  N   SER   674      18.915   2.386   4.967  1.00  1.00      PROA N
ATOM   6030  HN  SER   674      19.098   3.099   5.646  1.00  0.00      PROA H
ATOM   6031  CA  SER   674      19.694   2.305   3.734  1.00  1.00      PROA C
ATOM   6032  HA  SER   674      19.007   2.279   2.897  1.00  0.00      PROA H
ATOM   6033  CB  SER   674      20.602   3.528   3.606  1.00  0.50      PROA C
ATOM   6034  HB1 SER   674      21.183   3.464   2.659  1.00  0.00      PROA H
ATOM   6035  HB2 SER   674      21.307   3.567   4.469  1.00  0.00      PROA H
ATOM   6036  OG  SER   674      19.846   4.724   3.579  1.00  0.50      PROA O
ATOM   6037  HG1 SER   674      19.215   4.682   4.316  1.00  0.00      PROA H
ATOM   6038  C   SER   674      20.513   1.021   3.688  1.00  1.00      PROA C
ATOM   6039  O   SER   674      20.608   0.370   2.638  1.00  1.00      PROA O
ATOM   6040  N   LYS   675      21.102   0.636   4.823  1.00  1.00      PROA N
ATOM   6041  HN  LYS   675      20.987   1.147   5.679  1.00  0.00      PROA H
ATOM   6042  CA  LYS   675      21.878  -0.597   4.886  1.00  1.00      PROA C
ATOM   6043  HA  LYS   675      22.634  -0.570   4.115  1.00  0.00      PROA H
ATOM   6044  CB  LYS   675      22.546  -0.707   6.257  1.00  0.50      PROA C
ATOM   6045  HB1 LYS   675      21.758  -0.812   7.043  1.00  0.00      PROA H
ATOM   6046  HB2 LYS   675      23.050   0.267   6.442  1.00  0.00      PROA H
ATOM   6047  CG  LYS   675      23.530  -1.849   6.389  1.00  0.50      PROA C
ATOM   6048  HG1 LYS   675      24.348  -1.768   5.643  1.00  0.00      PROA H
ATOM   6049  HG2 LYS   675      22.982  -2.795   6.175  1.00  0.00      PROA H
ATOM   6050  CD  LYS   675      24.061  -1.960   7.808  1.00  0.50      PROA C
ATOM   6051  HD1 LYS   675      24.642  -2.903   7.942  1.00  0.00      PROA H
ATOM   6052  HD2 LYS   675      23.207  -2.020   8.524  1.00  0.00      PROA H
ATOM   6053  CE  LYS   675      24.924  -0.763   8.173  1.00  0.50      PROA C
ATOM   6054  HE1 LYS   675      25.201  -0.849   9.248  1.00  0.00      PROA H
ATOM   6055  HE2 LYS   675      24.407   0.207   8.038  1.00  0.00      PROA H
ATOM   6056  NZ  LYS   675      26.195  -0.738   7.401  1.00  0.50      PROA N
ATOM   6057  HZ1 LYS   675      26.037  -0.730   6.384  1.00  0.00      PROA H
ATOM   6058  HZ2 LYS   675      26.757  -1.583   7.656  1.00  0.00      PROA H
ATOM   6059  HZ3 LYS   675      26.799   0.073   7.677  1.00  0.00      PROA H
ATOM   6060  C   LYS   675      20.999  -1.812   4.610  1.00  1.00      PROA C
ATOM   6061  O   LYS   675      21.387  -2.719   3.866  1.00  1.00      PROA O
ATOM   6062  N   SER   676      19.798  -1.836   5.194  1.00  1.00      PROA N
ATOM   6063  HN  SER   676      19.501  -1.130   5.844  1.00  0.00      PROA H
ATOM   6064  CA  SER   676      18.886  -2.954   4.981  1.00  1.00      PROA C
ATOM   6065  HA  SER   676      19.406  -3.884   5.169  1.00  0.00      PROA H
ATOM   6066  CB  SER   676      17.706  -2.858   5.946  1.00  0.50      PROA C
ATOM   6067  HB1 SER   676      17.372  -1.795   5.992  1.00  0.00      PROA H
ATOM   6068  HB2 SER   676      17.943  -3.131   6.979  1.00  0.00      PROA H
ATOM   6069  OG  SER   676      16.598  -3.604   5.471  1.00  0.50      PROA O
ATOM   6070  HG1 SER   676      16.824  -4.543   5.460  1.00  0.00      PROA H
ATOM   6071  C   SER   676      18.393  -3.010   3.543  1.00  1.00      PROA C
ATOM   6072  O   SER   676      18.211  -4.102   3.001  1.00  1.00      PROA O
ATOM   6073  N   ALA   677      18.180  -1.857   2.908  1.00  1.00      PROA N
ATOM   6074  HN  ALA   677      18.179  -0.983   3.399  1.00  0.00      PROA H
ATOM   6075  CA  ALA   677      17.777  -1.855   1.504  1.00  1.00      PROA C
ATOM   6076  HA  ALA   677      16.923  -2.512   1.390  1.00  0.00      PROA H
ATOM   6077  CB  ALA   677      17.376  -0.443   1.076  1.00  0.50      PROA C
ATOM   6078  HB1 ALA   677      18.218   0.270   1.193  1.00  0.00      PROA H
ATOM   6079  HB2 ALA   677      16.545  -0.081   1.721  1.00  0.00      PROA H
ATOM   6080  HB3 ALA   677      17.030  -0.423   0.022  1.00  0.00      PROA H
ATOM   6081  C   ALA   677      18.894  -2.392   0.617  1.00  1.00      PROA C
ATOM   6082  O   ALA   677      18.659  -3.230  -0.267  1.00  1.00      PROA O
ATOM   6083  N   LYS   678      20.123  -1.914   0.838  1.00  1.00      PROA N
ATOM   6084  HN  LYS   678      20.268  -1.228   1.555  1.00  0.00      PROA H
ATOM   6085  CA  LYS   678      21.262  -2.428   0.083  1.00  1.00      PROA C
ATOM   6086  HA  LYS   678      21.069  -2.289  -0.966  1.00  0.00      PROA H
ATOM   6087  CB  LYS   678      22.537  -1.690   0.494  1.00  0.50      PROA C
ATOM   6088  HB1 LYS   678      22.611  -1.779   1.602  1.00  0.00      PROA H
ATOM   6089  HB2 LYS   678      22.382  -0.616   0.265  1.00  0.00      PROA H
ATOM   6090  CG  LYS   678      23.799  -2.202  -0.180  1.00  0.50      PROA C
ATOM   6091  HG1 LYS   678      23.642  -2.190  -1.285  1.00  0.00      PROA H
ATOM   6092  HG2 LYS   678      23.998  -3.264   0.090  1.00  0.00      PROA H
ATOM   6093  CD  LYS   678      25.000  -1.332   0.163  1.00  0.50      PROA C
ATOM   6094  HD1 LYS   678      24.713  -0.282  -0.047  1.00  0.00      PROA H
ATOM   6095  HD2 LYS   678      25.869  -1.578  -0.489  1.00  0.00      PROA H
ATOM   6096  CE  LYS   678      25.374  -1.454   1.631  1.00  0.50      PROA C
ATOM   6097  HE1 LYS   678      24.510  -1.300   2.308  1.00  0.00      PROA H
ATOM   6098  HE2 LYS   678      26.125  -0.684   1.884  1.00  0.00      PROA H
ATOM   6099  NZ  LYS   678      25.967  -2.783   1.944  1.00  0.50      PROA N
ATOM   6100  HZ1 LYS   678      26.859  -2.946   1.412  1.00  0.00      PROA H
ATOM   6101  HZ2 LYS   678      25.303  -3.552   1.727  1.00  0.00      PROA H
ATOM   6102  HZ3 LYS   678      26.228  -2.864   2.950  1.00  0.00      PROA H
ATOM   6103  C   LYS   678      21.429  -3.928   0.280  1.00  1.00      PROA C
ATOM   6104  O   LYS   678      21.700  -4.657  -0.683  1.00  1.00      PROA O
ATOM   6105  N   TYR   679      21.246  -4.415   1.506  1.00  1.00      PROA N
ATOM   6106  HN  TYR   679      21.030  -3.831   2.292  1.00  0.00      PROA H
ATOM   6107  CA  TYR   679      21.397  -5.839   1.768  1.00  1.00      PROA C
ATOM   6108  HA  TYR   679      22.258  -6.199   1.231  1.00  0.00      PROA H
ATOM   6109  CB  TYR   679      21.531  -6.089   3.270  1.00  0.50      PROA C
ATOM   6110  HB1 TYR   679      21.081  -6.992   3.686  1.00  0.00      PROA H
ATOM   6111  HB2 TYR   679      20.889  -5.313   3.756  1.00  0.00      PROA H
ATOM   6112  CG  TYR   679      22.933  -5.842   3.779  1.00  0.50      PROA C
ATOM   6113  CD1 TYR   679      24.035  -6.286   3.063  1.00  0.50      PROA C
ATOM   6114  HD1 TYR   679      23.911  -6.863   2.157  1.00  0.00      PROA H
ATOM   6115  CE1 TYR   679      25.315  -6.066   3.519  1.00  0.50      PROA C
ATOM   6116  HE1 TYR   679      26.125  -6.389   2.901  1.00  0.00      PROA H
ATOM   6117  CZ  TYR   679      25.511  -5.407   4.710  1.00  0.50      PROA C
ATOM   6118  OH  TYR   679      26.788  -5.187   5.174  1.00  0.50      PROA O
ATOM   6119  HH  TYR   679      27.471  -5.741   4.749  1.00  0.00      PROA H
ATOM   6120  CD2 TYR   679      23.155  -5.182   4.977  1.00  0.50      PROA C
ATOM   6121  HD2 TYR   679      22.328  -4.765   5.512  1.00  0.00      PROA H
ATOM   6122  CE2 TYR   679      24.435  -4.965   5.445  1.00  0.50      PROA C
ATOM   6123  HE2 TYR   679      24.600  -4.499   6.404  1.00  0.00      PROA H
ATOM   6124  C   TYR   679      20.253  -6.668   1.201  1.00  1.00      PROA C
ATOM   6125  O   TYR   679      20.479  -7.808   0.788  1.00  1.00      PROA O
ATOM   6126  N   TYR   680      19.034  -6.124   1.159  1.00  1.00      PROA N
ATOM   6127  HN  TYR   680      18.814  -5.265   1.630  1.00  0.00      PROA H
ATOM   6128  CA  TYR   680      17.947  -6.806   0.465  1.00  1.00      PROA C
ATOM   6129  HA  TYR   680      17.902  -7.832   0.793  1.00  0.00      PROA H
ATOM   6130  CB  TYR   680      16.631  -6.054   0.677  1.00  0.50      PROA C
ATOM   6131  HB1 TYR   680      15.859  -6.402  -0.043  1.00  0.00      PROA H
ATOM   6132  HB2 TYR   680      16.798  -4.965   0.518  1.00  0.00      PROA H
ATOM   6133  CG  TYR   680      16.020  -6.236   2.047  1.00  0.50      PROA C
ATOM   6134  CD1 TYR   680      16.386  -7.302   2.856  1.00  0.50      PROA C
ATOM   6135  HD1 TYR   680      17.014  -8.081   2.487  1.00  0.00      PROA H
ATOM   6136  CE1 TYR   680      15.830  -7.473   4.109  1.00  0.50      PROA C
ATOM   6137  HE1 TYR   680      15.959  -8.381   4.663  1.00  0.00      PROA H
ATOM   6138  CZ  TYR   680      14.896  -6.571   4.568  1.00  0.50      PROA C
ATOM   6139  OH  TYR   680      14.340  -6.737   5.815  1.00  0.50      PROA O
ATOM   6140  HH  TYR   680      14.018  -5.877   6.134  1.00  0.00      PROA H
ATOM   6141  CD2 TYR   680      15.077  -5.341   2.532  1.00  0.50      PROA C
ATOM   6142  HD2 TYR   680      14.789  -4.485   1.942  1.00  0.00      PROA H
ATOM   6143  CE2 TYR   680      14.515  -5.502   3.784  1.00  0.50      PROA C
ATOM   6144  HE2 TYR   680      13.790  -4.792   4.156  1.00  0.00      PROA H
ATOM   6145  C   TYR   680      18.250  -6.938  -1.020  1.00  1.00      PROA C
ATOM   6146  O   TYR   680      18.020  -7.997  -1.620  1.00  1.00      PROA O
ATOM   6147  N   ARG   681      18.770  -5.869  -1.632  1.00  1.00      PROA N
ATOM   6148  HN  ARG   681      18.902  -5.006  -1.142  1.00  0.00      PROA H
ATOM   6149  CA  ARG   681      19.170  -5.950  -3.034  1.00  1.00      PROA C
ATOM   6150  HA  ARG   681      18.318  -6.265  -3.625  1.00  0.00      PROA H
ATOM   6151  CB  ARG   681      19.644  -4.583  -3.527  1.00  0.50      PROA C
ATOM   6152  HB1 ARG   681      19.955  -4.732  -4.590  1.00  0.00      PROA H
ATOM   6153  HB2 ARG   681      20.529  -4.250  -2.942  1.00  0.00      PROA H
ATOM   6154  CG  ARG   681      18.570  -3.508  -3.514  1.00  0.50      PROA C
ATOM   6155  HG1 ARG   681      18.404  -3.154  -2.487  1.00  0.00      PROA H
ATOM   6156  HG2 ARG   681      17.616  -3.964  -3.875  1.00  0.00      PROA H
ATOM   6157  CD  ARG   681      18.932  -2.364  -4.446  1.00  0.50      PROA C
ATOM   6158  HD1 ARG   681      18.317  -2.452  -5.376  1.00  0.00      PROA H
ATOM   6159  HD2 ARG   681      19.990  -2.434  -4.787  1.00  0.00      PROA H
ATOM   6160  NE  ARG   681      18.655  -1.062  -3.846  1.00  0.50      PROA N
ATOM   6161  HE  ARG   681      17.758  -0.638  -3.957  1.00  0.00      PROA H
ATOM   6162  CZ  ARG   681      19.545  -0.354  -3.160  1.00  0.50      PROA C
ATOM   6163  NH1 ARG   681      20.774  -0.819  -2.985  1.00  0.50      PROA N
ATOM   6164 HH11 ARG   681      20.979  -1.703  -3.379  1.00  0.00      PROA H
ATOM   6165 HH12 ARG   681      21.440  -0.233  -2.546  1.00  0.00      PROA H
ATOM   6166  NH2 ARG   681      19.207   0.822  -2.649  1.00  0.50      PROA N
ATOM   6167 HH21 ARG   681      19.814   1.321  -2.054  1.00  0.00      PROA H
ATOM   6168 HH22 ARG   681      18.472   1.341  -3.098  1.00  0.00      PROA H
ATOM   6169  C   ARG   681      20.260  -6.997  -3.235  1.00  1.00      PROA C
ATOM   6170  O   ARG   681      20.215  -7.779  -4.194  1.00  1.00      PROA O
ATOM   6171  N   LEU   682      21.246  -7.030  -2.335  1.00  1.00      PROA N
ATOM   6172  HN  LEU   682      21.302  -6.363  -1.592  1.00  0.00      PROA H
ATOM   6173  CA  LEU   682      22.318  -8.016  -2.441  1.00  1.00      PROA C
ATOM   6174  HA  LEU   682      22.720  -7.979  -3.443  1.00  0.00      PROA H
ATOM   6175  CB  LEU   682      23.390  -7.741  -1.387  1.00  0.50      PROA C
ATOM   6176  HB1 LEU   682      23.893  -8.699  -1.101  1.00  0.00      PROA H
ATOM   6177  HB2 LEU   682      22.906  -7.354  -0.467  1.00  0.00      PROA H
ATOM   6178  CG  LEU   682      24.532  -6.815  -1.804  1.00  0.50      PROA C
ATOM   6179  HG  LEU   682      24.107  -5.801  -2.010  1.00  0.00      PROA H
ATOM   6180  CD1 LEU   682      25.556  -6.694  -0.688  1.00  0.50      PROA C
ATOM   6181 HD11 LEU   682      25.986  -7.698  -0.463  1.00  0.00      PROA H
ATOM   6182 HD12 LEU   682      25.095  -6.294   0.236  1.00  0.00      PROA H
ATOM   6183 HD13 LEU   682      26.394  -6.038  -1.003  1.00  0.00      PROA H
ATOM   6184  CD2 LEU   682      25.183  -7.312  -3.083  1.00  0.50      PROA C
ATOM   6185 HD21 LEU   682      24.508  -7.223  -3.952  1.00  0.00      PROA H
ATOM   6186 HD22 LEU   682      25.441  -8.389  -2.994  1.00  0.00      PROA H
ATOM   6187 HD23 LEU   682      26.119  -6.758  -3.311  1.00  0.00      PROA H
ATOM   6188  C   LEU   682      21.782  -9.436  -2.300  1.00  1.00      PROA C
ATOM   6189  O   LEU   682      22.198 -10.340  -3.033  1.00  1.00      PROA O
ATOM   6190  N   LEU   683      20.857  -9.651  -1.363  1.00  1.00      PROA N
ATOM   6191  HN  LEU   683      20.572  -8.926  -0.734  1.00  0.00      PROA H
ATOM   6192  CA  LEU   683      20.294 -10.983  -1.166  1.00  1.00      PROA C
ATOM   6193  HA  LEU   683      21.117 -11.680  -1.073  1.00  0.00      PROA H
ATOM   6194  CB  LEU   683      19.441 -11.013   0.101  1.00  0.50      PROA C
ATOM   6195  HB1 LEU   683      18.644 -10.240   0.026  1.00  0.00      PROA H
ATOM   6196  HB2 LEU   683      20.096 -10.721   0.954  1.00  0.00      PROA H
ATOM   6197  CG  LEU   683      18.795 -12.360   0.437  1.00  0.50      PROA C
ATOM   6198  HG  LEU   683      18.114 -12.667  -0.396  1.00  0.00      PROA H
ATOM   6199  CD1 LEU   683      19.855 -13.438   0.592  1.00  0.50      PROA C
ATOM   6200 HD11 LEU   683      20.565 -13.179   1.405  1.00  0.00      PROA H
ATOM   6201 HD12 LEU   683      20.430 -13.588  -0.347  1.00  0.00      PROA H
ATOM   6202 HD13 LEU   683      19.377 -14.411   0.845  1.00  0.00      PROA H
ATOM   6203  CD2 LEU   683      17.943 -12.256   1.691  1.00  0.50      PROA C
ATOM   6204 HD21 LEU   683      17.138 -11.502   1.571  1.00  0.00      PROA H
ATOM   6205 HD22 LEU   683      18.578 -11.973   2.554  1.00  0.00      PROA H
ATOM   6206 HD23 LEU   683      17.474 -13.237   1.925  1.00  0.00      PROA H
ATOM   6207  C   LEU   683      19.475 -11.419  -2.372  1.00  1.00      PROA C
ATOM   6208  O   LEU   683      19.507 -12.592  -2.758  1.00  1.00      PROA O
ATOM   6209  N   GLN   684      18.737 -10.490  -2.984  1.00  1.00      PROA N
ATOM   6210  HN  GLN   684      18.710  -9.546  -2.650  1.00  0.00      PROA H
ATOM   6211  CA  GLN   684      18.003 -10.835  -4.197  1.00  1.00      PROA C
ATOM   6212  HA  GLN   684      17.423 -11.727  -4.008  1.00  0.00      PROA H
ATOM   6213  CB  GLN   684      17.063  -9.695  -4.587  1.00  0.50      PROA C
ATOM   6214  HB1 GLN   684      17.662  -8.764  -4.737  1.00  0.00      PROA H
ATOM   6215  HB2 GLN   684      16.394  -9.506  -3.717  1.00  0.00      PROA H
ATOM   6216  CG  GLN   684      16.238  -9.972  -5.833  1.00  0.50      PROA C
ATOM   6217  HG1 GLN   684      15.727 -10.956  -5.734  1.00  0.00      PROA H
ATOM   6218  HG2 GLN   684      16.910 -10.033  -6.718  1.00  0.00      PROA H
ATOM   6219  CD  GLN   684      15.163  -8.930  -6.059  1.00  0.50      PROA C
ATOM   6220  OE1 GLN   684      14.333  -8.677  -5.186  1.00  0.50      PROA O
ATOM   6221  NE2 GLN   684      15.170  -8.318  -7.238  1.00  0.50      PROA N
ATOM   6222 HE21 GLN   684      14.441  -7.657  -7.399  1.00  0.00      PROA H
ATOM   6223 HE22 GLN   684      15.865  -8.549  -7.909  1.00  0.00      PROA H
ATOM   6224  C   GLN   684      18.949 -11.162  -5.345  1.00  1.00      PROA C
ATOM   6225  O   GLN   684      18.700 -12.109  -6.103  1.00  1.00      PROA O
ATOM   6226  N   GLU   685      20.043 -10.407  -5.481  1.00  1.00      PROA N
ATOM   6227  HN  GLU   685      20.230  -9.604  -4.911  1.00  0.00      PROA H
ATOM   6228  CA  GLU   685      21.019 -10.704  -6.525  1.00  1.00      PROA C
ATOM   6229  HA  GLU   685      20.502 -10.745  -7.472  1.00  0.00      PROA H
ATOM   6230  CB  GLU   685      22.070  -9.594  -6.592  1.00  0.50      PROA C
ATOM   6231  HB1 GLU   685      22.912  -9.822  -5.893  1.00  0.00      PROA H
ATOM   6232  HB2 GLU   685      21.624  -8.645  -6.215  1.00  0.00      PROA H
ATOM   6233  CG  GLU   685      22.641  -9.358  -7.983  1.00  0.50      PROA C
ATOM   6234  HG1 GLU   685      22.856 -10.325  -8.486  1.00  0.00      PROA H
ATOM   6235  HG2 GLU   685      23.600  -8.803  -7.904  1.00  0.00      PROA H
ATOM   6236  CD  GLU   685      21.718  -8.540  -8.869  1.00  0.50      PROA C
ATOM   6237  OE1 GLU   685      20.637  -8.132  -8.395  1.00  0.50      PROA O
ATOM   6238  OE2 GLU   685      22.076  -8.304 -10.042  1.00  0.50      PROA O
ATOM   6239  C   GLU   685      21.681 -12.057  -6.294  1.00  1.00      PROA C
ATOM   6240  O   GLU   685      22.002 -12.770  -7.252  1.00  1.00      PROA O
ATOM   6241  N   ILE   686      21.896 -12.427  -5.029  1.00  1.00      PROA N
ATOM   6242  HN  ILE   686      21.778 -11.779  -4.276  1.00  0.00      PROA H
ATOM   6243  CA  ILE   686      22.457 -13.741  -4.724  1.00  1.00      PROA C
ATOM   6244  HA  ILE   686      23.322 -13.911  -5.356  1.00  0.00      PROA H
ATOM   6245  CB  ILE   686      22.906 -13.804  -3.251  1.00  0.50      PROA C
ATOM   6246  HB  ILE   686      22.066 -13.450  -2.608  1.00  0.00      PROA H
ATOM   6247  CG2 ILE   686      23.242 -15.234  -2.853  1.00  0.50      PROA C
ATOM   6248 HG21 ILE   686      24.083 -15.614  -3.476  1.00  0.00      PROA H
ATOM   6249 HG22 ILE   686      22.390 -15.925  -2.988  1.00  0.00      PROA H
ATOM   6250 HG23 ILE   686      23.533 -15.321  -1.787  1.00  0.00      PROA H
ATOM   6251  CG1 ILE   686      24.106 -12.888  -3.014  1.00  0.50      PROA C
ATOM   6252 HG11 ILE   686      23.893 -11.842  -3.297  1.00  0.00      PROA H
ATOM   6253 HG12 ILE   686      24.920 -13.211  -3.712  1.00  0.00      PROA H
ATOM   6254  CD  ILE   686      24.637 -12.947  -1.602  1.00  0.50      PROA C
ATOM   6255  HD1 ILE   686      24.983 -13.959  -1.331  1.00  0.00      PROA H
ATOM   6256  HD2 ILE   686      23.851 -12.642  -0.877  1.00  0.00      PROA H
ATOM   6257  HD3 ILE   686      25.499 -12.276  -1.474  1.00  0.00      PROA H
ATOM   6258  C   ILE   686      21.457 -14.843  -5.042  1.00  1.00      PROA C
ATOM   6259  O   ILE   686      21.814 -15.864  -5.641  1.00  1.00      PROA O
ATOM   6260  N   HSD   687      20.193 -14.658  -4.656  1.00  1.00      PROA N
ATOM   6261  HN  HSD   687      19.950 -13.833  -4.139  1.00  0.00      PROA H
ATOM   6262  CA  HSD   687      19.177 -15.674  -4.899  1.00  1.00      PROA C
ATOM   6263  HA  HSD   687      19.553 -16.622  -4.535  1.00  0.00      PROA H
ATOM   6264  CB  HSD   687      17.888 -15.323  -4.155  1.00  0.50      PROA C
ATOM   6265  HB1 HSD   687      17.451 -14.395  -4.588  1.00  0.00      PROA H
ATOM   6266  HB2 HSD   687      18.147 -15.092  -3.097  1.00  0.00      PROA H
ATOM   6267  ND1 HSD   687      15.598 -16.283  -4.606  1.00  0.50      PROA N
ATOM   6268  HD1 HSD   687      15.204 -15.389  -4.795  1.00  0.00      PROA H
ATOM   6269  CG  HSD   687      16.884 -16.432  -4.131  1.00  0.50      PROA C
ATOM   6270  CE1 HSD   687      14.943 -17.421  -4.459  1.00  0.50      PROA C
ATOM   6271  HE1 HSD   687      13.881 -17.605  -4.660  1.00  0.00      PROA H
ATOM   6272  NE2 HSD   687      15.757 -18.302  -3.907  1.00  0.50      PROA N
ATOM   6273  CD2 HSD   687      16.977 -17.710  -3.693  1.00  0.50      PROA C
ATOM   6274  HD2 HSD   687      17.791 -18.278  -3.264  1.00  0.00      PROA H
ATOM   6275  C   HSD   687      18.885 -15.853  -6.382  1.00  1.00      PROA C
ATOM   6276  O   HSD   687      18.485 -16.946  -6.800  1.00  1.00      PROA O
ATOM   6277  N   TYR   688      19.070 -14.807  -7.188  1.00  1.00      PROA N
ATOM   6278  HN  TYR   688      19.376 -13.924  -6.823  1.00  0.00      PROA H
ATOM   6279  CA  TYR   688      18.894 -14.923  -8.629  1.00  1.00      PROA C
ATOM   6280  HA  TYR   688      17.915 -15.341  -8.818  1.00  0.00      PROA H
ATOM   6281  CB  TYR   688      18.989 -13.542  -9.284  1.00  0.50      PROA C
ATOM   6282  HB1 TYR   688      19.971 -13.079  -9.024  1.00  0.00      PROA H
ATOM   6283  HB2 TYR   688      18.199 -12.877  -8.875  1.00  0.00      PROA H
ATOM   6284  CG  TYR   688      18.857 -13.570 -10.791  1.00  0.50      PROA C
ATOM   6285  CD1 TYR   688      17.613 -13.690 -11.396  1.00  0.50      PROA C
ATOM   6286  HD1 TYR   688      16.745 -13.776 -10.765  1.00  0.00      PROA H
ATOM   6287  CE1 TYR   688      17.489 -13.718 -12.772  1.00  0.50      PROA C
ATOM   6288  HE1 TYR   688      16.515 -13.827 -13.228  1.00  0.00      PROA H
ATOM   6289  CZ  TYR   688      18.616 -13.632 -13.560  1.00  0.50      PROA C
ATOM   6290  OH  TYR   688      18.496 -13.661 -14.931  1.00  0.50      PROA O
ATOM   6291  HH  TYR   688      17.597 -13.893 -15.172  1.00  0.00      PROA H
ATOM   6292  CD2 TYR   688      19.977 -13.486 -11.608  1.00  0.50      PROA C
ATOM   6293  HD2 TYR   688      20.932 -13.328 -11.140  1.00  0.00      PROA H
ATOM   6294  CE2 TYR   688      19.863 -13.515 -12.984  1.00  0.50      PROA C
ATOM   6295  HE2 TYR   688      20.745 -13.460 -13.611  1.00  0.00      PROA H
ATOM   6296  C   TYR   688      19.899 -15.875  -9.275  1.00  1.00      PROA C
ATOM   6297  O   TYR   688      19.628 -16.405 -10.359  1.00  1.00      PROA O
ATOM   6298  N   HSD   689      21.042 -16.116  -8.630  1.00  1.00      PROA N
ATOM   6299  HN  HSD   689      21.265 -15.657  -7.767  1.00  0.00      PROA H
ATOM   6300  CA  HSD   689      22.078 -16.974  -9.183  1.00  1.00      PROA C
ATOM   6301  HA  HSD   689      21.946 -17.090 -10.250  1.00  0.00      PROA H
ATOM   6302  CB  HSD   689      23.467 -16.363  -8.932  1.00  0.50      PROA C
ATOM   6303  HB1 HSD   689      24.277 -17.088  -9.168  1.00  0.00      PROA H
ATOM   6304  HB2 HSD   689      23.581 -16.092  -7.858  1.00  0.00      PROA H
ATOM   6305  ND1 HSD   689      22.919 -14.719 -10.767  1.00  0.50      PROA N
ATOM   6306  HD1 HSD   689      22.090 -15.200 -11.056  1.00  0.00      PROA H
ATOM   6307  CG  HSD   689      23.746 -15.139  -9.746  1.00  0.50      PROA C
ATOM   6308  CE1 HSD   689      23.411 -13.618 -11.304  1.00  0.50      PROA C
ATOM   6309  HE1 HSD   689      22.977 -13.053 -12.131  1.00  0.00      PROA H
ATOM   6310  NE2 HSD   689      24.526 -13.305 -10.668  1.00  0.50      PROA N
ATOM   6311  CD2 HSD   689      24.757 -14.241  -9.689  1.00  0.50      PROA C
ATOM   6312  HD2 HSD   689      25.659 -14.155  -9.135  1.00  0.00      PROA H
ATOM   6313  C   HSD   689      22.063 -18.392  -8.631  1.00  1.00      PROA C
ATOM   6314  O   HSD   689      22.676 -19.275  -9.239  1.00  1.00      PROA O
ATOM   6315  N   THR   690      21.386 -18.638  -7.508  1.00  1.00      PROA N
ATOM   6316  HN  THR   690      20.978 -17.893  -6.983  1.00  0.00      PROA H
ATOM   6317  CA  THR   690      21.336 -19.962  -6.909  1.00  1.00      PROA C
ATOM   6318  HA  THR   690      21.959 -20.647  -7.467  1.00  0.00      PROA H
ATOM   6319  CB  THR   690      21.895 -19.928  -5.477  1.00  0.50      PROA C
ATOM   6320  HB  THR   690      22.098 -20.974  -5.140  1.00  0.00      PROA H
ATOM   6321  OG1 THR   690      20.932 -19.334  -4.599  1.00  0.50      PROA O
ATOM   6322  HG1 THR   690      21.329 -19.362  -3.724  1.00  0.00      PROA H
ATOM   6323  CG2 THR   690      23.184 -19.126  -5.424  1.00  0.50      PROA C
ATOM   6324 HG21 THR   690      23.006 -18.041  -5.579  1.00  0.00      PROA H
ATOM   6325 HG22 THR   690      23.894 -19.470  -6.208  1.00  0.00      PROA H
ATOM   6326 HG23 THR   690      23.680 -19.245  -4.438  1.00  0.00      PROA H
ATOM   6327  C   THR   690      19.941 -20.568  -6.869  1.00  1.00      PROA C
ATOM   6328  O   THR   690      19.767 -21.626  -6.255  1.00  1.00      PROA O
ATOM   6329  N   ARG   691      18.950 -19.939  -7.498  1.00  1.00      PROA N
ATOM   6330  HN  ARG   691      19.109 -19.037  -7.893  1.00  0.00      PROA H
ATOM   6331  CA  ARG   691      17.586 -20.455  -7.493  1.00  1.00      PROA C
ATOM   6332  HA  ARG   691      17.308 -20.689  -6.473  1.00  0.00      PROA H
ATOM   6333  CB  ARG   691      16.618 -19.400  -8.038  1.00  0.50      PROA C
ATOM   6334  HB1 ARG   691      16.881 -19.174  -9.097  1.00  0.00      PROA H
ATOM   6335  HB2 ARG   691      16.788 -18.471  -7.450  1.00  0.00      PROA H
ATOM   6336  CG  ARG   691      15.148 -19.773  -7.931  1.00  0.50      PROA C
ATOM   6337  HG1 ARG   691      14.891 -19.992  -6.868  1.00  0.00      PROA H
ATOM   6338  HG2 ARG   691      14.935 -20.697  -8.516  1.00  0.00      PROA H
ATOM   6339  CD  ARG   691      14.255 -18.669  -8.472  1.00  0.50      PROA C
ATOM   6340  HD1 ARG   691      13.214 -19.051  -8.486  1.00  0.00      PROA H
ATOM   6341  HD2 ARG   691      14.573 -18.425  -9.514  1.00  0.00      PROA H
ATOM   6342  NE  ARG   691      14.303 -17.470  -7.640  1.00  0.50      PROA N
ATOM   6343  HE  ARG   691      14.802 -17.541  -6.778  1.00  0.00      PROA H
ATOM   6344  CZ  ARG   691      13.711 -16.322  -7.950  1.00  0.50      PROA C
ATOM   6345  NH1 ARG   691      13.020 -16.213  -9.076  1.00  0.50      PROA N
ATOM   6346 HH11 ARG   691      12.887 -17.038  -9.607  1.00  0.00      PROA H
ATOM   6347 HH12 ARG   691      12.514 -15.376  -9.275  1.00  0.00      PROA H
ATOM   6348  NH2 ARG   691      13.808 -15.282  -7.134  1.00  0.50      PROA N
ATOM   6349 HH21 ARG   691      14.334 -15.417  -6.316  1.00  0.00      PROA H
ATOM   6350 HH22 ARG   691      13.163 -14.525  -7.231  1.00  0.00      PROA H
ATOM   6351  C   ARG   691      17.492 -21.740  -8.306  1.00  1.00      PROA C
ATOM   6352  O   ARG   691      16.560 -22.531  -8.130  1.00  1.00      PROA O
ATOM   6353  N   LEU   692      18.463 -21.964  -9.188  1.00  1.00      PROA N
ATOM   6354  HN  LEU   692      19.212 -21.316  -9.282  1.00  0.00      PROA H
ATOM   6355  CA  LEU   692      18.451 -23.111 -10.084  1.00  1.00      PROA C
ATOM   6356  HA  LEU   692      17.467 -23.197 -10.524  1.00  0.00      PROA H
ATOM   6357  CB  LEU   692      19.498 -22.925 -11.188  1.00  0.50      PROA C
ATOM   6358  HB1 LEU   692      19.453 -23.797 -11.881  1.00  0.00      PROA H
ATOM   6359  HB2 LEU   692      20.513 -22.904 -10.727  1.00  0.00      PROA H
ATOM   6360  CG  LEU   692      19.362 -21.659 -12.037  1.00  0.50      PROA C
ATOM   6361  HG  LEU   692      19.491 -20.763 -11.379  1.00  0.00      PROA H
ATOM   6362  CD1 LEU   692      20.454 -21.601 -13.094  1.00  0.50      PROA C
ATOM   6363 HD11 LEU   692      20.402 -22.481 -13.770  1.00  0.00      PROA H
ATOM   6364 HD12 LEU   692      21.459 -21.582 -12.621  1.00  0.00      PROA H
ATOM   6365 HD13 LEU   692      20.353 -20.682 -13.713  1.00  0.00      PROA H
ATOM   6366  CD2 LEU   692      17.986 -21.581 -12.676  1.00  0.50      PROA C
ATOM   6367 HD21 LEU   692      17.181 -21.557 -11.912  1.00  0.00      PROA H
ATOM   6368 HD22 LEU   692      17.820 -22.452 -13.343  1.00  0.00      PROA H
ATOM   6369 HD23 LEU   692      17.902 -20.662 -13.288  1.00  0.00      PROA H
ATOM   6370  C   LEU   692      18.701 -24.437  -9.376  1.00  1.00      PROA C
ATOM   6371  O   LEU   692      18.398 -25.489  -9.947  1.00  1.00      PROA O
ATOM   6372  N   GLY   693      19.240 -24.419  -8.158  1.00  1.00      PROA N
ATOM   6373  HN  GLY   693      19.465 -23.552  -7.720  1.00  0.00      PROA H
ATOM   6374  CA  GLY   693      19.564 -25.658  -7.477  1.00  1.00      PROA C
ATOM   6375  HA1 GLY   693      20.635 -25.778  -7.542  1.00  0.00      PROA H
ATOM   6376  HA2 GLY   693      19.010 -26.483  -7.905  1.00  0.00      PROA H
ATOM   6377  C   GLY   693      19.210 -25.696  -6.004  1.00  1.00      PROA C
ATOM   6378  O   GLY   693      19.452 -26.704  -5.334  1.00  1.00      PROA O
ATOM   6379  N   THR   694      18.636 -24.613  -5.484  1.00  1.00      PROA N
ATOM   6380  HN  THR   694      18.452 -23.802  -6.026  1.00  0.00      PROA H
ATOM   6381  CA  THR   694      18.264 -24.536  -4.076  1.00  1.00      PROA C
ATOM   6382  HA  THR   694      18.787 -25.292  -3.500  1.00  0.00      PROA H
ATOM   6383  CB  THR   694      18.639 -23.168  -3.499  1.00  0.50      PROA C
ATOM   6384  HB  THR   694      18.123 -22.982  -2.542  1.00  0.00      PROA H
ATOM   6385  OG1 THR   694      18.184 -22.134  -4.381  1.00  0.50      PROA O
ATOM   6386  HG1 THR   694      18.942 -21.936  -4.960  1.00  0.00      PROA H
ATOM   6387  CG2 THR   694      20.146 -23.058  -3.325  1.00  0.50      PROA C
ATOM   6388 HG21 THR   694      20.678 -23.188  -4.290  1.00  0.00      PROA H
ATOM   6389 HG22 THR   694      20.506 -23.844  -2.623  1.00  0.00      PROA H
ATOM   6390 HG23 THR   694      20.415 -22.068  -2.899  1.00  0.00      PROA H
ATOM   6391  C   THR   694      16.783 -24.793  -3.834  1.00  1.00      PROA C
ATOM   6392  O   THR   694      16.434 -25.515  -2.895  1.00  1.00      PROA O
ATOM   6393  N   SER   695      15.908 -24.212  -4.657  1.00  1.00      PROA N
ATOM   6394  HN  SER   695      16.257 -23.587  -5.347  1.00  0.00      PROA H
ATOM   6395  CA  SER   695      14.459 -24.386  -4.549  1.00  1.00      PROA C
ATOM   6396  HA  SER   695      14.000 -23.743  -5.284  1.00  0.00      PROA H
ATOM   6397  CB  SER   695      14.057 -25.835  -4.849  1.00  0.50      PROA C
ATOM   6398  HB1 SER   695      14.541 -26.221  -5.760  1.00  0.00      PROA H
ATOM   6399  HB2 SER   695      12.955 -25.876  -4.996  1.00  0.00      PROA H
ATOM   6400  OG  SER   695      14.307 -26.675  -3.735  1.00  0.50      PROA O
ATOM   6401  HG1 SER   695      13.930 -26.229  -2.944  1.00  0.00      PROA H
ATOM   6402  C   SER   695      13.951 -23.945  -3.174  1.00  1.00      PROA C
ATOM   6403  O   SER   695      13.279 -24.687  -2.456  1.00  1.00      PROA O
ATOM   6404  N   THR   696      14.290 -22.707  -2.819  1.00  1.00      PROA N
ATOM   6405  HN  THR   696      14.890 -22.144  -3.378  1.00  0.00      PROA H
ATOM   6406  CA  THR   696      13.844 -22.103  -1.572  1.00  1.00      PROA C
ATOM   6407  HA  THR   696      12.963 -22.614  -1.207  1.00  0.00      PROA H
ATOM   6408  CB  THR   696      14.929 -22.150  -0.484  1.00  0.50      PROA C
ATOM   6409  HB  THR   696      14.609 -21.570   0.415  1.00  0.00      PROA H
ATOM   6410  OG1 THR   696      16.144 -21.588  -0.993  1.00  0.50      PROA O
ATOM   6411  HG1 THR   696      15.910 -20.738  -1.385  1.00  0.00      PROA H
ATOM   6412  CG2 THR   696      15.183 -23.580  -0.032  1.00  0.50      PROA C
ATOM   6413 HG21 THR   696      15.689 -24.161  -0.832  1.00  0.00      PROA H
ATOM   6414 HG22 THR   696      14.234 -24.104   0.196  1.00  0.00      PROA H
ATOM   6415 HG23 THR   696      15.835 -23.601   0.867  1.00  0.00      PROA H
ATOM   6416  C   THR   696      13.442 -20.659  -1.835  1.00  1.00      PROA C
ATOM   6417  O   THR   696      13.772 -20.080  -2.873  1.00  1.00      PROA O
ATOM   6418  N   ASP   697      12.723 -20.082  -0.878  1.00  1.00      PROA N
ATOM   6419  HN  ASP   697      12.391 -20.579  -0.081  1.00  0.00      PROA H
ATOM   6420  CA  ASP   697      12.334 -18.685  -0.966  1.00  1.00      PROA C
ATOM   6421  HA  ASP   697      11.967 -18.524  -1.972  1.00  0.00      PROA H
ATOM   6422  CB  ASP   697      11.251 -18.360   0.064  1.00  0.50      PROA C
ATOM   6423  HB1 ASP   697      11.656 -18.054   1.045  1.00  0.00      PROA H
ATOM   6424  HB2 ASP   697      10.622 -19.268   0.227  1.00  0.00      PROA H
ATOM   6425  CG  ASP   697      10.275 -17.309  -0.428  1.00  0.50      PROA C
ATOM   6426  OD1 ASP   697       9.851 -16.462   0.386  1.00  0.50      PROA O
ATOM   6427  OD2 ASP   697       9.933 -17.330  -1.628  1.00  0.50      PROA O
ATOM   6428  C   ASP   697      13.545 -17.785  -0.754  1.00  1.00      PROA C
ATOM   6429  O   ASP   697      14.578 -18.211  -0.230  1.00  1.00      PROA O
ATOM   6430  N   LYS   698      13.408 -16.524  -1.171  1.00  1.00      PROA N
ATOM   6431  HN  LYS   698      12.536 -16.256  -1.581  1.00  0.00      PROA H
ATOM   6432  CA  LYS   698      14.510 -15.577  -1.039  1.00  1.00      PROA C
ATOM   6433  HA  LYS   698      15.381 -16.031  -1.498  1.00  0.00      PROA H
ATOM   6434  CB  LYS   698      14.171 -14.271  -1.764  1.00  0.50      PROA C
ATOM   6435  HB1 LYS   698      13.396 -14.474  -2.538  1.00  0.00      PROA H
ATOM   6436  HB2 LYS   698      15.098 -13.954  -2.298  1.00  0.00      PROA H
ATOM   6437  CG  LYS   698      13.727 -13.135  -0.857  1.00  0.50      PROA C
ATOM   6438  HG1 LYS   698      14.431 -12.953  -0.011  1.00  0.00      PROA H
ATOM   6439  HG2 LYS   698      12.724 -13.364  -0.425  1.00  0.00      PROA H
ATOM   6440  CD  LYS   698      13.710 -11.811  -1.602  1.00  0.50      PROA C
ATOM   6441  HD1 LYS   698      12.891 -11.836  -2.358  1.00  0.00      PROA H
ATOM   6442  HD2 LYS   698      14.679 -11.703  -2.145  1.00  0.00      PROA H
ATOM   6443  CE  LYS   698      13.528 -10.640  -0.650  1.00  0.50      PROA C
ATOM   6444  HE1 LYS   698      14.317 -10.662   0.137  1.00  0.00      PROA H
ATOM   6445  HE2 LYS   698      12.562 -10.748  -0.163  1.00  0.00      PROA H
ATOM   6446  NZ  LYS   698      13.642  -9.333  -1.352  1.00  0.50      PROA N
ATOM   6447  HZ1 LYS   698      12.921  -9.262  -2.101  1.00  0.00      PROA H
ATOM   6448  HZ2 LYS   698      14.580  -9.246  -1.793  1.00  0.00      PROA H
ATOM   6449  HZ3 LYS   698      13.502  -8.564  -0.666  1.00  0.00      PROA H
ATOM   6450  C   LYS   698      14.860 -15.299   0.416  1.00  1.00      PROA C
ATOM   6451  O   LYS   698      15.975 -14.849   0.702  1.00  1.00      PROA O
ATOM   6452  N   ILE   699      13.938 -15.562   1.343  1.00  1.00      PROA N
ATOM   6453  HN  ILE   699      13.034 -15.895   1.080  1.00  0.00      PROA H
ATOM   6454  CA  ILE   699      14.221 -15.354   2.759  1.00  1.00      PROA C
ATOM   6455  HA  ILE   699      14.925 -14.542   2.879  1.00  0.00      PROA H
ATOM   6456  CB  ILE   699      12.932 -14.966   3.507  1.00  0.50      PROA C
ATOM   6457  HB  ILE   699      12.210 -15.820   3.463  1.00  0.00      PROA H
ATOM   6458  CG2 ILE   699      13.232 -14.665   4.966  1.00  0.50      PROA C
ATOM   6459 HG21 ILE   699      13.949 -13.822   5.063  1.00  0.00      PROA H
ATOM   6460 HG22 ILE   699      13.659 -15.554   5.475  1.00  0.00      PROA H
ATOM   6461 HG23 ILE   699      12.308 -14.422   5.527  1.00  0.00      PROA H
ATOM   6462  CG1 ILE   699      12.266 -13.766   2.832  1.00  0.50      PROA C
ATOM   6463 HG11 ILE   699      11.926 -14.055   1.810  1.00  0.00      PROA H
ATOM   6464 HG12 ILE   699      13.013 -12.947   2.723  1.00  0.00      PROA H
ATOM   6465  CD  ILE   699      11.060 -13.237   3.576  1.00  0.50      PROA C
ATOM   6466  HD1 ILE   699      11.347 -12.734   4.521  1.00  0.00      PROA H
ATOM   6467  HD2 ILE   699      10.356 -14.068   3.807  1.00  0.00      PROA H
ATOM   6468  HD3 ILE   699      10.517 -12.492   2.952  1.00  0.00      PROA H
ATOM   6469  C   ILE   699      14.870 -16.591   3.364  1.00  1.00      PROA C
ATOM   6470  O   ILE   699      15.770 -16.491   4.206  1.00  1.00      PROA O
ATOM   6471  N   GLY   700      14.427 -17.774   2.946  1.00  1.00      PROA N
ATOM   6472  HN  GLY   700      13.725 -17.842   2.242  1.00  0.00      PROA H
ATOM   6473  CA  GLY   700      14.978 -19.018   3.448  1.00  1.00      PROA C
ATOM   6474  HA1 GLY   700      14.437 -19.833   2.989  1.00  0.00      PROA H
ATOM   6475  HA2 GLY   700      14.902 -19.032   4.528  1.00  0.00      PROA H
ATOM   6476  C   GLY   700      16.439 -19.215   3.103  1.00  1.00      PROA C
ATOM   6477  O   GLY   700      17.154 -19.949   3.792  1.00  1.00      PROA O
ATOM   6478  N   LEU   701      16.895 -18.565   2.029  1.00  1.00      PROA N
ATOM   6479  HN  LEU   701      16.264 -18.076   1.430  1.00  0.00      PROA H
ATOM   6480  CA  LEU   701      18.299 -18.658   1.645  1.00  1.00      PROA C
ATOM   6481  HA  LEU   701      18.563 -19.706   1.578  1.00  0.00      PROA H
ATOM   6482  CB  LEU   701      18.514 -17.989   0.288  1.00  0.50      PROA C
ATOM   6483  HB1 LEU   701      18.095 -16.957   0.339  1.00  0.00      PROA H
ATOM   6484  HB2 LEU   701      17.904 -18.544  -0.463  1.00  0.00      PROA H
ATOM   6485  CG  LEU   701      19.951 -17.893  -0.232  1.00  0.50      PROA C
ATOM   6486  HG  LEU   701      20.582 -17.364   0.524  1.00  0.00      PROA H
ATOM   6487  CD1 LEU   701      20.537 -19.274  -0.465  1.00  0.50      PROA C
ATOM   6488 HD11 LEU   701      19.929 -19.836  -1.207  1.00  0.00      PROA H
ATOM   6489 HD12 LEU   701      20.557 -19.828   0.480  1.00  0.00      PROA H
ATOM   6490 HD13 LEU   701      21.579 -19.200  -0.842  1.00  0.00      PROA H
ATOM   6491  CD2 LEU   701      20.004 -17.064  -1.504  1.00  0.50      PROA C
ATOM   6492 HD21 LEU   701      19.492 -16.089  -1.367  1.00  0.00      PROA H
ATOM   6493 HD22 LEU   701      19.531 -17.609  -2.345  1.00  0.00      PROA H
ATOM   6494 HD23 LEU   701      21.061 -16.873  -1.775  1.00  0.00      PROA H
ATOM   6495  C   LEU   701      19.210 -18.032   2.694  1.00  1.00      PROA C
ATOM   6496  O   LEU   701      20.325 -18.516   2.917  1.00  1.00      PROA O
ATOM   6497  N   ARG   702      18.752 -16.968   3.352  1.00  1.00      PROA N
ATOM   6498  HN  ARG   702      17.819 -16.653   3.187  1.00  0.00      PROA H
ATOM   6499  CA  ARG   702      19.538 -16.284   4.369  1.00  1.00      PROA C
ATOM   6500  HA  ARG   702      20.585 -16.338   4.108  1.00  0.00      PROA H
ATOM   6501  CB  ARG   702      19.123 -14.809   4.447  1.00  0.50      PROA C
ATOM   6502  HB1 ARG   702      18.009 -14.764   4.368  1.00  0.00      PROA H
ATOM   6503  HB2 ARG   702      19.530 -14.272   3.561  1.00  0.00      PROA H
ATOM   6504  CG  ARG   702      19.517 -14.105   5.737  1.00  0.50      PROA C
ATOM   6505  HG1 ARG   702      19.126 -14.583   6.659  1.00  0.00      PROA H
ATOM   6506  HG2 ARG   702      19.055 -13.103   5.688  1.00  0.00      PROA H
ATOM   6507  CD  ARG   702      21.012 -13.854   5.808  1.00  0.50      PROA C
ATOM   6508  HD1 ARG   702      21.326 -13.162   4.991  1.00  0.00      PROA H
ATOM   6509  HD2 ARG   702      21.537 -14.818   5.648  1.00  0.00      PROA H
ATOM   6510  NE  ARG   702      21.407 -13.263   7.083  1.00  0.50      PROA N
ATOM   6511  HE  ARG   702      21.231 -12.291   7.242  1.00  0.00      PROA H
ATOM   6512  CZ  ARG   702      21.790 -13.966   8.143  1.00  0.50      PROA C
ATOM   6513  NH1 ARG   702      21.830 -15.290   8.085  1.00  0.50      PROA N
ATOM   6514 HH11 ARG   702      22.244 -15.777   8.866  1.00  0.00      PROA H
ATOM   6515 HH12 ARG   702      21.372 -15.812   7.362  1.00  0.00      PROA H
ATOM   6516  NH2 ARG   702      22.133 -13.346   9.263  1.00  0.50      PROA N
ATOM   6517 HH21 ARG   702      21.961 -12.385   9.387  1.00  0.00      PROA H
ATOM   6518 HH22 ARG   702      22.598 -13.929   9.976  1.00  0.00      PROA H
ATOM   6519  C   ARG   702      19.412 -16.911   5.749  1.00  1.00      PROA C
ATOM   6520  O   ARG   702      20.415 -17.019   6.462  1.00  1.00      PROA O
ATOM   6521  N   LEU   703      18.208 -17.338   6.134  1.00  1.00      PROA N
ATOM   6522  HN  LEU   703      17.402 -17.281   5.546  1.00  0.00      PROA H
ATOM   6523  CA  LEU   703      18.008 -17.867   7.479  1.00  1.00      PROA C
ATOM   6524  HA  LEU   703      18.443 -17.193   8.204  1.00  0.00      PROA H
ATOM   6525  CB  LEU   703      16.513 -18.004   7.770  1.00  0.50      PROA C
ATOM   6526  HB1 LEU   703      16.337 -18.892   8.431  1.00  0.00      PROA H
ATOM   6527  HB2 LEU   703      15.978 -18.239   6.822  1.00  0.00      PROA H
ATOM   6528  CG  LEU   703      15.821 -16.834   8.473  1.00  0.50      PROA C
ATOM   6529  HG  LEU   703      16.385 -16.597   9.410  1.00  0.00      PROA H
ATOM   6530  CD1 LEU   703      15.816 -15.592   7.595  1.00  0.50      PROA C
ATOM   6531 HD11 LEU   703      15.426 -15.840   6.588  1.00  0.00      PROA H
ATOM   6532 HD12 LEU   703      16.844 -15.189   7.479  1.00  0.00      PROA H
ATOM   6533 HD13 LEU   703      15.180 -14.799   8.041  1.00  0.00      PROA H
ATOM   6534  CD2 LEU   703      14.405 -17.215   8.873  1.00  0.50      PROA C
ATOM   6535 HD21 LEU   703      14.395 -17.981   9.678  1.00  0.00      PROA H
ATOM   6536 HD22 LEU   703      13.858 -17.585   7.981  1.00  0.00      PROA H
ATOM   6537 HD23 LEU   703      13.865 -16.312   9.207  1.00  0.00      PROA H
ATOM   6538  C   LEU   703      18.712 -19.205   7.666  1.00  1.00      PROA C
ATOM   6539  O   LEU   703      19.131 -19.539   8.779  1.00  1.00      PROA O
ATOM   6540  N   ASP   704      18.849 -19.987   6.594  1.00  1.00      PROA N
ATOM   6541  HN  ASP   704      18.407 -19.748   5.734  1.00  0.00      PROA H
ATOM   6542  CA  ASP   704      19.376 -21.341   6.700  1.00  1.00      PROA C
ATOM   6543  HA  ASP   704      19.585 -21.580   7.736  1.00  0.00      PROA H
ATOM   6544  CB  ASP   704      18.333 -22.352   6.209  1.00  0.50      PROA C
ATOM   6545  HB1 ASP   704      18.638 -23.392   6.434  1.00  0.00      PROA H
ATOM   6546  HB2 ASP   704      18.165 -22.261   5.114  1.00  0.00      PROA H
ATOM   6547  CG  ASP   704      16.981 -22.160   6.868  1.00  0.50      PROA C
ATOM   6548  OD1 ASP   704      16.944 -21.724   8.037  1.00  0.50      PROA O
ATOM   6549  OD2 ASP   704      15.956 -22.447   6.215  1.00  0.50      PROA O
ATOM   6550  C   ASP   704      20.673 -21.577   5.940  1.00  1.00      PROA C
ATOM   6551  O   ASP   704      21.646 -22.036   6.543  1.00  1.00      PROA O
ATOM   6552  N   TYR   705      20.720 -21.272   4.644  1.00  1.00      PROA N
ATOM   6553  HN  TYR   705      19.928 -20.851   4.206  1.00  0.00      PROA H
ATOM   6554  CA  TYR   705      21.791 -21.735   3.769  1.00  1.00      PROA C
ATOM   6555  HA  TYR   705      22.060 -22.746   4.019  1.00  0.00      PROA H
ATOM   6556  CB  TYR   705      21.367 -21.599   2.302  1.00  0.50      PROA C
ATOM   6557  HB1 TYR   705      22.235 -21.647   1.610  1.00  0.00      PROA H
ATOM   6558  HB2 TYR   705      20.856 -20.634   2.194  1.00  0.00      PROA H
ATOM   6559  CG  TYR   705      20.417 -22.678   1.829  1.00  0.50      PROA C
ATOM   6560  CD1 TYR   705      20.220 -23.831   2.573  1.00  0.50      PROA C
ATOM   6561  HD1 TYR   705      20.756 -24.019   3.468  1.00  0.00      PROA H
ATOM   6562  CE1 TYR   705      19.355 -24.819   2.146  1.00  0.50      PROA C
ATOM   6563  HE1 TYR   705      19.208 -25.716   2.733  1.00  0.00      PROA H
ATOM   6564  CZ  TYR   705      18.675 -24.663   0.959  1.00  0.50      PROA C
ATOM   6565  OH  TYR   705      17.813 -25.646   0.530  1.00  0.50      PROA O
ATOM   6566  HH  TYR   705      17.763 -25.632  -0.434  1.00  0.00      PROA H
ATOM   6567  CD2 TYR   705      19.722 -22.544   0.636  1.00  0.50      PROA C
ATOM   6568  HD2 TYR   705      19.843 -21.685   0.010  1.00  0.00      PROA H
ATOM   6569  CE2 TYR   705      18.854 -23.528   0.199  1.00  0.50      PROA C
ATOM   6570  HE2 TYR   705      18.253 -23.398  -0.673  1.00  0.00      PROA H
ATOM   6571  C   TYR   705      23.122 -21.024   3.979  1.00  1.00      PROA C
ATOM   6572  O   TYR   705      24.168 -21.611   3.682  1.00  1.00      PROA O
ATOM   6573  N   LEU   706      23.122 -19.792   4.476  1.00  1.00      PROA N
ATOM   6574  HN  LEU   706      22.258 -19.356   4.718  1.00  0.00      PROA H
ATOM   6575  CA  LEU   706      24.363 -19.028   4.582  1.00  1.00      PROA C
ATOM   6576  HA  LEU   706      24.927 -19.186   3.681  1.00  0.00      PROA H
ATOM   6577  CB  LEU   706      24.055 -17.541   4.769  1.00  0.50      PROA C
ATOM   6578  HB1 LEU   706      24.991 -17.008   5.066  1.00  0.00      PROA H
ATOM   6579  HB2 LEU   706      23.316 -17.393   5.585  1.00  0.00      PROA H
ATOM   6580  CG  LEU   706      23.535 -16.826   3.519  1.00  0.50      PROA C
ATOM   6581  HG  LEU   706      22.479 -17.152   3.349  1.00  0.00      PROA H
ATOM   6582  CD1 LEU   706      23.541 -15.320   3.715  1.00  0.50      PROA C
ATOM   6583 HD11 LEU   706      24.572 -14.928   3.559  1.00  0.00      PROA H
ATOM   6584 HD12 LEU   706      23.262 -15.055   4.749  1.00  0.00      PROA H
ATOM   6585 HD13 LEU   706      22.866 -14.818   2.990  1.00  0.00      PROA H
ATOM   6586  CD2 LEU   706      24.343 -17.215   2.291  1.00  0.50      PROA C
ATOM   6587 HD21 LEU   706      23.906 -18.118   1.813  1.00  0.00      PROA H
ATOM   6588 HD22 LEU   706      25.383 -17.456   2.575  1.00  0.00      PROA H
ATOM   6589 HD23 LEU   706      24.346 -16.398   1.538  1.00  0.00      PROA H
ATOM   6590  C   LEU   706      25.286 -19.524   5.697  1.00  1.00      PROA C
ATOM   6591  O   LEU   706      26.512 -19.500   5.521  1.00  1.00      PROA O
ATOM   6592  N   PRO   707      24.763 -19.951   6.871  1.00  1.00      PROA N
ATOM   6593  CD  PRO   707      23.448 -19.628   7.460  1.00  0.50      PROA C
ATOM   6594  HD1 PRO   707      22.640 -20.150   6.961  1.00  0.00      PROA H
ATOM   6595  HD2 PRO   707      23.245 -18.535   7.396  1.00  0.00      PROA H
ATOM   6596  CA  PRO   707      25.647 -20.577   7.867  1.00  1.00      PROA C
ATOM   6597  HA  PRO   707      26.355 -19.840   8.214  1.00  0.00      PROA H
ATOM   6598  CB  PRO   707      24.669 -21.031   8.953  1.00  0.50      PROA C
ATOM   6599  HB1 PRO   707      25.164 -21.096   9.948  1.00  0.00      PROA H
ATOM   6600  HB2 PRO   707      24.224 -22.028   8.716  1.00  0.00      PROA H
ATOM   6601  CG  PRO   707      23.605 -20.009   8.913  1.00  0.50      PROA C
ATOM   6602  HG1 PRO   707      22.645 -20.373   9.343  1.00  0.00      PROA H
ATOM   6603  HG2 PRO   707      23.941 -19.126   9.497  1.00  0.00      PROA H
ATOM   6604  C   PRO   707      26.448 -21.747   7.315  1.00  1.00      PROA C
ATOM   6605  O   PRO   707      27.627 -21.907   7.645  1.00  1.00      PROA O
ATOM   6606  N   THR   708      25.821 -22.573   6.473  1.00  1.00      PROA N
ATOM   6607  HN  THR   708      24.841 -22.488   6.292  1.00  0.00      PROA H
ATOM   6608  CA  THR   708      26.534 -23.702   5.885  1.00  1.00      PROA C
ATOM   6609  HA  THR   708      27.125 -24.180   6.655  1.00  0.00      PROA H
ATOM   6610  CB  THR   708      25.539 -24.729   5.347  1.00  0.50      PROA C
ATOM   6611  HB  THR   708      24.993 -24.308   4.472  1.00  0.00      PROA H
ATOM   6612  OG1 THR   708      24.553 -25.002   6.349  1.00  0.50      PROA O
ATOM   6613  HG1 THR   708      24.993 -25.500   7.056  1.00  0.00      PROA H
ATOM   6614  CG2 THR   708      26.252 -26.020   4.982  1.00  0.50      PROA C
ATOM   6615 HG21 THR   708      26.880 -26.374   5.827  1.00  0.00      PROA H
ATOM   6616 HG22 THR   708      26.901 -25.896   4.090  1.00  0.00      PROA H
ATOM   6617 HG23 THR   708      25.511 -26.819   4.752  1.00  0.00      PROA H
ATOM   6618  C   THR   708      27.483 -23.256   4.780  1.00  1.00      PROA C
ATOM   6619  O   THR   708      28.581 -23.810   4.645  1.00  1.00      PROA O
ATOM   6620  N   PHE   709      27.080 -22.265   3.980  1.00  1.00      PROA N
ATOM   6621  HN  PHE   709      26.149 -21.893   4.036  1.00  0.00      PROA H
ATOM   6622  CA  PHE   709      27.986 -21.701   2.989  1.00  1.00      PROA C
ATOM   6623  HA  PHE   709      28.324 -22.503   2.346  1.00  0.00      PROA H
ATOM   6624  CB  PHE   709      27.277 -20.612   2.182  1.00  0.50      PROA C
ATOM   6625  HB1 PHE   709      27.994 -19.858   1.788  1.00  0.00      PROA H
ATOM   6626  HB2 PHE   709      26.563 -20.072   2.835  1.00  0.00      PROA H
ATOM   6627  CG  PHE   709      26.565 -21.128   0.965  1.00  0.50      PROA C
ATOM   6628  CD1 PHE   709      27.244 -21.861   0.007  1.00  0.50      PROA C
ATOM   6629  HD1 PHE   709      28.300 -22.060   0.129  1.00  0.00      PROA H
ATOM   6630  CE1 PHE   709      26.591 -22.335  -1.113  1.00  0.50      PROA C
ATOM   6631  HE1 PHE   709      27.146 -22.909  -1.838  1.00  0.00      PROA H
ATOM   6632  CZ  PHE   709      25.247 -22.077  -1.289  1.00  0.50      PROA C
ATOM   6633  HZ  PHE   709      24.721 -22.451  -2.158  1.00  0.00      PROA H
ATOM   6634  CD2 PHE   709      25.217 -20.876   0.775  1.00  0.50      PROA C
ATOM   6635  HD2 PHE   709      24.668 -20.305   1.510  1.00  0.00      PROA H
ATOM   6636  CE2 PHE   709      24.559 -21.348  -0.343  1.00  0.50      PROA C
ATOM   6637  HE2 PHE   709      23.501 -21.152  -0.477  1.00  0.00      PROA H
ATOM   6638  C   PHE   709      29.243 -21.137   3.633  1.00  1.00      PROA C
ATOM   6639  O   PHE   709      30.316 -21.182   3.023  1.00  1.00      PROA O
ATOM   6640  N   ARG   710      29.132 -20.606   4.853  1.00  1.00      PROA N
ATOM   6641  HN  ARG   710      28.236 -20.493   5.291  1.00  0.00      PROA H
ATOM   6642  CA  ARG   710      30.323 -20.176   5.578  1.00  1.00      PROA C
ATOM   6643  HA  ARG   710      30.877 -19.491   4.962  1.00  0.00      PROA H
ATOM   6644  CB  ARG   710      29.934 -19.458   6.867  1.00  0.50      PROA C
ATOM   6645  HB1 ARG   710      29.565 -20.204   7.613  1.00  0.00      PROA H
ATOM   6646  HB2 ARG   710      29.061 -18.845   6.655  1.00  0.00      PROA H
ATOM   6647  CG  ARG   710      31.065 -18.661   7.495  1.00  0.50      PROA C
ATOM   6648  HG1 ARG   710      31.389 -17.887   6.760  1.00  0.00      PROA H
ATOM   6649  HG2 ARG   710      31.946 -19.310   7.701  1.00  0.00      PROA H
ATOM   6650  CD  ARG   710      30.608 -17.959   8.762  1.00  0.50      PROA C
ATOM   6651  HD1 ARG   710      29.521 -17.740   8.709  1.00  0.00      PROA H
ATOM   6652  HD2 ARG   710      31.093 -16.971   8.887  1.00  0.00      PROA H
ATOM   6653  NE  ARG   710      30.814 -18.783   9.949  1.00  0.50      PROA N
ATOM   6654  HE  ARG   710      30.041 -19.272  10.362  1.00  0.00      PROA H
ATOM   6655  CZ  ARG   710      31.913 -18.755  10.694  1.00  0.50      PROA C
ATOM   6656  NH1 ARG   710      32.911 -17.940  10.376  1.00  0.50      PROA N
ATOM   6657 HH11 ARG   710      32.761 -17.322   9.625  1.00  0.00      PROA H
ATOM   6658 HH12 ARG   710      33.662 -17.866  11.018  1.00  0.00      PROA H
ATOM   6659  NH2 ARG   710      32.017 -19.540  11.759  1.00  0.50      PROA N
ATOM   6660 HH21 ARG   710      32.871 -19.499  12.264  1.00  0.00      PROA H
ATOM   6661 HH22 ARG   710      31.217 -19.362  12.370  1.00  0.00      PROA H
ATOM   6662  C   ARG   710      31.235 -21.352   5.900  1.00  1.00      PROA C
ATOM   6663  O   ARG   710      32.460 -21.236   5.781  1.00  1.00      PROA O
ATOM   6664  N   LYS   711      30.660 -22.483   6.309  1.00  1.00      PROA N
ATOM   6665  HN  LYS   711      29.670 -22.560   6.423  1.00  0.00      PROA H
ATOM   6666  CA  LYS   711      31.467 -23.654   6.631  1.00  1.00      PROA C
ATOM   6667  HA  LYS   711      32.277 -23.369   7.276  1.00  0.00      PROA H
ATOM   6668  CB  LYS   711      30.613 -24.698   7.351  1.00  0.50      PROA C
ATOM   6669  HB1 LYS   711      31.221 -25.619   7.522  1.00  0.00      PROA H
ATOM   6670  HB2 LYS   711      29.756 -24.984   6.697  1.00  0.00      PROA H
ATOM   6671  CG  LYS   711      30.071 -24.239   8.693  1.00  0.50      PROA C
ATOM   6672  HG1 LYS   711      29.382 -25.023   9.089  1.00  0.00      PROA H
ATOM   6673  HG2 LYS   711      29.470 -23.310   8.571  1.00  0.00      PROA H
ATOM   6674  CD  LYS   711      31.193 -24.003   9.687  1.00  0.50      PROA C
ATOM   6675  HD1 LYS   711      31.909 -23.244   9.297  1.00  0.00      PROA H
ATOM   6676  HD2 LYS   711      31.761 -24.956   9.819  1.00  0.00      PROA H
ATOM   6677  CE  LYS   711      30.652 -23.520  11.022  1.00  0.50      PROA C
ATOM   6678  HE1 LYS   711      29.927 -24.259  11.429  1.00  0.00      PROA H
ATOM   6679  HE2 LYS   711      30.131 -22.544  10.906  1.00  0.00      PROA H
ATOM   6680  NZ  LYS   711      31.734 -23.347  12.029  1.00  0.50      PROA N
ATOM   6681  HZ1 LYS   711      32.351 -22.564  11.717  1.00  0.00      PROA H
ATOM   6682  HZ2 LYS   711      32.334 -24.205  12.012  1.00  0.00      PROA H
ATOM   6683  HZ3 LYS   711      31.345 -23.129  12.966  1.00  0.00      PROA H
ATOM   6684  C   LYS   711      32.094 -24.246   5.375  1.00  1.00      PROA C
ATOM   6685  O   LYS   711      33.135 -24.911   5.440  1.00  1.00      PROA O
ATOM   6686  N   ARG   712      31.471 -24.018   4.221  1.00  1.00      PROA N
ATOM   6687  HN  ARG   712      30.593 -23.539   4.220  1.00  0.00      PROA H
ATOM   6688  CA  ARG   712      31.969 -24.597   2.979  1.00  1.00      PROA C
ATOM   6689  HA  ARG   712      32.556 -25.473   3.216  1.00  0.00      PROA H
ATOM   6690  CB  ARG   712      30.797 -25.009   2.086  1.00  0.50      PROA C
ATOM   6691  HB1 ARG   712      30.196 -24.102   1.840  1.00  0.00      PROA H
ATOM   6692  HB2 ARG   712      30.122 -25.672   2.675  1.00  0.00      PROA H
ATOM   6693  CG  ARG   712      31.216 -25.690   0.795  1.00  0.50      PROA C
ATOM   6694  HG1 ARG   712      31.875 -25.029   0.190  1.00  0.00      PROA H
ATOM   6695  HG2 ARG   712      30.298 -25.902   0.200  1.00  0.00      PROA H
ATOM   6696  CD  ARG   712      31.942 -26.997   1.071  1.00  0.50      PROA C
ATOM   6697  HD1 ARG   712      32.848 -26.823   1.695  1.00  0.00      PROA H
ATOM   6698  HD2 ARG   712      32.333 -27.440   0.125  1.00  0.00      PROA H
ATOM   6699  NE  ARG   712      31.098 -27.964   1.767  1.00  0.50      PROA N
ATOM   6700  HE  ARG   712      31.107 -28.046   2.758  1.00  0.00      PROA H
ATOM   6701  CZ  ARG   712      30.265 -28.802   1.158  1.00  0.50      PROA C
ATOM   6702  NH1 ARG   712      30.163 -28.795  -0.164  1.00  0.50      PROA N
ATOM   6703 HH11 ARG   712      30.660 -28.103  -0.667  1.00  0.00      PROA H
ATOM   6704 HH12 ARG   712      29.541 -29.414  -0.624  1.00  0.00      PROA H
ATOM   6705  NH2 ARG   712      29.535 -29.648   1.870  1.00  0.50      PROA N
ATOM   6706 HH21 ARG   712      28.757 -29.347   2.477  1.00  0.00      PROA H
ATOM   6707 HH22 ARG   712      29.537 -30.601   1.618  1.00  0.00      PROA H
ATOM   6708  C   ARG   712      32.900 -23.660   2.216  1.00  1.00      PROA C
ATOM   6709  O   ARG   712      33.903 -24.112   1.654  1.00  1.00      PROA O
ATOM   6710  N   LEU   713      32.596 -22.360   2.182  1.00  1.00      PROA N
ATOM   6711  HN  LEU   713      31.776 -22.000   2.637  1.00  0.00      PROA H
ATOM   6712  CA  LEU   713      33.364 -21.445   1.343  1.00  1.00      PROA C
ATOM   6713  HA  LEU   713      33.811 -21.984   0.517  1.00  0.00      PROA H
ATOM   6714  CB  LEU   713      32.451 -20.347   0.795  1.00  0.50      PROA C
ATOM   6715  HB1 LEU   713      33.063 -19.642   0.196  1.00  0.00      PROA H
ATOM   6716  HB2 LEU   713      31.999 -19.798   1.638  1.00  0.00      PROA H
ATOM   6717  CG  LEU   713      31.307 -20.799  -0.113  1.00  0.50      PROA C
ATOM   6718  HG  LEU   713      30.578 -21.385   0.499  1.00  0.00      PROA H
ATOM   6719  CD1 LEU   713      30.580 -19.599  -0.698  1.00  0.50      PROA C
ATOM   6720 HD11 LEU   713      31.233 -19.068  -1.413  1.00  0.00      PROA H
ATOM   6721 HD12 LEU   713      30.285 -18.886   0.103  1.00  0.00      PROA H
ATOM   6722 HD13 LEU   713      29.656 -19.921  -1.228  1.00  0.00      PROA H
ATOM   6723  CD2 LEU   713      31.825 -21.703  -1.218  1.00  0.50      PROA C
ATOM   6724 HD21 LEU   713      32.291 -22.628  -0.817  1.00  0.00      PROA H
ATOM   6725 HD22 LEU   713      32.567 -21.172  -1.850  1.00  0.00      PROA H
ATOM   6726 HD23 LEU   713      30.987 -22.010  -1.879  1.00  0.00      PROA H
ATOM   6727  C   LEU   713      34.540 -20.840   2.102  1.00  1.00      PROA C
ATOM   6728  O   LEU   713      35.699 -20.982   1.694  1.00  1.00      PROA O
ATOM   6729  N   LEU   714      34.264 -20.155   3.212  1.00  1.00      PROA N
ATOM   6730  HN  LEU   714      33.344 -20.150   3.592  1.00  0.00      PROA H
ATOM   6731  CA  LEU   714      35.297 -19.400   3.913  1.00  1.00      PROA C
ATOM   6732  HA  LEU   714      36.015 -19.028   3.195  1.00  0.00      PROA H
ATOM   6733  CB  LEU   714      34.672 -18.201   4.636  1.00  0.50      PROA C
ATOM   6734  HB1 LEU   714      33.943 -18.552   5.401  1.00  0.00      PROA H
ATOM   6735  HB2 LEU   714      34.085 -17.672   3.851  1.00  0.00      PROA H
ATOM   6736  CG  LEU   714      35.614 -17.171   5.268  1.00  0.50      PROA C
ATOM   6737  HG  LEU   714      36.587 -17.197   4.719  1.00  0.00      PROA H
ATOM   6738  CD1 LEU   714      35.034 -15.776   5.132  1.00  0.50      PROA C
ATOM   6739 HD11 LEU   714      34.046 -15.710   5.637  1.00  0.00      PROA H
ATOM   6740 HD12 LEU   714      34.909 -15.501   4.065  1.00  0.00      PROA H
ATOM   6741 HD13 LEU   714      35.714 -15.039   5.604  1.00  0.00      PROA H
ATOM   6742  CD2 LEU   714      35.875 -17.481   6.736  1.00  0.50      PROA C
ATOM   6743 HD21 LEU   714      36.351 -18.474   6.872  1.00  0.00      PROA H
ATOM   6744 HD22 LEU   714      34.925 -17.474   7.312  1.00  0.00      PROA H
ATOM   6745 HD23 LEU   714      36.554 -16.720   7.174  1.00  0.00      PROA H
ATOM   6746  C   LEU   714      36.083 -20.248   4.906  1.00  1.00      PROA C
ATOM   6747  O   LEU   714      37.292 -20.051   5.059  1.00  1.00      PROA O
ATOM   6748  N   ASP   715      35.418 -21.175   5.592  1.00  1.00      PROA N
ATOM   6749  HN  ASP   715      34.437 -21.328   5.467  1.00  0.00      PROA H
ATOM   6750  CA  ASP   715      36.031 -21.980   6.645  1.00  1.00      PROA C
ATOM   6751  HA  ASP   715      36.333 -21.296   7.429  1.00  0.00      PROA H
ATOM   6752  CB  ASP   715      35.010 -22.971   7.211  1.00  0.50      PROA C
ATOM   6753  HB1 ASP   715      34.909 -23.890   6.611  1.00  0.00      PROA H
ATOM   6754  HB2 ASP   715      34.033 -22.458   7.273  1.00  0.00      PROA H
ATOM   6755  CG  ASP   715      35.347 -23.411   8.622  1.00  0.50      PROA C
ATOM   6756  OD1 ASP   715      35.092 -22.634   9.565  1.00  0.50      PROA O
ATOM   6757  OD2 ASP   715      35.865 -24.536   8.789  1.00  0.50      PROA O
ATOM   6758  C   ASP   715      37.289 -22.721   6.191  1.00  1.00      PROA C
ATOM   6759  O   ASP   715      38.277 -22.738   6.936  1.00  1.00      PROA O
ATOM   6760  N   PRO   716      37.313 -23.360   4.994  1.00  1.00      PROA N
ATOM   6761  CD  PRO   716      36.200 -23.651   4.071  1.00  0.50      PROA C
ATOM   6762  HD1 PRO   716      36.060 -22.781   3.398  1.00  0.00      PROA H
ATOM   6763  HD2 PRO   716      35.251 -23.881   4.594  1.00  0.00      PROA H
ATOM   6764  CA  PRO   716      38.543 -24.049   4.572  1.00  1.00      PROA C
ATOM   6765  HA  PRO   716      38.784 -24.788   5.324  1.00  0.00      PROA H
ATOM   6766  CB  PRO   716      38.156 -24.653   3.215  1.00  0.50      PROA C
ATOM   6767  HB1 PRO   716      38.703 -25.606   3.040  1.00  0.00      PROA H
ATOM   6768  HB2 PRO   716      38.391 -23.952   2.379  1.00  0.00      PROA H
ATOM   6769  CG  PRO   716      36.695 -24.835   3.298  1.00  0.50      PROA C
ATOM   6770  HG1 PRO   716      36.215 -24.908   2.297  1.00  0.00      PROA H
ATOM   6771  HG2 PRO   716      36.459 -25.762   3.874  1.00  0.00      PROA H
ATOM   6772  C   PRO   716      39.745 -23.127   4.438  1.00  1.00      PROA C
ATOM   6773  O   PRO   716      40.888 -23.555   4.643  1.00  1.00      PROA O
ATOM   6774  N   PHE   717      39.504 -21.860   4.093  1.00  1.00      PROA N
ATOM   6775  HN  PHE   717      38.570 -21.525   3.982  1.00  0.00      PROA H
ATOM   6776  CA  PHE   717      40.603 -20.917   3.908  1.00  1.00      PROA C
ATOM   6777  HA  PHE   717      41.380 -21.363   3.307  1.00  0.00      PROA H
ATOM   6778  CB  PHE   717      40.077 -19.597   3.343  1.00  0.50      PROA C
ATOM   6779  HB1 PHE   717      40.807 -18.778   3.534  1.00  0.00      PROA H
ATOM   6780  HB2 PHE   717      39.120 -19.312   3.817  1.00  0.00      PROA H
ATOM   6781  CG  PHE   717      39.887 -19.606   1.854  1.00  0.50      PROA C
ATOM   6782  CD1 PHE   717      40.339 -20.668   1.089  1.00  0.50      PROA C
ATOM   6783  HD1 PHE   717      40.825 -21.542   1.494  1.00  0.00      PROA H
ATOM   6784  CE1 PHE   717      40.166 -20.678  -0.281  1.00  0.50      PROA C
ATOM   6785  HE1 PHE   717      40.482 -21.536  -0.857  1.00  0.00      PROA H
ATOM   6786  CZ  PHE   717      39.535 -19.619  -0.903  1.00  0.50      PROA C
ATOM   6787  HZ  PHE   717      39.377 -19.638  -1.974  1.00  0.00      PROA H
ATOM   6788  CD2 PHE   717      39.257 -18.550   1.217  1.00  0.50      PROA C
ATOM   6789  HD2 PHE   717      38.891 -17.727   1.813  1.00  0.00      PROA H
ATOM   6790  CE2 PHE   717      39.080 -18.554  -0.152  1.00  0.50      PROA C
ATOM   6791  HE2 PHE   717      38.562 -17.740  -0.639  1.00  0.00      PROA H
ATOM   6792  C   PHE   717      41.359 -20.666   5.208  1.00  1.00      PROA C
ATOM   6793  O   PHE   717      42.533 -20.282   5.181  1.00  1.00      PROA O
ATOM   6794  N   LEU   718      40.705 -20.877   6.350  1.00  1.00      PROA N
ATOM   6795  HN  LEU   718      39.770 -21.234   6.348  1.00  0.00      PROA H
ATOM   6796  CA  LEU   718      41.347 -20.630   7.636  1.00  1.00      PROA C
ATOM   6797  HA  LEU   718      41.852 -19.674   7.594  1.00  0.00      PROA H
ATOM   6798  CB  LEU   718      40.294 -20.615   8.747  1.00  0.50      PROA C
ATOM   6799  HB1 LEU   718      39.656 -21.525   8.654  1.00  0.00      PROA H
ATOM   6800  HB2 LEU   718      39.624 -19.747   8.542  1.00  0.00      PROA H
ATOM   6801  CG  LEU   718      40.761 -20.528  10.204  1.00  0.50      PROA C
ATOM   6802  HG  LEU   718      41.206 -21.516  10.475  1.00  0.00      PROA H
ATOM   6803  CD1 LEU   718      41.853 -19.478  10.385  1.00  0.50      PROA C
ATOM   6804 HD11 LEU   718      41.393 -18.523  10.072  1.00  0.00      PROA H
ATOM   6805 HD12 LEU   718      42.757 -19.675   9.777  1.00  0.00      PROA H
ATOM   6806 HD13 LEU   718      42.158 -19.385  11.448  1.00  0.00      PROA H
ATOM   6807  CD2 LEU   718      39.584 -20.247  11.128  1.00  0.50      PROA C
ATOM   6808 HD21 LEU   718      38.814 -21.046  11.040  1.00  0.00      PROA H
ATOM   6809 HD22 LEU   718      39.103 -19.283  10.857  1.00  0.00      PROA H
ATOM   6810 HD23 LEU   718      39.919 -20.179  12.185  1.00  0.00      PROA H
ATOM   6811  C   LEU   718      42.422 -21.675   7.921  1.00  1.00      PROA C
ATOM   6812  O   LEU   718      43.571 -21.340   8.228  1.00  1.00      PROA O
ATOM   6813  N   LYS   719      42.063 -22.955   7.821  1.00  1.00      PROA N
ATOM   6814  HN  LYS   719      41.154 -23.197   7.485  1.00  0.00      PROA H
ATOM   6815  CA  LYS   719      42.954 -24.027   8.241  1.00  1.00      PROA C
ATOM   6816  HA  LYS   719      43.666 -23.628   8.948  1.00  0.00      PROA H
ATOM   6817  CB  LYS   719      42.149 -25.150   8.913  1.00  0.50      PROA C
ATOM   6818  HB1 LYS   719      41.439 -25.579   8.163  1.00  0.00      PROA H
ATOM   6819  HB2 LYS   719      41.503 -24.696   9.694  1.00  0.00      PROA H
ATOM   6820  CG  LYS   719      42.990 -26.287   9.491  1.00  0.50      PROA C
ATOM   6821  HG1 LYS   719      43.477 -26.866   8.670  1.00  0.00      PROA H
ATOM   6822  HG2 LYS   719      42.301 -26.981  10.019  1.00  0.00      PROA H
ATOM   6823  CD  LYS   719      44.062 -25.798  10.463  1.00  0.50      PROA C
ATOM   6824  HD1 LYS   719      44.831 -25.222   9.903  1.00  0.00      PROA H
ATOM   6825  HD2 LYS   719      44.588 -26.681  10.895  1.00  0.00      PROA H
ATOM   6826  CE  LYS   719      43.478 -24.926  11.569  1.00  0.50      PROA C
ATOM   6827  HE1 LYS   719      42.963 -24.026  11.174  1.00  0.00      PROA H
ATOM   6828  HE2 LYS   719      44.297 -24.576  12.237  1.00  0.00      PROA H
ATOM   6829  NZ  LYS   719      42.514 -25.682  12.414  1.00  0.50      PROA N
ATOM   6830  HZ1 LYS   719      42.946 -26.526  12.837  1.00  0.00      PROA H
ATOM   6831  HZ2 LYS   719      41.696 -25.992  11.849  1.00  0.00      PROA H
ATOM   6832  HZ3 LYS   719      42.158 -25.132  13.235  1.00  0.00      PROA H
ATOM   6833  C   LYS   719      43.786 -24.622   7.111  1.00  1.00      PROA C
ATOM   6834  O   LYS   719      44.942 -24.990   7.350  1.00  1.00      PROA O
ATOM   6835  N   GLN   720      43.250 -24.714   5.897  1.00  1.00      PROA N
ATOM   6836  HN  GLN   720      42.347 -24.340   5.671  1.00  0.00      PROA H
ATOM   6837  CA  GLN   720      43.926 -25.426   4.822  1.00  1.00      PROA C
ATOM   6838  HA  GLN   720      44.433 -26.280   5.250  1.00  0.00      PROA H
ATOM   6839  CB  GLN   720      42.895 -25.906   3.791  1.00  0.50      PROA C
ATOM   6840  HB1 GLN   720      42.411 -25.026   3.310  1.00  0.00      PROA H
ATOM   6841  HB2 GLN   720      42.093 -26.449   4.345  1.00  0.00      PROA H
ATOM   6842  CG  GLN   720      43.446 -26.811   2.698  1.00  0.50      PROA C
ATOM   6843  HG1 GLN   720      43.997 -26.218   1.946  1.00  0.00      PROA H
ATOM   6844  HG2 GLN   720      42.631 -27.353   2.177  1.00  0.00      PROA H
ATOM   6845  CD  GLN   720      44.381 -27.876   3.237  1.00  0.50      PROA C
ATOM   6846  OE1 GLN   720      45.553 -27.936   2.867  1.00  0.50      PROA O
ATOM   6847  NE2 GLN   720      43.863 -28.732   4.110  1.00  0.50      PROA N
ATOM   6848 HE21 GLN   720      44.486 -29.449   4.406  1.00  0.00      PROA H
ATOM   6849 HE22 GLN   720      42.901 -28.651   4.341  1.00  0.00      PROA H
ATOM   6850  C   GLN   720      45.009 -24.586   4.148  1.00  1.00      PROA C
ATOM   6851  O   GLN   720      45.848 -25.135   3.428  1.00  1.00      PROA O
ATOM   6852  N   GLY   721      45.049 -23.288   4.406  1.00  1.00      PROA N
ATOM   6853  HN  GLY   721      44.389 -22.863   5.019  1.00  0.00      PROA H
ATOM   6854  CA  GLY   721      46.067 -22.455   3.784  1.00  1.00      PROA C
ATOM   6855  HA1 GLY   721      46.978 -23.017   3.632  1.00  0.00      PROA H
ATOM   6856  HA2 GLY   721      46.210 -21.609   4.438  1.00  0.00      PROA H
ATOM   6857  C   GLY   721      45.602 -21.901   2.449  1.00  1.00      PROA C
ATOM   6858  O   GLY   721      44.641 -21.126   2.376  1.00  1.00      PROA O
ATOM   6859  N   ALA   722      46.282 -22.296   1.366  1.00  1.00      PROA N
ATOM   6860  HN  ALA   722      46.961 -23.027   1.450  1.00  0.00      PROA H
ATOM   6861  CA  ALA   722      46.048 -21.683   0.063  1.00  1.00      PROA C
ATOM   6862  HA  ALA   722      45.115 -21.141   0.078  1.00  0.00      PROA H
ATOM   6863  CB  ALA   722      47.158 -20.690  -0.283  1.00  0.50      PROA C
ATOM   6864  HB1 ALA   722      48.065 -21.226  -0.635  1.00  0.00      PROA H
ATOM   6865  HB2 ALA   722      47.435 -20.122   0.626  1.00  0.00      PROA H
ATOM   6866  HB3 ALA   722      46.832 -19.990  -1.081  1.00  0.00      PROA H
ATOM   6867  C   ALA   722      45.935 -22.716  -1.052  1.00  1.00      PROA C
ATOM   6868  O   ALA   722      46.014 -22.365  -2.235  1.00  1.00      PROA O
ATOM   6869  N   ASP   723      45.751 -23.987  -0.704  1.00  1.00      PROA N
ATOM   6870  HN  ASP   723      45.780 -24.371   0.238  1.00  0.00      PROA H
ATOM   6871  CA  ASP   723      45.602 -25.044  -1.695  1.00  1.00      PROA C
ATOM   6872  HA  ASP   723      45.818 -24.674  -2.688  1.00  0.00      PROA H
ATOM   6873  CB  ASP   723      46.590 -26.178  -1.415  1.00  0.50      PROA C
ATOM   6874  HB1 ASP   723      47.614 -25.871  -1.706  1.00  0.00      PROA H
ATOM   6875  HB2 ASP   723      46.348 -27.067  -2.008  1.00  0.00      PROA H
ATOM   6876  CG  ASP   723      46.677 -26.517   0.054  1.00  0.50      PROA C
ATOM   6877  OD1 ASP   723      45.978 -25.854   0.845  1.00  0.50      PROA O
ATOM   6878  OD2 ASP   723      47.441 -27.433   0.417  1.00  0.50      PROA O
ATOM   6879  C   ASP   723      44.179 -25.585  -1.762  1.00  1.00      PROA C
ATOM   6880  O   ASP   723      43.924 -26.543  -2.499  1.00  1.00      PROA O
ATOM   6881  N   ALA   724      43.248 -24.997  -1.010  1.00  1.00      PROA N
ATOM   6882  HN  ALA   724      43.538 -24.362  -0.292  1.00  0.00      PROA H
ATOM   6883  CA  ALA   724      41.839 -25.355  -1.080  1.00  1.00      PROA C
ATOM   6884  HA  ALA   724      41.734 -26.358  -1.478  1.00  0.00      PROA H
ATOM   6885  CB  ALA   724      41.218 -25.359   0.317  1.00  0.50      PROA C
ATOM   6886  HB1 ALA   724      41.307 -24.361   0.800  1.00  0.00      PROA H
ATOM   6887  HB2 ALA   724      41.745 -26.088   0.948  1.00  0.00      PROA H
ATOM   6888  HB3 ALA   724      40.148 -25.652   0.288  1.00  0.00      PROA H
ATOM   6889  C   ALA   724      41.054 -24.426  -1.999  1.00  1.00      PROA C
ATOM   6890  O   ALA   724      39.819 -24.429  -1.966  1.00  1.00      PROA O
ATOM   6891  N   ILE   725      41.749 -23.630  -2.814  1.00  1.00      PROA N
ATOM   6892  HN  ILE   725      42.743 -23.711  -2.848  1.00  0.00      PROA H
ATOM   6893  CA  ILE   725      41.069 -22.712  -3.721  1.00  1.00      PROA C
ATOM   6894  HA  ILE   725      40.334 -22.149  -3.162  1.00  0.00      PROA H
ATOM   6895  CB  ILE   725      42.085 -21.732  -4.342  1.00  0.50      PROA C
ATOM   6896  HB  ILE   725      42.887 -22.319  -4.853  1.00  0.00      PROA H
ATOM   6897  CG2 ILE   725      41.413 -20.831  -5.363  1.00  0.50      PROA C
ATOM   6898 HG21 ILE   725      40.350 -20.694  -5.072  1.00  0.00      PROA H
ATOM   6899 HG22 ILE   725      41.392 -21.325  -6.359  1.00  0.00      PROA H
ATOM   6900 HG23 ILE   725      41.891 -19.844  -5.489  1.00  0.00      PROA H
ATOM   6901  CG1 ILE   725      42.750 -20.894  -3.249  1.00  0.50      PROA C
ATOM   6902 HG11 ILE   725      43.314 -21.602  -2.602  1.00  0.00      PROA H
ATOM   6903 HG12 ILE   725      41.991 -20.359  -2.637  1.00  0.00      PROA H
ATOM   6904  CD  ILE   725      43.799 -19.936  -3.767  1.00  0.50      PROA C
ATOM   6905  HD1 ILE   725      43.353 -19.022  -4.202  1.00  0.00      PROA H
ATOM   6906  HD2 ILE   725      44.436 -20.425  -4.535  1.00  0.00      PROA H
ATOM   6907  HD3 ILE   725      44.472 -19.619  -2.938  1.00  0.00      PROA H
ATOM   6908  C   ILE   725      40.304 -23.479  -4.790  1.00  1.00      PROA C
ATOM   6909  O   ILE   725      39.220 -23.058  -5.212  1.00  1.00      PROA O
ATOM   6910  N   SER   726      40.841 -24.616  -5.236  1.00  1.00      PROA N
ATOM   6911  HN  SER   726      41.664 -24.991  -4.822  1.00  0.00      PROA H
ATOM   6912  CA  SER   726      40.165 -25.408  -6.258  1.00  1.00      PROA C
ATOM   6913  HA  SER   726      39.975 -24.772  -7.112  1.00  0.00      PROA H
ATOM   6914  CB  SER   726      41.056 -26.573  -6.691  1.00  0.50      PROA C
ATOM   6915  HB1 SER   726      42.095 -26.235  -6.822  1.00  0.00      PROA H
ATOM   6916  HB2 SER   726      40.712 -26.946  -7.684  1.00  0.00      PROA H
ATOM   6917  OG  SER   726      40.974 -27.646  -5.769  1.00  0.50      PROA O
ATOM   6918  HG1 SER   726      40.140 -28.105  -5.944  1.00  0.00      PROA H
ATOM   6919  C   SER   726      38.818 -25.915  -5.757  1.00  1.00      PROA C
ATOM   6920  O   SER   726      37.817 -25.871  -6.482  1.00  1.00      PROA O
ATOM   6921  N   SER   727      38.771 -26.388  -4.510  1.00  1.00      PROA N
ATOM   6922  HN  SER   727      39.571 -26.446  -3.916  1.00  0.00      PROA H
ATOM   6923  CA  SER   727      37.525 -26.920  -3.964  1.00  1.00      PROA C
ATOM   6924  HA  SER   727      37.109 -27.646  -4.652  1.00  0.00      PROA H
ATOM   6925  CB  SER   727      37.794 -27.610  -2.626  1.00  0.50      PROA C
ATOM   6926  HB1 SER   727      38.300 -28.584  -2.823  1.00  0.00      PROA H
ATOM   6927  HB2 SER   727      36.844 -27.846  -2.092  1.00  0.00      PROA H
ATOM   6928  OG  SER   727      38.650 -26.828  -1.812  1.00  0.50      PROA O
ATOM   6929  HG1 SER   727      38.225 -25.981  -1.634  1.00  0.00      PROA H
ATOM   6930  C   SER   727      36.480 -25.824  -3.803  1.00  1.00      PROA C
ATOM   6931  O   SER   727      35.303 -26.021  -4.131  1.00  1.00      PROA O
ATOM   6932  N   VAL   728      36.889 -24.659  -3.297  1.00  1.00      PROA N
ATOM   6933  HN  VAL   728      37.845 -24.506  -3.051  1.00  0.00      PROA H
ATOM   6934  CA  VAL   728      35.952 -23.551  -3.125  1.00  1.00      PROA C
ATOM   6935  HA  VAL   728      35.092 -23.908  -2.575  1.00  0.00      PROA H
ATOM   6936  CB  VAL   728      36.614 -22.411  -2.329  1.00  0.50      PROA C
ATOM   6937  HB  VAL   728      37.527 -22.072  -2.879  1.00  0.00      PROA H
ATOM   6938  CG1 VAL   728      35.663 -21.232  -2.192  1.00  0.50      PROA C
ATOM   6939 HG11 VAL   728      34.676 -21.572  -1.818  1.00  0.00      PROA H
ATOM   6940 HG12 VAL   728      35.541 -20.731  -3.170  1.00  0.00      PROA H
ATOM   6941 HG13 VAL   728      36.073 -20.488  -1.474  1.00  0.00      PROA H
ATOM   6942  CG2 VAL   728      37.055 -22.906  -0.961  1.00  0.50      PROA C
ATOM   6943 HG21 VAL   728      37.781 -23.737  -1.014  1.00  0.00      PROA H
ATOM   6944 HG22 VAL   728      36.177 -23.261  -0.376  1.00  0.00      PROA H
ATOM   6945 HG23 VAL   728      37.525 -22.082  -0.379  1.00  0.00      PROA H
ATOM   6946  C   VAL   728      35.444 -23.071  -4.479  1.00  1.00      PROA C
ATOM   6947  O   VAL   728      34.256 -22.758  -4.639  1.00  1.00      PROA O
ATOM   6948  N   ILE   729      36.333 -23.006  -5.473  1.00  1.00      PROA N
ATOM   6949  HN  ILE   729      37.297 -23.242  -5.347  1.00  0.00      PROA H
ATOM   6950  CA  ILE   729      35.924 -22.596  -6.813  1.00  1.00      PROA C
ATOM   6951  HA  ILE   729      35.438 -21.638  -6.774  1.00  0.00      PROA H
ATOM   6952  CB  ILE   729      37.156 -22.418  -7.720  1.00  0.50      PROA C
ATOM   6953  HB  ILE   729      37.852 -23.273  -7.547  1.00  0.00      PROA H
ATOM   6954  CG2 ILE   729      36.755 -22.448  -9.188  1.00  0.50      PROA C
ATOM   6955 HG21 ILE   729      36.016 -21.650  -9.424  1.00  0.00      PROA H
ATOM   6956 HG22 ILE   729      36.301 -23.414  -9.498  1.00  0.00      PROA H
ATOM   6957 HG23 ILE   729      37.624 -22.319  -9.863  1.00  0.00      PROA H
ATOM   6958  CG1 ILE   729      37.875 -21.111  -7.384  1.00  0.50      PROA C
ATOM   6959 HG11 ILE   729      38.226 -21.146  -6.331  1.00  0.00      PROA H
ATOM   6960 HG12 ILE   729      37.132 -20.281  -7.448  1.00  0.00      PROA H
ATOM   6961  CD  ILE   729      39.036 -20.797  -8.300  1.00  0.50      PROA C
ATOM   6962  HD1 ILE   729      38.679 -20.539  -9.321  1.00  0.00      PROA H
ATOM   6963  HD2 ILE   729      39.713 -21.675  -8.385  1.00  0.00      PROA H
ATOM   6964  HD3 ILE   729      39.618 -19.932  -7.918  1.00  0.00      PROA H
ATOM   6965  C   ILE   729      34.931 -23.592  -7.395  1.00  1.00      PROA C
ATOM   6966  O   ILE   729      33.923 -23.205  -7.996  1.00  1.00      PROA O
ATOM   6967  N   GLU   730      35.191 -24.890  -7.217  1.00  1.00      PROA N
ATOM   6968  HN  GLU   730      36.032 -25.209  -6.782  1.00  0.00      PROA H
ATOM   6969  CA  GLU   730      34.258 -25.912  -7.678  1.00  1.00      PROA C
ATOM   6970  HA  GLU   730      34.083 -25.746  -8.720  1.00  0.00      PROA H
ATOM   6971  CB  GLU   730      34.839 -27.301  -7.405  1.00  0.50      PROA C
ATOM   6972  HB1 GLU   730      35.036 -27.411  -6.314  1.00  0.00      PROA H
ATOM   6973  HB2 GLU   730      35.821 -27.371  -7.911  1.00  0.00      PROA H
ATOM   6974  CG  GLU   730      33.954 -28.450  -7.861  1.00  0.50      PROA C
ATOM   6975  HG1 GLU   730      33.714 -28.364  -8.942  1.00  0.00      PROA H
ATOM   6976  HG2 GLU   730      32.983 -28.466  -7.316  1.00  0.00      PROA H
ATOM   6977  CD  GLU   730      34.605 -29.804  -7.653  1.00  0.50      PROA C
ATOM   6978  OE1 GLU   730      35.751 -29.842  -7.159  1.00  0.50      PROA O
ATOM   6979  OE2 GLU   730      33.970 -30.828  -7.982  1.00  0.50      PROA O
ATOM   6980  C   GLU   730      32.895 -25.760  -7.012  1.00  1.00      PROA C
ATOM   6981  O   GLU   730      31.853 -25.825  -7.674  1.00  1.00      PROA O
ATOM   6982  N   VAL   731      32.892 -25.550  -5.694  1.00  1.00      PROA N
ATOM   6983  HN  VAL   731      33.750 -25.560  -5.182  1.00  0.00      PROA H
ATOM   6984  CA  VAL   731      31.635 -25.420  -4.963  1.00  1.00      PROA C
ATOM   6985  HA  VAL   731      31.024 -26.286  -5.191  1.00  0.00      PROA H
ATOM   6986  CB  VAL   731      31.899 -25.360  -3.448  1.00  0.50      PROA C
ATOM   6987  HB  VAL   731      32.718 -24.620  -3.269  1.00  0.00      PROA H
ATOM   6988  CG1 VAL   731      30.652 -24.905  -2.709  1.00  0.50      PROA C
ATOM   6989 HG11 VAL   731      29.781 -25.519  -3.021  1.00  0.00      PROA H
ATOM   6990 HG12 VAL   731      30.416 -23.841  -2.919  1.00  0.00      PROA H
ATOM   6991 HG13 VAL   731      30.783 -24.998  -1.622  1.00  0.00      PROA H
ATOM   6992  CG2 VAL   731      32.356 -26.717  -2.937  1.00  0.50      PROA C
ATOM   6993 HG21 VAL   731      33.185 -27.120  -3.558  1.00  0.00      PROA H
ATOM   6994 HG22 VAL   731      31.521 -27.449  -2.995  1.00  0.00      PROA H
ATOM   6995 HG23 VAL   731      32.721 -26.645  -1.894  1.00  0.00      PROA H
ATOM   6996  C   VAL   731      30.848 -24.206  -5.439  1.00  1.00      PROA C
ATOM   6997  O   VAL   731      29.636 -24.298  -5.669  1.00  1.00      PROA O
ATOM   6998  N   MET   732      31.507 -23.057  -5.606  1.00  1.00      PROA N
ATOM   6999  HN  MET   732      32.500 -23.003  -5.476  1.00  0.00      PROA H
ATOM   7000  CA  MET   732      30.785 -21.863  -6.035  1.00  1.00      PROA C
ATOM   7001  HA  MET   732      29.873 -21.779  -5.460  1.00  0.00      PROA H
ATOM   7002  CB  MET   732      31.630 -20.609  -5.802  1.00  0.50      PROA C
ATOM   7003  HB1 MET   732      31.811 -20.570  -4.704  1.00  0.00      PROA H
ATOM   7004  HB2 MET   732      31.121 -19.679  -6.098  1.00  0.00      PROA H
ATOM   7005  CG  MET   732      32.953 -20.582  -6.536  1.00  0.50      PROA C
ATOM   7006  HG1 MET   732      32.791 -20.765  -7.626  1.00  0.00      PROA H
ATOM   7007  HG2 MET   732      33.592 -21.389  -6.199  1.00  0.00      PROA H
ATOM   7008  SD  MET   732      33.791 -18.993  -6.385  1.00  0.50      PROA S
ATOM   7009  CE  MET   732      33.806 -18.789  -4.606  1.00  0.50      PROA C
ATOM   7010  HE1 MET   732      34.191 -19.707  -4.131  1.00  0.00      PROA H
ATOM   7011  HE2 MET   732      32.806 -18.629  -4.213  1.00  0.00      PROA H
ATOM   7012  HE3 MET   732      34.410 -17.926  -4.282  1.00  0.00      PROA H
ATOM   7013  C   MET   732      30.364 -21.972  -7.497  1.00  1.00      PROA C
ATOM   7014  O   MET   732      29.382 -21.348  -7.917  1.00  1.00      PROA O
ATOM   7015  N   ASP   733      31.094 -22.762  -8.289  1.00  1.00      PROA N
ATOM   7016  HN  ASP   733      31.960 -23.180  -8.009  1.00  0.00      PROA H
ATOM   7017  CA  ASP   733      30.712 -22.984  -9.679  1.00  1.00      PROA C
ATOM   7018  HA  ASP   733      30.436 -22.040 -10.130  1.00  0.00      PROA H
ATOM   7019  CB  ASP   733      31.884 -23.603 -10.446  1.00  0.50      PROA C
ATOM   7020  HB1 ASP   733      31.527 -24.199 -11.313  1.00  0.00      PROA H
ATOM   7021  HB2 ASP   733      32.465 -24.284  -9.796  1.00  0.00      PROA H
ATOM   7022  CG  ASP   733      32.826 -22.558 -11.010  1.00  0.50      PROA C
ATOM   7023  OD1 ASP   733      32.782 -21.400 -10.541  1.00  0.50      PROA O
ATOM   7024  OD2 ASP   733      33.611 -22.893 -11.922  1.00  0.50      PROA O
ATOM   7025  C   ASP   733      29.478 -23.871  -9.775  1.00  1.00      PROA C
ATOM   7026  O   ASP   733      28.647 -23.705 -10.675  1.00  1.00      PROA O
ATOM   7027  N   ASP   734      29.348 -24.830  -8.855  1.00  1.00      PROA N
ATOM   7028  HN  ASP   734      30.109 -25.111  -8.259  1.00  0.00      PROA H
ATOM   7029  CA  ASP   734      28.138 -25.649  -8.818  1.00  1.00      PROA C
ATOM   7030  HA  ASP   734      28.025 -26.106  -9.793  1.00  0.00      PROA H
ATOM   7031  CB  ASP   734      28.259 -26.759  -7.770  1.00  0.50      PROA C
ATOM   7032  HB1 ASP   734      27.426 -27.482  -7.879  1.00  0.00      PROA H
ATOM   7033  HB2 ASP   734      28.242 -26.323  -6.748  1.00  0.00      PROA H
ATOM   7034  CG  ASP   734      29.550 -27.539  -7.891  1.00  0.50      PROA C
ATOM   7035  OD1 ASP   734      30.063 -28.006  -6.852  1.00  0.50      PROA O
ATOM   7036  OD2 ASP   734      30.053 -27.689  -9.024  1.00  0.50      PROA O
ATOM   7037  C   ASP   734      26.887 -24.824  -8.541  1.00  1.00      PROA C
ATOM   7038  O   ASP   734      25.777 -25.293  -8.817  1.00  1.00      PROA O
ATOM   7039  N   TYR   735      27.036 -23.612  -8.005  1.00  1.00      PROA N
ATOM   7040  HN  TYR   735      27.958 -23.301  -7.779  1.00  0.00      PROA H
ATOM   7041  CA  TYR   735      25.904 -22.741  -7.717  1.00  1.00      PROA C
ATOM   7042  HA  TYR   735      24.985 -23.207  -8.036  1.00  0.00      PROA H
ATOM   7043  CB  TYR   735      25.850 -22.417  -6.222  1.00  0.50      PROA C
ATOM   7044  HB1 TYR   735      25.145 -21.586  -6.003  1.00  0.00      PROA H
ATOM   7045  HB2 TYR   735      26.864 -22.102  -5.886  1.00  0.00      PROA H
ATOM   7046  CG  TYR   735      25.375 -23.566  -5.363  1.00  0.50      PROA C
ATOM   7047  CD1 TYR   735      24.286 -24.339  -5.743  1.00  0.50      PROA C
ATOM   7048  HD1 TYR   735      23.754 -24.119  -6.658  1.00  0.00      PROA H
ATOM   7049  CE1 TYR   735      23.850 -25.390  -4.963  1.00  0.50      PROA C
ATOM   7050  HE1 TYR   735      22.993 -25.977  -5.268  1.00  0.00      PROA H
ATOM   7051  CZ  TYR   735      24.505 -25.682  -3.786  1.00  0.50      PROA C
ATOM   7052  OH  TYR   735      24.074 -26.729  -3.005  1.00  0.50      PROA O
ATOM   7053  HH  TYR   735      23.093 -26.715  -2.957  1.00  0.00      PROA H
ATOM   7054  CD2 TYR   735      26.018 -23.881  -4.175  1.00  0.50      PROA C
ATOM   7055  HD2 TYR   735      26.885 -23.300  -3.897  1.00  0.00      PROA H
ATOM   7056  CE2 TYR   735      25.589 -24.931  -3.387  1.00  0.50      PROA C
ATOM   7057  HE2 TYR   735      26.082 -25.151  -2.450  1.00  0.00      PROA H
ATOM   7058  C   TYR   735      25.937 -21.448  -8.524  1.00  1.00      PROA C
ATOM   7059  O   TYR   735      25.194 -20.513  -8.201  1.00  1.00      PROA O
ATOM   7060  N   TYR   736      26.774 -21.375  -9.561  1.00  1.00      PROA N
ATOM   7061  HN  TYR   736      27.348 -22.162  -9.795  1.00  0.00      PROA H
ATOM   7062  CA  TYR   736      26.888 -20.188 -10.413  1.00  1.00      PROA C
ATOM   7063  HA  TYR   736      27.719 -20.369 -11.080  1.00  0.00      PROA H
ATOM   7064  CB  TYR   736      25.611 -19.961 -11.228  1.00  0.50      PROA C
ATOM   7065  HB1 TYR   736      25.785 -19.159 -11.972  1.00  0.00      PROA H
ATOM   7066  HB2 TYR   736      24.782 -19.636 -10.561  1.00  0.00      PROA H
ATOM   7067  CG  TYR   736      25.136 -21.179 -11.987  1.00  0.50      PROA C
ATOM   7068  CD1 TYR   736      24.174 -22.024 -11.451  1.00  0.50      PROA C
ATOM   7069  HD1 TYR   736      23.768 -21.795 -10.473  1.00  0.00      PROA H
ATOM   7070  CE1 TYR   736      23.735 -23.137 -12.142  1.00  0.50      PROA C
ATOM   7071  HE1 TYR   736      22.985 -23.774 -11.715  1.00  0.00      PROA H
ATOM   7072  CZ  TYR   736      24.258 -23.416 -13.387  1.00  0.50      PROA C
ATOM   7073  OH  TYR   736      23.823 -24.523 -14.078  1.00  0.50      PROA O
ATOM   7074  HH  TYR   736      23.339 -25.072 -13.456  1.00  0.00      PROA H
ATOM   7075  CD2 TYR   736      25.646 -21.481 -13.242  1.00  0.50      PROA C
ATOM   7076  HD2 TYR   736      26.423 -20.852 -13.643  1.00  0.00      PROA H
ATOM   7077  CE2 TYR   736      25.213 -22.592 -13.942  1.00  0.50      PROA C
ATOM   7078  HE2 TYR   736      25.624 -22.815 -14.918  1.00  0.00      PROA H
ATOM   7079  C   TYR   736      27.235 -18.944  -9.597  1.00  1.00      PROA C
ATOM   7080  O   TYR   736      26.676 -17.865  -9.806  1.00  1.00      PROA O
ATOM   7081  N   LEU   737      28.166 -19.092  -8.661  1.00  1.00      PROA N
ATOM   7082  HN  LEU   737      28.613 -19.979  -8.499  1.00  0.00      PROA H
ATOM   7083  CA  LEU   737      28.590 -17.987  -7.817  1.00  1.00      PROA C
ATOM   7084  HA  LEU   737      27.873 -17.178  -7.864  1.00  0.00      PROA H
ATOM   7085  CB  LEU   737      28.756 -18.446  -6.369  1.00  0.50      PROA C
ATOM   7086  HB1 LEU   737      29.319 -17.689  -5.777  1.00  0.00      PROA H
ATOM   7087  HB2 LEU   737      29.288 -19.407  -6.390  1.00  0.00      PROA H
ATOM   7088  CG  LEU   737      27.469 -18.763  -5.606  1.00  0.50      PROA C
ATOM   7089  HG  LEU   737      26.957 -19.613  -6.121  1.00  0.00      PROA H
ATOM   7090  CD1 LEU   737      27.781 -19.167  -4.175  1.00  0.50      PROA C
ATOM   7091 HD11 LEU   737      28.280 -18.329  -3.646  1.00  0.00      PROA H
ATOM   7092 HD12 LEU   737      28.439 -20.061  -4.154  1.00  0.00      PROA H
ATOM   7093 HD13 LEU   737      26.843 -19.406  -3.629  1.00  0.00      PROA H
ATOM   7094  CD2 LEU   737      26.530 -17.569  -5.634  1.00  0.50      PROA C
ATOM   7095 HD21 LEU   737      26.232 -17.288  -6.667  1.00  0.00      PROA H
ATOM   7096 HD22 LEU   737      27.007 -16.700  -5.154  1.00  0.00      PROA H
ATOM   7097 HD23 LEU   737      25.601 -17.791  -5.071  1.00  0.00      PROA H
ATOM   7098  C   LEU   737      29.896 -17.384  -8.328  1.00  1.00      PROA C
ATOM   7099  O   LEU   737      30.656 -18.014  -9.066  1.00  1.00      PROA O
ATOM   7100  N   THR   738      30.146 -16.144  -7.920  1.00  1.00      PROA N
ATOM   7101  HN  THR   738      29.464 -15.642  -7.389  1.00  0.00      PROA H
ATOM   7102  CA  THR   738      31.327 -15.393  -8.316  1.00  1.00      PROA C
ATOM   7103  HA  THR   738      32.042 -16.051  -8.766  1.00  0.00      PROA H
ATOM   7104  CB  THR   738      30.965 -14.258  -9.284  1.00  0.50      PROA C
ATOM   7105  HB  THR   738      31.862 -13.665  -9.575  1.00  0.00      PROA H
ATOM   7106  OG1 THR   738      30.018 -13.383  -8.661  1.00  0.50      PROA O
ATOM   7107  HG1 THR   738      29.720 -12.713  -9.295  1.00  0.00      PROA H
ATOM   7108  CG2 THR   738      30.363 -14.815 -10.566  1.00  0.50      PROA C
ATOM   7109 HG21 THR   738      29.432 -15.381 -10.345  1.00  0.00      PROA H
ATOM   7110 HG22 THR   738      31.071 -15.480 -11.093  1.00  0.00      PROA H
ATOM   7111 HG23 THR   738      30.099 -13.978 -11.248  1.00  0.00      PROA H
ATOM   7112  C   THR   738      32.024 -14.831  -7.082  1.00  1.00      PROA C
ATOM   7113  O   THR   738      31.639 -15.101  -5.942  1.00  1.00      PROA O
ATOM   7114  N   LYS   739      33.072 -14.039  -7.326  1.00  1.00      PROA N
ATOM   7115  HN  LYS   739      33.368 -13.854  -8.256  1.00  0.00      PROA H
ATOM   7116  CA  LYS   739      33.822 -13.445  -6.223  1.00  1.00      PROA C
ATOM   7117  HA  LYS   739      34.027 -14.213  -5.489  1.00  0.00      PROA H
ATOM   7118  CB  LYS   739      35.138 -12.864  -6.739  1.00  0.50      PROA C
ATOM   7119  HB1 LYS   739      34.902 -12.282  -7.660  1.00  0.00      PROA H
ATOM   7120  HB2 LYS   739      35.810 -13.698  -7.044  1.00  0.00      PROA H
ATOM   7121  CG  LYS   739      35.833 -11.930  -5.761  1.00  0.50      PROA C
ATOM   7122  HG1 LYS   739      35.186 -11.083  -5.433  1.00  0.00      PROA H
ATOM   7123  HG2 LYS   739      36.693 -11.467  -6.295  1.00  0.00      PROA H
ATOM   7124  CD  LYS   739      36.366 -12.689  -4.558  1.00  0.50      PROA C
ATOM   7125  HD1 LYS   739      36.974 -13.530  -4.960  1.00  0.00      PROA H
ATOM   7126  HD2 LYS   739      35.504 -13.102  -3.980  1.00  0.00      PROA H
ATOM   7127  CE  LYS   739      37.208 -11.794  -3.666  1.00  0.50      PROA C
ATOM   7128  HE1 LYS   739      36.622 -10.936  -3.271  1.00  0.00      PROA H
ATOM   7129  HE2 LYS   739      38.045 -11.431  -4.296  1.00  0.00      PROA H
ATOM   7130  NZ  LYS   739      37.800 -12.549  -2.527  1.00  0.50      PROA N
ATOM   7131  HZ1 LYS   739      37.776 -13.552  -2.797  1.00  0.00      PROA H
ATOM   7132  HZ2 LYS   739      37.146 -12.428  -1.718  1.00  0.00      PROA H
ATOM   7133  HZ3 LYS   739      38.769 -12.233  -2.370  1.00  0.00      PROA H
ATOM   7134  C   LYS   739      33.004 -12.374  -5.512  1.00  1.00      PROA C
ATOM   7135  O   LYS   739      32.974 -12.324  -4.274  1.00  1.00      PROA O
ATOM   7136  N   GLU   740      32.344 -11.500  -6.275  1.00  1.00      PROA N
ATOM   7137  HN  GLU   740      32.336 -11.530  -7.267  1.00  0.00      PROA H
ATOM   7138  CA  GLU   740      31.456 -10.513  -5.671  1.00  1.00      PROA C
ATOM   7139  HA  GLU   740      32.016  -9.926  -4.955  1.00  0.00      PROA H
ATOM   7140  CB  GLU   740      30.875  -9.596  -6.750  1.00  0.50      PROA C
ATOM   7141  HB1 GLU   740      31.654  -8.861  -7.015  1.00  0.00      PROA H
ATOM   7142  HB2 GLU   740      30.018  -9.017  -6.363  1.00  0.00      PROA H
ATOM   7143  CG  GLU   740      30.493 -10.314  -8.032  1.00  0.50      PROA C
ATOM   7144  HG1 GLU   740      29.750 -11.109  -7.809  1.00  0.00      PROA H
ATOM   7145  HG2 GLU   740      31.365 -10.743  -8.564  1.00  0.00      PROA H
ATOM   7146  CD  GLU   740      29.789  -9.407  -9.021  1.00  0.50      PROA C
ATOM   7147  OE1 GLU   740      29.610  -9.819 -10.186  1.00  0.50      PROA O
ATOM   7148  OE2 GLU   740      29.412  -8.283  -8.631  1.00  0.50      PROA O
ATOM   7149  C   GLU   740      30.344 -11.196  -4.886  1.00  1.00      PROA C
ATOM   7150  O   GLU   740      29.972 -10.754  -3.794  1.00  1.00      PROA O
ATOM   7151  N   ASP   741      29.805 -12.290  -5.434  1.00  1.00      PROA N
ATOM   7152  HN  ASP   741      29.951 -12.556  -6.386  1.00  0.00      PROA H
ATOM   7153  CA  ASP   741      28.834 -13.084  -4.690  1.00  1.00      PROA C
ATOM   7154  HA  ASP   741      28.032 -12.435  -4.359  1.00  0.00      PROA H
ATOM   7155  CB  ASP   741      28.258 -14.185  -5.580  1.00  0.50      PROA C
ATOM   7156  HB1 ASP   741      27.687 -14.889  -4.946  1.00  0.00      PROA H
ATOM   7157  HB2 ASP   741      29.064 -14.724  -6.100  1.00  0.00      PROA H
ATOM   7158  CG  ASP   741      27.275 -13.652  -6.599  1.00  0.50      PROA C
ATOM   7159  OD1 ASP   741      27.057 -12.423  -6.633  1.00  0.50      PROA O
ATOM   7160  OD2 ASP   741      26.717 -14.464  -7.367  1.00  0.50      PROA O
ATOM   7161  C   ASP   741      29.454 -13.688  -3.439  1.00  1.00      PROA C
ATOM   7162  O   ASP   741      28.782 -13.797  -2.409  1.00  1.00      PROA O
ATOM   7163  N   TRP   742      30.730 -14.077  -3.506  1.00  1.00      PROA N
ATOM   7164  HN  TRP   742      31.205 -14.086  -4.387  1.00  0.00      PROA H
ATOM   7165  CA  TRP   742      31.409 -14.597  -2.323  1.00  1.00      PROA C
ATOM   7166  HA  TRP   742      30.828 -15.431  -1.950  1.00  0.00      PROA H
ATOM   7167  CB  TRP   742      32.813 -15.074  -2.695  1.00  0.50      PROA C
ATOM   7168  HB1 TRP   742      33.448 -14.231  -3.025  1.00  0.00      PROA H
ATOM   7169  HB2 TRP   742      32.707 -15.760  -3.568  1.00  0.00      PROA H
ATOM   7170  CG  TRP   742      33.528 -15.799  -1.597  1.00  0.50      PROA C
ATOM   7171  CD1 TRP   742      33.446 -17.129  -1.305  1.00  0.50      PROA C
ATOM   7172  HD1 TRP   742      32.838 -17.818  -1.878  1.00  0.00      PROA H
ATOM   7173  NE1 TRP   742      34.249 -17.429  -0.232  1.00  0.50      PROA N
ATOM   7174  HE1 TRP   742      34.398 -18.304   0.177  1.00  0.00      PROA H
ATOM   7175  CE2 TRP   742      34.872 -16.284   0.190  1.00  0.50      PROA C
ATOM   7176  CD2 TRP   742      34.443 -15.236  -0.649  1.00  0.50      PROA C
ATOM   7177  CE3 TRP   742      34.938 -13.948  -0.426  1.00  0.50      PROA C
ATOM   7178  HE3 TRP   742      34.570 -13.122  -1.020  1.00  0.00      PROA H
ATOM   7179  CZ3 TRP   742      35.833 -13.751   0.610  1.00  0.50      PROA C
ATOM   7180  HZ3 TRP   742      36.164 -12.747   0.837  1.00  0.00      PROA H
ATOM   7181  CZ2 TRP   742      35.774 -16.083   1.232  1.00  0.50      PROA C
ATOM   7182  HZ2 TRP   742      36.071 -16.901   1.873  1.00  0.00      PROA H
ATOM   7183  CH2 TRP   742      36.240 -14.813   1.427  1.00  0.50      PROA C
ATOM   7184  HH2 TRP   742      36.910 -14.615   2.256  1.00  0.00      PROA H
ATOM   7185  C   TRP   742      31.471 -13.548  -1.219  1.00  1.00      PROA C
ATOM   7186  O   TRP   742      31.165 -13.841  -0.057  1.00  1.00      PROA O
ATOM   7187  N   ASP   743      31.859 -12.318  -1.564  1.00  1.00      PROA N
ATOM   7188  HN  ASP   743      32.125 -12.100  -2.510  1.00  0.00      PROA H
ATOM   7189  CA  ASP   743      31.902 -11.248  -0.572  1.00  1.00      PROA C
ATOM   7190  HA  ASP   743      32.502 -11.586   0.262  1.00  0.00      PROA H
ATOM   7191  CB  ASP   743      32.532  -9.988  -1.173  1.00  0.50      PROA C
ATOM   7192  HB1 ASP   743      32.735  -9.243  -0.376  1.00  0.00      PROA H
ATOM   7193  HB2 ASP   743      31.833  -9.529  -1.908  1.00  0.00      PROA H
ATOM   7194  CG  ASP   743      33.825 -10.273  -1.908  1.00  0.50      PROA C
ATOM   7195  OD1 ASP   743      34.780 -10.759  -1.267  1.00  0.50      PROA O
ATOM   7196  OD2 ASP   743      33.894  -9.993  -3.123  1.00  0.50      PROA O
ATOM   7197  C   ASP   743      30.508 -10.945  -0.032  1.00  1.00      PROA C
ATOM   7198  O   ASP   743      30.317 -10.775   1.179  1.00  1.00      PROA O
ATOM   7199  N   SER   744      29.517 -10.873  -0.924  1.00  1.00      PROA N
ATOM   7200  HN  SER   744      29.711 -11.011  -1.900  1.00  0.00      PROA H
ATOM   7201  CA  SER   744      28.150 -10.579  -0.508  1.00  1.00      PROA C
ATOM   7202  HA  SER   744      28.147  -9.635   0.017  1.00  0.00      PROA H
ATOM   7203  CB  SER   744      27.246 -10.476  -1.738  1.00  0.50      PROA C
ATOM   7204  HB1 SER   744      26.195 -10.278  -1.429  1.00  0.00      PROA H
ATOM   7205  HB2 SER   744      27.276 -11.420  -2.331  1.00  0.00      PROA H
ATOM   7206  OG  SER   744      27.645  -9.404  -2.573  1.00  0.50      PROA O
ATOM   7207  HG1 SER   744      28.462  -9.736  -2.991  1.00  0.00      PROA H
ATOM   7208  C   SER   744      27.632 -11.635   0.462  1.00  1.00      PROA C
ATOM   7209  O   SER   744      26.955 -11.318   1.447  1.00  1.00      PROA O
ATOM   7210  N   ILE   745      27.939 -12.906   0.192  1.00  1.00      PROA N
ATOM   7211  HN  ILE   745      28.421 -13.168  -0.652  1.00  0.00      PROA H
ATOM   7212  CA  ILE   745      27.565 -13.978   1.112  1.00  1.00      PROA C
ATOM   7213  HA  ILE   745      26.506 -13.911   1.320  1.00  0.00      PROA H
ATOM   7214  CB  ILE   745      27.867 -15.352   0.488  1.00  0.50      PROA C
ATOM   7215  HB  ILE   745      28.871 -15.309  -0.002  1.00  0.00      PROA H
ATOM   7216  CG2 ILE   745      27.907 -16.431   1.560  1.00  0.50      PROA C
ATOM   7217 HG21 ILE   745      26.954 -16.441   2.115  1.00  0.00      PROA H
ATOM   7218 HG22 ILE   745      28.714 -16.260   2.299  1.00  0.00      PROA H
ATOM   7219 HG23 ILE   745      28.095 -17.436   1.130  1.00  0.00      PROA H
ATOM   7220  CG1 ILE   745      26.829 -15.696  -0.580  1.00  0.50      PROA C
ATOM   7221 HG11 ILE   745      26.862 -14.915  -1.374  1.00  0.00      PROA H
ATOM   7222 HG12 ILE   745      25.812 -15.672  -0.127  1.00  0.00      PROA H
ATOM   7223  CD  ILE   745      27.049 -17.038  -1.236  1.00  0.50      PROA C
ATOM   7224  HD1 ILE   745      26.830 -17.881  -0.546  1.00  0.00      PROA H
ATOM   7225  HD2 ILE   745      28.098 -17.129  -1.595  1.00  0.00      PROA H
ATOM   7226  HD3 ILE   745      26.382 -17.149  -2.120  1.00  0.00      PROA H
ATOM   7227  C   ILE   745      28.281 -13.800   2.444  1.00  1.00      PROA C
ATOM   7228  O   ILE   745      27.653 -13.781   3.510  1.00  1.00      PROA O
ATOM   7229  N   MET   746      29.606 -13.647   2.400  1.00  1.00      PROA N
ATOM   7230  HN  MET   746      30.095 -13.630   1.522  1.00  0.00      PROA H
ATOM   7231  CA  MET   746      30.401 -13.506   3.614  1.00  1.00      PROA C
ATOM   7232  HA  MET   746      30.155 -14.222   4.342  1.00  0.00      PROA H
ATOM   7233  CB  MET   746      31.884 -13.687   3.286  1.00  0.50      PROA C
ATOM   7234  HB1 MET   746      32.490 -13.475   4.194  1.00  0.00      PROA H
ATOM   7235  HB2 MET   746      32.176 -12.956   2.496  1.00  0.00      PROA H
ATOM   7236  CG  MET   746      32.240 -15.090   2.831  1.00  0.50      PROA C
ATOM   7237  HG1 MET   746      33.334 -15.172   2.666  1.00  0.00      PROA H
ATOM   7238  HG2 MET   746      31.767 -15.271   1.840  1.00  0.00      PROA H
ATOM   7239  SD  MET   746      31.660 -16.341   3.990  1.00  0.50      PROA S
ATOM   7240  CE  MET   746      31.236 -17.667   2.867  1.00  0.50      PROA C
ATOM   7241  HE1 MET   746      31.744 -17.541   1.887  1.00  0.00      PROA H
ATOM   7242  HE2 MET   746      30.144 -17.718   2.685  1.00  0.00      PROA H
ATOM   7243  HE3 MET   746      31.547 -18.641   3.288  1.00  0.00      PROA H
ATOM   7244  C   MET   746      30.189 -12.176   4.320  1.00  1.00      PROA C
ATOM   7245  O   MET   746      30.880 -11.906   5.309  1.00  1.00      PROA O
ATOM   7246  N   GLU   747      29.265 -11.346   3.849  1.00  1.00      PROA N
ATOM   7247  HN  GLU   747      28.745 -11.578   3.030  1.00  0.00      PROA H
ATOM   7248  CA  GLU   747      29.087 -10.008   4.391  1.00  1.00      PROA C
ATOM   7249  HA  GLU   747      30.021  -9.652   4.809  1.00  0.00      PROA H
ATOM   7250  CB  GLU   747      28.709  -9.047   3.256  1.00  0.50      PROA C
ATOM   7251  HB1 GLU   747      27.823  -9.480   2.741  1.00  0.00      PROA H
ATOM   7252  HB2 GLU   747      29.527  -9.027   2.505  1.00  0.00      PROA H
ATOM   7253  CG  GLU   747      28.341  -7.644   3.699  1.00  0.50      PROA C
ATOM   7254  HG1 GLU   747      27.689  -7.570   4.582  1.00  0.00      PROA H
ATOM   7255  HG2 GLU   747      27.831  -7.223   2.810  1.00  0.00      PROA H
ATOM   7256  CD  GLU   747      29.550  -6.743   3.842  1.00  0.50      PROA C
ATOM   7257  OE1 GLU   747      30.651  -7.153   3.418  1.00  0.50      PROA O
ATOM   7258  OE2 GLU   747      29.402  -5.627   4.381  1.00  0.50      PROA O
ATOM   7259  C   GLU   747      28.052  -9.928   5.513  1.00  1.00      PROA C
ATOM   7260  O   GLU   747      28.198  -9.079   6.399  1.00  1.00      PROA O
ATOM   7261  N   PHE   748      27.033 -10.793   5.533  1.00  1.00      PROA N
ATOM   7262  HN  PHE   748      26.971 -11.528   4.861  1.00  0.00      PROA H
ATOM   7263  CA  PHE   748      25.949 -10.560   6.482  1.00  1.00      PROA C
ATOM   7264  HA  PHE   748      25.747  -9.497   6.547  1.00  0.00      PROA H
ATOM   7265  CB  PHE   748      24.683 -11.297   6.036  1.00  0.50      PROA C
ATOM   7266  HB1 PHE   748      23.876 -11.192   6.795  1.00  0.00      PROA H
ATOM   7267  HB2 PHE   748      24.879 -12.386   5.910  1.00  0.00      PROA H
ATOM   7268  CG  PHE   748      24.114 -10.817   4.735  1.00  0.50      PROA C
ATOM   7269  CD1 PHE   748      23.255  -9.735   4.692  1.00  0.50      PROA C
ATOM   7270  HD1 PHE   748      22.996  -9.224   5.610  1.00  0.00      PROA H
ATOM   7271  CE1 PHE   748      22.724  -9.305   3.494  1.00  0.50      PROA C
ATOM   7272  HE1 PHE   748      21.993  -8.556   3.456  1.00  0.00      PROA H
ATOM   7273  CZ  PHE   748      23.048  -9.955   2.322  1.00  0.50      PROA C
ATOM   7274  HZ  PHE   748      22.619  -9.632   1.382  1.00  0.00      PROA H
ATOM   7275  CD2 PHE   748      24.424 -11.467   3.553  1.00  0.50      PROA C
ATOM   7276  HD2 PHE   748      25.102 -12.312   3.560  1.00  0.00      PROA H
ATOM   7277  CE2 PHE   748      23.899 -11.039   2.351  1.00  0.50      PROA C
ATOM   7278  HE2 PHE   748      24.167 -11.550   1.435  1.00  0.00      PROA H
ATOM   7279  C   PHE   748      26.305 -11.038   7.884  1.00  1.00      PROA C
ATOM   7280  O   PHE   748      26.614 -10.226   8.761  1.00  1.00      PROA O
ATOM   7281  N   PHE   749      26.269 -12.360   8.083  1.00  1.00      PROA N
ATOM   7282  HN  PHE   749      25.964 -12.953   7.347  1.00  0.00      PROA H
ATOM   7283  CA  PHE   749      26.853 -13.091   9.208  1.00  1.00      PROA C
ATOM   7284  HA  PHE   749      26.205 -13.934   9.409  1.00  0.00      PROA H
ATOM   7285  CB  PHE   749      28.244 -13.587   8.824  1.00  0.50      PROA C
ATOM   7286  HB1 PHE   749      28.752 -14.006   9.700  1.00  0.00      PROA H
ATOM   7287  HB2 PHE   749      28.862 -12.753   8.421  1.00  0.00      PROA H
ATOM   7288  CG  PHE   749      28.204 -14.722   7.850  1.00  0.50      PROA C
ATOM   7289  CD1 PHE   749      28.749 -14.595   6.586  1.00  0.50      PROA C
ATOM   7290  HD1 PHE   749      29.218 -13.662   6.322  1.00  0.00      PROA H
ATOM   7291  CE1 PHE   749      28.687 -15.640   5.688  1.00  0.50      PROA C
ATOM   7292  HE1 PHE   749      29.011 -15.607   4.667  1.00  0.00      PROA H
ATOM   7293  CZ  PHE   749      28.057 -16.810   6.034  1.00  0.50      PROA C
ATOM   7294  HZ  PHE   749      27.977 -17.598   5.297  1.00  0.00      PROA H
ATOM   7295  CD2 PHE   749      27.562 -15.902   8.182  1.00  0.50      PROA C
ATOM   7296  HD2 PHE   749      27.116 -16.016   9.163  1.00  0.00      PROA H
ATOM   7297  CE2 PHE   749      27.495 -16.945   7.284  1.00  0.50      PROA C
ATOM   7298  HE2 PHE   749      26.982 -17.856   7.561  1.00  0.00      PROA H
ATOM   7299  C   PHE   749      26.883 -12.320  10.524  1.00  1.00      PROA C
ATOM   7300  O   PHE   749      27.924 -12.253  11.184  1.00  1.00      PROA O
ATOM   7301  N   VAL   750      25.748 -11.735  10.915  1.00  1.00      PROA N
ATOM   7302  HN  VAL   750      24.907 -11.855  10.409  1.00  0.00      PROA H
ATOM   7303  CA  VAL   750      25.708 -10.954  12.144  1.00  1.00      PROA C
ATOM   7304  HA  VAL   750      26.599 -10.342  12.182  1.00  0.00      PROA H
ATOM   7305  CB  VAL   750      24.479 -10.029  12.148  1.00  0.50      PROA C
ATOM   7306  HB  VAL   750      24.454  -9.509  11.173  1.00  0.00      PROA H
ATOM   7307  CG1 VAL   750      23.195 -10.830  12.318  1.00  0.50      PROA C
ATOM   7308 HG11 VAL   750      23.112 -11.249  13.344  1.00  0.00      PROA H
ATOM   7309 HG12 VAL   750      23.141 -11.677  11.604  1.00  0.00      PROA H
ATOM   7310 HG13 VAL   750      22.315 -10.171  12.151  1.00  0.00      PROA H
ATOM   7311  CG2 VAL   750      24.608  -8.969  13.234  1.00  0.50      PROA C
ATOM   7312 HG21 VAL   750      25.583  -8.441  13.163  1.00  0.00      PROA H
ATOM   7313 HG22 VAL   750      24.509  -9.414  14.245  1.00  0.00      PROA H
ATOM   7314 HG23 VAL   750      23.818  -8.206  13.115  1.00  0.00      PROA H
ATOM   7315  C   VAL   750      25.717 -11.886  13.349  1.00  1.00      PROA C
ATOM   7316  O   VAL   750      25.184 -13.003  13.305  1.00  1.00      PROA O
ATOM   7317  N   GLY   751      26.353 -11.437  14.428  1.00  1.00      PROA N
ATOM   7318  HN  GLY   751      26.840 -10.569  14.404  1.00  0.00      PROA H
ATOM   7319  CA  GLY   751      26.377 -12.183  15.664  1.00  1.00      PROA C
ATOM   7320  HA1 GLY   751      25.716 -13.025  15.559  1.00  0.00      PROA H
ATOM   7321  HA2 GLY   751      26.052 -11.506  16.439  1.00  0.00      PROA H
ATOM   7322  C   GLY   751      27.767 -12.642  16.053  1.00  1.00      PROA C
ATOM   7323  O   GLY   751      28.754 -11.915  15.902  1.00  1.00      PROA O
ATOM   7324  N   PRO   752      27.870 -13.864  16.575  1.00  1.00      PROA N
ATOM   7325  CD  PRO   752      26.780 -14.781  16.940  1.00  0.50      PROA C
ATOM   7326  HD1 PRO   752      26.577 -15.457  16.075  1.00  0.00      PROA H
ATOM   7327  HD2 PRO   752      25.848 -14.256  17.234  1.00  0.00      PROA H
ATOM   7328  CA  PRO   752      29.187 -14.404  16.939  1.00  1.00      PROA C
ATOM   7329  HA  PRO   752      29.753 -13.631  17.440  1.00  0.00      PROA H
ATOM   7330  CB  PRO   752      28.847 -15.598  17.845  1.00  0.50      PROA C
ATOM   7331  HB1 PRO   752      29.436 -15.564  18.786  1.00  0.00      PROA H
ATOM   7332  HB2 PRO   752      29.050 -16.561  17.323  1.00  0.00      PROA H
ATOM   7333  CG  PRO   752      27.358 -15.515  18.101  1.00  0.50      PROA C
ATOM   7334  HG1 PRO   752      26.908 -16.527  18.214  1.00  0.00      PROA H
ATOM   7335  HG2 PRO   752      27.174 -14.931  19.029  1.00  0.00      PROA H
ATOM   7336  C   PRO   752      29.980 -14.838  15.719  1.00  1.00      PROA C
ATOM   7337  O   PRO   752      31.189 -15.079  15.805  1.00  1.00      PROA O
ATOM   7338  N   ASP   753      29.305 -14.945  14.575  1.00  1.00      PROA N
ATOM   7339  HN  ASP   753      28.331 -14.760  14.528  1.00  0.00      PROA H
ATOM   7340  CA  ASP   753      29.926 -15.384  13.333  1.00  1.00      PROA C
ATOM   7341  HA  ASP   753      30.866 -15.873  13.554  1.00  0.00      PROA H
ATOM   7342  CB  ASP   753      28.981 -16.322  12.577  1.00  0.50      PROA C
ATOM   7343  HB1 ASP   753      28.981 -16.221  11.472  1.00  0.00      PROA H
ATOM   7344  HB2 ASP   753      27.934 -16.146  12.906  1.00  0.00      PROA H
ATOM   7345  CG  ASP   753      29.300 -17.784  12.812  1.00  0.50      PROA C
ATOM   7346  OD1 ASP   753      28.472 -18.642  12.441  1.00  0.50      PROA O
ATOM   7347  OD2 ASP   753      30.378 -18.077  13.371  1.00  0.50      PROA O
ATOM   7348  C   ASP   753      30.341 -14.228  12.429  1.00  1.00      PROA C
ATOM   7349  O   ASP   753      30.316 -14.387  11.202  1.00  1.00      PROA O
ATOM   7350  N   VAL   754      30.707 -13.077  12.994  1.00  1.00      PROA N
ATOM   7351  HN  VAL   754      30.692 -12.983  13.984  1.00  0.00      PROA H
ATOM   7352  CA  VAL   754      31.186 -11.947  12.202  1.00  1.00      PROA C
ATOM   7353  HA  VAL   754      30.421 -11.701  11.478  1.00  0.00      PROA H
ATOM   7354  CB  VAL   754      31.467 -10.718  13.084  1.00  0.50      PROA C
ATOM   7355  HB  VAL   754      32.110 -11.048  13.938  1.00  0.00      PROA H
ATOM   7356  CG1 VAL   754      32.196  -9.649  12.287  1.00  0.50      PROA C
ATOM   7357 HG11 VAL   754      31.653  -9.439  11.342  1.00  0.00      PROA H
ATOM   7358 HG12 VAL   754      33.241  -9.949  12.059  1.00  0.00      PROA H
ATOM   7359 HG13 VAL   754      32.242  -8.707  12.876  1.00  0.00      PROA H
ATOM   7360  CG2 VAL   754      30.168 -10.164  13.644  1.00  0.50      PROA C
ATOM   7361 HG21 VAL   754      29.484 -10.982  13.938  1.00  0.00      PROA H
ATOM   7362 HG22 VAL   754      29.635  -9.567  12.873  1.00  0.00      PROA H
ATOM   7363 HG23 VAL   754      30.356  -9.520  14.530  1.00  0.00      PROA H
ATOM   7364  C   VAL   754      32.434 -12.374  11.441  1.00  1.00      PROA C
ATOM   7365  O   VAL   754      33.402 -12.863  12.036  1.00  1.00      PROA O
ATOM   7366  N   THR   755      32.420 -12.192  10.122  1.00  1.00      PROA N
ATOM   7367  HN  THR   755      31.587 -11.918   9.639  1.00  0.00      PROA H
ATOM   7368  CA  THR   755      33.491 -12.670   9.259  1.00  1.00      PROA C
ATOM   7369  HA  THR   755      34.100 -13.392   9.786  1.00  0.00      PROA H
ATOM   7370  CB  THR   755      32.902 -13.378   8.032  1.00  0.50      PROA C
ATOM   7371  HB  THR   755      33.666 -13.496   7.225  1.00  0.00      PROA H
ATOM   7372  OG1 THR   755      31.800 -12.617   7.522  1.00  0.50      PROA O
ATOM   7373  HG1 THR   755      31.748 -12.616   6.549  1.00  0.00      PROA H
ATOM   7374  CG2 THR   755      32.421 -14.771   8.403  1.00  0.50      PROA C
ATOM   7375 HG21 THR   755      31.627 -14.706   9.178  1.00  0.00      PROA H
ATOM   7376 HG22 THR   755      33.260 -15.381   8.795  1.00  0.00      PROA H
ATOM   7377 HG23 THR   755      31.987 -15.274   7.511  1.00  0.00      PROA H
ATOM   7378  C   THR   755      34.437 -11.571   8.800  1.00  1.00      PROA C
ATOM   7379  O   THR   755      35.413 -11.871   8.107  1.00  1.00      PROA O
ATOM   7380  N   THR   756      34.184 -10.312   9.164  1.00  1.00      PROA N
ATOM   7381  HN  THR   756      33.383 -10.103   9.718  1.00  0.00      PROA H
ATOM   7382  CA  THR   756      35.047  -9.227   8.707  1.00  1.00      PROA C
ATOM   7383  HA  THR   756      35.120  -9.287   7.631  1.00  0.00      PROA H
ATOM   7384  CB  THR   756      34.444  -7.876   9.089  1.00  0.50      PROA C
ATOM   7385  HB  THR   756      34.958  -7.087   8.503  1.00  0.00      PROA H
ATOM   7386  OG1 THR   756      34.659  -7.632  10.485  1.00  0.50      PROA O
ATOM   7387  HG1 THR   756      34.019  -6.936  10.681  1.00  0.00      PROA H
ATOM   7388  CG2 THR   756      32.949  -7.862   8.803  1.00  0.50      PROA C
ATOM   7389 HG21 THR   756      32.375  -8.515   9.491  1.00  0.00      PROA H
ATOM   7390 HG22 THR   756      32.741  -8.194   7.762  1.00  0.00      PROA H
ATOM   7391 HG23 THR   756      32.543  -6.833   8.913  1.00  0.00      PROA H
ATOM   7392  C   THR   756      36.455  -9.360   9.277  1.00  1.00      PROA C
ATOM   7393  O   THR   756      37.444  -9.243   8.540  1.00  1.00      PROA O
ATOM   7394  N   ALA   757      36.565  -9.604  10.584  1.00  1.00      PROA N
ATOM   7395  HN  ALA   757      35.746  -9.641  11.154  1.00  0.00      PROA H
ATOM   7396  CA  ALA   757      37.871  -9.747  11.219  1.00  1.00      PROA C
ATOM   7397  HA  ALA   757      38.458  -8.867  11.012  1.00  0.00      PROA H
ATOM   7398  CB  ALA   757      37.702  -9.895  12.732  1.00  0.50      PROA C
ATOM   7399  HB1 ALA   757      37.087 -10.790  12.978  1.00  0.00      PROA H
ATOM   7400  HB2 ALA   757      37.186  -9.008  13.158  1.00  0.00      PROA H
ATOM   7401  HB3 ALA   757      38.683 -10.007  13.242  1.00  0.00      PROA H
ATOM   7402  C   ALA   757      38.634 -10.933  10.640  1.00  1.00      PROA C
ATOM   7403  O   ALA   757      39.847 -10.861  10.415  1.00  1.00      PROA O
ATOM   7404  N   ILE   758      37.931 -12.041  10.394  1.00  1.00      PROA N
ATOM   7405  HN  ILE   758      36.961 -12.107  10.606  1.00  0.00      PROA H
ATOM   7406  CA  ILE   758      38.579 -13.224   9.839  1.00  1.00      PROA C
ATOM   7407  HA  ILE   758      39.475 -13.441  10.392  1.00  0.00      PROA H
ATOM   7408  CB  ILE   758      37.632 -14.438   9.926  1.00  0.50      PROA C
ATOM   7409  HB  ILE   758      36.689 -14.205   9.373  1.00  0.00      PROA H
ATOM   7410  CG2 ILE   758      38.268 -15.664   9.286  1.00  0.50      PROA C
ATOM   7411 HG21 ILE   758      39.217 -15.924   9.804  1.00  0.00      PROA H
ATOM   7412 HG22 ILE   758      38.498 -15.503   8.212  1.00  0.00      PROA H
ATOM   7413 HG23 ILE   758      37.598 -16.548   9.323  1.00  0.00      PROA H
ATOM   7414  CG1 ILE   758      37.268 -14.721  11.384  1.00  0.50      PROA C
ATOM   7415 HG11 ILE   758      36.679 -13.871  11.802  1.00  0.00      PROA H
ATOM   7416 HG12 ILE   758      38.200 -14.806  11.987  1.00  0.00      PROA H
ATOM   7417  CD  ILE   758      36.460 -15.986  11.580  1.00  0.50      PROA C
ATOM   7418  HD1 ILE   758      37.070 -16.898  11.409  1.00  0.00      PROA H
ATOM   7419  HD2 ILE   758      35.581 -16.004  10.901  1.00  0.00      PROA H
ATOM   7420  HD3 ILE   758      36.080 -16.039  12.627  1.00  0.00      PROA H
ATOM   7421  C   ILE   758      39.038 -12.972   8.409  1.00  1.00      PROA C
ATOM   7422  O   ILE   758      40.122 -13.415   8.010  1.00  1.00      PROA O
ATOM   7423  N   ILE   759      38.235 -12.257   7.618  1.00  1.00      PROA N
ATOM   7424  HN  ILE   759      37.323 -11.968   7.920  1.00  0.00      PROA H
ATOM   7425  CA  ILE   759      38.623 -11.954   6.245  1.00  1.00      PROA C
ATOM   7426  HA  ILE   759      38.918 -12.873   5.754  1.00  0.00      PROA H
ATOM   7427  CB  ILE   759      37.440 -11.337   5.475  1.00  0.50      PROA C
ATOM   7428  HB  ILE   759      36.963 -10.563   6.125  1.00  0.00      PROA H
ATOM   7429  CG2 ILE   759      37.918 -10.667   4.196  1.00  0.50      PROA C
ATOM   7430 HG21 ILE   759      38.553 -11.364   3.609  1.00  0.00      PROA H
ATOM   7431 HG22 ILE   759      38.498  -9.743   4.411  1.00  0.00      PROA H
ATOM   7432 HG23 ILE   759      37.058 -10.357   3.568  1.00  0.00      PROA H
ATOM   7433  CG1 ILE   759      36.393 -12.406   5.160  1.00  0.50      PROA C
ATOM   7434 HG11 ILE   759      36.186 -12.991   6.084  1.00  0.00      PROA H
ATOM   7435 HG12 ILE   759      36.808 -13.123   4.416  1.00  0.00      PROA H
ATOM   7436  CD  ILE   759      35.084 -11.844   4.654  1.00  0.50      PROA C
ATOM   7437  HD1 ILE   759      35.174 -11.417   3.634  1.00  0.00      PROA H
ATOM   7438  HD2 ILE   759      34.697 -11.055   5.335  1.00  0.00      PROA H
ATOM   7439  HD3 ILE   759      34.322 -12.649   4.612  1.00  0.00      PROA H
ATOM   7440  C   ILE   759      39.845 -11.045   6.220  1.00  1.00      PROA C
ATOM   7441  O   ILE   759      40.785 -11.267   5.448  1.00  1.00      PROA O
ATOM   7442  N   LYS   760      39.860 -10.011   7.066  1.00  1.00      PROA N
ATOM   7443  HN  LYS   760      39.086  -9.840   7.678  1.00  0.00      PROA H
ATOM   7444  CA  LYS   760      41.003  -9.103   7.080  1.00  1.00      PROA C
ATOM   7445  HA  LYS   760      41.287  -8.876   6.060  1.00  0.00      PROA H
ATOM   7446  CB  LYS   760      40.635  -7.799   7.785  1.00  0.50      PROA C
ATOM   7447  HB1 LYS   760      41.533  -7.137   7.703  1.00  0.00      PROA H
ATOM   7448  HB2 LYS   760      40.457  -8.043   8.856  1.00  0.00      PROA H
ATOM   7449  CG  LYS   760      39.436  -7.081   7.178  1.00  0.50      PROA C
ATOM   7450  HG1 LYS   760      38.491  -7.612   7.382  1.00  0.00      PROA H
ATOM   7451  HG2 LYS   760      39.543  -7.081   6.068  1.00  0.00      PROA H
ATOM   7452  CD  LYS   760      39.323  -5.637   7.658  1.00  0.50      PROA C
ATOM   7453  HD1 LYS   760      38.245  -5.346   7.645  1.00  0.00      PROA H
ATOM   7454  HD2 LYS   760      39.777  -4.983   6.908  1.00  0.00      PROA H
ATOM   7455  CE  LYS   760      39.883  -5.446   9.061  1.00  0.50      PROA C
ATOM   7456  HE1 LYS   760      39.757  -4.371   9.257  1.00  0.00      PROA H
ATOM   7457  HE2 LYS   760      40.948  -5.709   9.200  1.00  0.00      PROA H
ATOM   7458  NZ  LYS   760      39.049  -6.118  10.098  1.00  0.50      PROA N
ATOM   7459  HZ1 LYS   760      38.869  -7.098   9.800  1.00  0.00      PROA H
ATOM   7460  HZ2 LYS   760      38.134  -5.629  10.197  1.00  0.00      PROA H
ATOM   7461  HZ3 LYS   760      39.505  -6.104  11.035  1.00  0.00      PROA H
ATOM   7462  C   LYS   760      42.218  -9.747   7.740  1.00  1.00      PROA C
ATOM   7463  O   LYS   760      43.338  -9.233   7.629  1.00  1.00      PROA O
ATOM   7464  N   LYS   761      42.021 -10.873   8.430  1.00  1.00      PROA N
ATOM   7465  HN  LYS   761      41.121 -11.292   8.535  1.00  0.00      PROA H
ATOM   7466  CA  LYS   761      43.133 -11.532   9.105  1.00  1.00      PROA C
ATOM   7467  HA  LYS   761      43.799 -10.782   9.510  1.00  0.00      PROA H
ATOM   7468  CB  LYS   761      42.611 -12.391  10.261  1.00  0.50      PROA C
ATOM   7469  HB1 LYS   761      42.119 -13.282   9.787  1.00  0.00      PROA H
ATOM   7470  HB2 LYS   761      41.764 -11.961  10.791  1.00  0.00      PROA H
ATOM   7471  CG  LYS   761      43.697 -12.972  11.155  1.00  0.50      PROA C
ATOM   7472  HG1 LYS   761      44.542 -13.419  10.591  1.00  0.00      PROA H
ATOM   7473  HG2 LYS   761      43.249 -13.818  11.734  1.00  0.00      PROA H
ATOM   7474  CD  LYS   761      44.205 -11.947  12.161  1.00  0.50      PROA C
ATOM   7475  HD1 LYS   761      44.923 -11.284  11.626  1.00  0.00      PROA H
ATOM   7476  HD2 LYS   761      44.757 -12.480  12.973  1.00  0.00      PROA H
ATOM   7477  CE  LYS   761      43.070 -11.130  12.758  1.00  0.50      PROA C
ATOM   7478  HE1 LYS   761      42.490 -11.748  13.480  1.00  0.00      PROA H
ATOM   7479  HE2 LYS   761      42.371 -10.678  12.028  1.00  0.00      PROA H
ATOM   7480  NZ  LYS   761      43.571  -9.920  13.466  1.00  0.50      PROA N
ATOM   7481  HZ1 LYS   761      44.125  -9.310  12.837  1.00  0.00      PROA H
ATOM   7482  HZ2 LYS   761      44.265 -10.261  14.194  1.00  0.00      PROA H
ATOM   7483  HZ3 LYS   761      42.827  -9.434  13.984  1.00  0.00      PROA H
ATOM   7484  C   LYS   761      43.966 -12.384   8.156  1.00  1.00      PROA C
ATOM   7485  O   LYS   761      45.164 -12.574   8.400  1.00  1.00      PROA O
ATOM   7486  N   ILE   762      43.370 -12.897   7.084  1.00  1.00      PROA N
ATOM   7487  HN  ILE   762      42.403 -12.735   6.911  1.00  0.00      PROA H
ATOM   7488  CA  ILE   762      44.090 -13.742   6.133  1.00  1.00      PROA C
ATOM   7489  HA  ILE   762      44.565 -14.512   6.721  1.00  0.00      PROA H
ATOM   7490  CB  ILE   762      43.133 -14.404   5.127  1.00  0.50      PROA C
ATOM   7491  HB  ILE   762      43.678 -15.247   4.639  1.00  0.00      PROA H
ATOM   7492  CG2 ILE   762      41.920 -14.978   5.842  1.00  0.50      PROA C
ATOM   7493 HG21 ILE   762      41.183 -14.181   6.061  1.00  0.00      PROA H
ATOM   7494 HG22 ILE   762      42.215 -15.467   6.796  1.00  0.00      PROA H
ATOM   7495 HG23 ILE   762      41.416 -15.744   5.215  1.00  0.00      PROA H
ATOM   7496  CG1 ILE   762      42.706 -13.408   4.045  1.00  0.50      PROA C
ATOM   7497 HG11 ILE   762      43.594 -13.079   3.467  1.00  0.00      PROA H
ATOM   7498 HG12 ILE   762      42.304 -12.508   4.516  1.00  0.00      PROA H
ATOM   7499  CD  ILE   762      41.755 -13.988   3.022  1.00  0.50      PROA C
ATOM   7500  HD1 ILE   762      40.812 -14.331   3.502  1.00  0.00      PROA H
ATOM   7501  HD2 ILE   762      42.215 -14.862   2.511  1.00  0.00      PROA H
ATOM   7502  HD3 ILE   762      41.484 -13.230   2.259  1.00  0.00      PROA H
ATOM   7503  C   ILE   762      45.145 -12.898   5.425  1.00  1.00      PROA C
ATOM   7504  O   ILE   762      44.985 -11.674   5.316  1.00  1.00      PROA O
ATOM   7505  N   PRO   763      46.239 -13.495   4.956  1.00  1.00      PROA N
ATOM   7506  CD  PRO   763      46.677 -14.882   5.191  1.00  0.50      PROA C
ATOM   7507  HD1 PRO   763      46.185 -15.563   4.467  1.00  0.00      PROA H
ATOM   7508  HD2 PRO   763      46.458 -15.221   6.230  1.00  0.00      PROA H
ATOM   7509  CA  PRO   763      47.248 -12.714   4.230  1.00  1.00      PROA C
ATOM   7510  HA  PRO   763      47.563 -11.899   4.867  1.00  0.00      PROA H
ATOM   7511  CB  PRO   763      48.358 -13.734   3.952  1.00  0.50      PROA C
ATOM   7512  HB1 PRO   763      49.371 -13.280   4.023  1.00  0.00      PROA H
ATOM   7513  HB2 PRO   763      48.221 -14.208   2.956  1.00  0.00      PROA H
ATOM   7514  CG  PRO   763      48.157 -14.808   4.972  1.00  0.50      PROA C
ATOM   7515  HG1 PRO   763      48.560 -15.780   4.631  1.00  0.00      PROA H
ATOM   7516  HG2 PRO   763      48.641 -14.537   5.935  1.00  0.00      PROA H
ATOM   7517  C   PRO   763      46.684 -12.142   2.938  1.00  1.00      PROA C
ATOM   7518  O   PRO   763      45.658 -12.594   2.425  1.00  1.00      PROA O
ATOM   7519  N   ALA   764      47.362 -11.117   2.421  1.00  1.00      PROA N
ATOM   7520  HN  ALA   764      48.151 -10.726   2.891  1.00  0.00      PROA H
ATOM   7521  CA  ALA   764      46.959 -10.545   1.141  1.00  1.00      PROA C
ATOM   7522  HA  ALA   764      45.890 -10.369   1.159  1.00  0.00      PROA H
ATOM   7523  CB  ALA   764      47.666  -9.208   0.916  1.00  0.50      PROA C
ATOM   7524  HB1 ALA   764      48.766  -9.331   0.870  1.00  0.00      PROA H
ATOM   7525  HB2 ALA   764      47.418  -8.499   1.733  1.00  0.00      PROA H
ATOM   7526  HB3 ALA   764      47.337  -8.746  -0.035  1.00  0.00      PROA H
ATOM   7527  C   ALA   764      47.249 -11.506  -0.005  1.00  1.00      PROA C
ATOM   7528  O   ALA   764      46.550 -11.498  -1.026  1.00  1.00      PROA O
ATOM   7529  N   THR   765      48.276 -12.345   0.150  1.00  1.00      PROA N
ATOM   7530  HN  THR   765      48.805 -12.331   0.996  1.00  0.00      PROA H
ATOM   7531  CA  THR   765      48.685 -13.229  -0.934  1.00  1.00      PROA C
ATOM   7532  HA  THR   765      48.848 -12.638  -1.820  1.00  0.00      PROA H
ATOM   7533  CB  THR   765      50.032 -13.888  -0.600  1.00  0.50      PROA C
ATOM   7534  HB  THR   765      50.784 -13.087  -0.408  1.00  0.00      PROA H
ATOM   7535  OG1 THR   765      50.486 -14.657  -1.724  1.00  0.50      PROA O
ATOM   7536  HG1 THR   765      49.823 -15.324  -1.960  1.00  0.00      PROA H
ATOM   7537  CG2 THR   765      49.936 -14.782   0.634  1.00  0.50      PROA C
ATOM   7538 HG21 THR   765      49.203 -15.600   0.488  1.00  0.00      PROA H
ATOM   7539 HG22 THR   765      49.626 -14.172   1.501  1.00  0.00      PROA H
ATOM   7540 HG23 THR   765      50.822 -15.308   0.974  1.00  0.00      PROA H
ATOM   7541  C   THR   765      47.633 -14.283  -1.258  1.00  1.00      PROA C
ATOM   7542  O   THR   765      47.397 -14.555  -2.440  1.00  1.00      PROA O
ATOM   7543  N   VAL   766      46.968 -14.857  -0.252  1.00  1.00      PROA N
ATOM   7544  HN  VAL   766      47.147 -14.646   0.704  1.00  0.00      PROA H
ATOM   7545  CA  VAL   766      45.975 -15.891  -0.523  1.00  1.00      PROA C
ATOM   7546  HA  VAL   766      46.393 -16.614  -1.211  1.00  0.00      PROA H
ATOM   7547  CB  VAL   766      45.589 -16.626   0.775  1.00  0.50      PROA C
ATOM   7548  HB  VAL   766      44.714 -17.295   0.569  1.00  0.00      PROA H
ATOM   7549  CG1 VAL   766      46.727 -17.520   1.232  1.00  0.50      PROA C
ATOM   7550 HG11 VAL   766      47.583 -16.925   1.617  1.00  0.00      PROA H
ATOM   7551 HG12 VAL   766      47.095 -18.129   0.384  1.00  0.00      PROA H
ATOM   7552 HG13 VAL   766      46.394 -18.198   2.050  1.00  0.00      PROA H
ATOM   7553  CG2 VAL   766      45.218 -15.644   1.872  1.00  0.50      PROA C
ATOM   7554 HG21 VAL   766      44.347 -15.013   1.615  1.00  0.00      PROA H
ATOM   7555 HG22 VAL   766      46.070 -15.000   2.162  1.00  0.00      PROA H
ATOM   7556 HG23 VAL   766      44.931 -16.221   2.780  1.00  0.00      PROA H
ATOM   7557  C   VAL   766      44.757 -15.286  -1.213  1.00  1.00      PROA C
ATOM   7558  O   VAL   766      44.200 -15.869  -2.152  1.00  1.00      PROA O
ATOM   7559  N   LYS   767      44.340 -14.098  -0.771  1.00  1.00      PROA N
ATOM   7560  HN  LYS   767      44.798 -13.666   0.005  1.00  0.00      PROA H
ATOM   7561  CA  LYS   767      43.202 -13.429  -1.393  1.00  1.00      PROA C
ATOM   7562  HA  LYS   767      42.375 -14.126  -1.412  1.00  0.00      PROA H
ATOM   7563  CB  LYS   767      42.812 -12.194  -0.581  1.00  0.50      PROA C
ATOM   7564  HB1 LYS   767      43.644 -11.451  -0.604  1.00  0.00      PROA H
ATOM   7565  HB2 LYS   767      42.715 -12.509   0.485  1.00  0.00      PROA H
ATOM   7566  CG  LYS   767      41.515 -11.542  -1.026  1.00  0.50      PROA C
ATOM   7567  HG1 LYS   767      40.731 -12.324  -0.897  1.00  0.00      PROA H
ATOM   7568  HG2 LYS   767      41.527 -11.279  -2.106  1.00  0.00      PROA H
ATOM   7569  CD  LYS   767      41.199 -10.317  -0.184  1.00  0.50      PROA C
ATOM   7570  HD1 LYS   767      41.963  -9.524  -0.363  1.00  0.00      PROA H
ATOM   7571  HD2 LYS   767      41.256 -10.574   0.900  1.00  0.00      PROA H
ATOM   7572  CE  LYS   767      39.823  -9.762  -0.512  1.00  0.50      PROA C
ATOM   7573  HE1 LYS   767      39.779  -9.510  -1.588  1.00  0.00      PROA H
ATOM   7574  HE2 LYS   767      39.651  -8.854   0.072  1.00  0.00      PROA H
ATOM   7575  NZ  LYS   767      38.744 -10.743  -0.210  1.00  0.50      PROA N
ATOM   7576  HZ1 LYS   767      38.539 -10.666   0.810  1.00  0.00      PROA H
ATOM   7577  HZ2 LYS   767      39.018 -11.721  -0.404  1.00  0.00      PROA H
ATOM   7578  HZ3 LYS   767      37.867 -10.434  -0.694  1.00  0.00      PROA H
ATOM   7579  C   LYS   767      43.515 -13.050  -2.835  1.00  1.00      PROA C
ATOM   7580  O   LYS   767      42.695 -13.261  -3.736  1.00  1.00      PROA O
ATOM   7581  N   SER   768      44.704 -12.489  -3.072  1.00  1.00      PROA N
ATOM   7582  HN  SER   768      45.381 -12.367  -2.342  1.00  0.00      PROA H
ATOM   7583  CA  SER   768      45.084 -12.115  -4.431  1.00  1.00      PROA C
ATOM   7584  HA  SER   768      44.321 -11.485  -4.867  1.00  0.00      PROA H
ATOM   7585  CB  SER   768      46.406 -11.349  -4.415  1.00  0.50      PROA C
ATOM   7586  HB1 SER   768      46.238 -10.315  -4.032  1.00  0.00      PROA H
ATOM   7587  HB2 SER   768      46.826 -11.246  -5.444  1.00  0.00      PROA H
ATOM   7588  OG  SER   768      47.354 -11.982  -3.576  1.00  0.50      PROA O
ATOM   7589  HG1 SER   768      47.145 -11.720  -2.662  1.00  0.00      PROA H
ATOM   7590  C   SER   768      45.183 -13.343  -5.328  1.00  1.00      PROA C
ATOM   7591  O   SER   768      44.755 -13.313  -6.489  1.00  1.00      PROA O
ATOM   7592  N   GLY   769      45.744 -14.436  -4.805  1.00  1.00      PROA N
ATOM   7593  HN  GLY   769      46.175 -14.411  -3.894  1.00  0.00      PROA H
ATOM   7594  CA  GLY   769      45.834 -15.655  -5.588  1.00  1.00      PROA C
ATOM   7595  HA1 GLY   769      46.331 -16.392  -4.973  1.00  0.00      PROA H
ATOM   7596  HA2 GLY   769      46.355 -15.452  -6.502  1.00  0.00      PROA H
ATOM   7597  C   GLY   769      44.474 -16.220  -5.944  1.00  1.00      PROA C
ATOM   7598  O   GLY   769      44.234 -16.604  -7.089  1.00  1.00      PROA O
ATOM   7599  N   PHE   770      43.561 -16.271  -4.970  1.00  1.00      PROA N
ATOM   7600  HN  PHE   770      43.790 -16.027  -4.023  1.00  0.00      PROA H
ATOM   7601  CA  PHE   770      42.212 -16.751  -5.251  1.00  1.00      PROA C
ATOM   7602  HA  PHE   770      42.271 -17.728  -5.708  1.00  0.00      PROA H
ATOM   7603  CB  PHE   770      41.412 -16.841  -3.949  1.00  0.50      PROA C
ATOM   7604  HB1 PHE   770      41.653 -15.959  -3.314  1.00  0.00      PROA H
ATOM   7605  HB2 PHE   770      41.713 -17.744  -3.374  1.00  0.00      PROA H
ATOM   7606  CG  PHE   770      39.925 -16.897  -4.148  1.00  0.50      PROA C
ATOM   7607  CD1 PHE   770      39.332 -18.000  -4.738  1.00  0.50      PROA C
ATOM   7608  HD1 PHE   770      39.946 -18.783  -5.120  1.00  0.00      PROA H
ATOM   7609  CE1 PHE   770      37.964 -18.057  -4.918  1.00  0.50      PROA C
ATOM   7610  HE1 PHE   770      37.509 -18.915  -5.399  1.00  0.00      PROA H
ATOM   7611  CZ  PHE   770      37.172 -17.006  -4.502  1.00  0.50      PROA C
ATOM   7612  HZ  PHE   770      36.111 -17.022  -4.687  1.00  0.00      PROA H
ATOM   7613  CD2 PHE   770      39.118 -15.852  -3.732  1.00  0.50      PROA C
ATOM   7614  HD2 PHE   770      39.582 -14.989  -3.281  1.00  0.00      PROA H
ATOM   7615  CE2 PHE   770      37.749 -15.903  -3.909  1.00  0.50      PROA C
ATOM   7616  HE2 PHE   770      37.092 -15.127  -3.552  1.00  0.00      PROA H
ATOM   7617  C   PHE   770      41.502 -15.858  -6.261  1.00  1.00      PROA C
ATOM   7618  O   PHE   770      40.811 -16.361  -7.156  1.00  1.00      PROA O
ATOM   7619  N   THR   771      41.676 -14.540  -6.146  1.00  1.00      PROA N
ATOM   7620  HN  THR   771      42.253 -14.181  -5.414  1.00  0.00      PROA H
ATOM   7621  CA  THR   771      41.042 -13.615  -7.079  1.00  1.00      PROA C
ATOM   7622  HA  THR   771      39.979 -13.815  -7.089  1.00  0.00      PROA H
ATOM   7623  CB  THR   771      41.276 -12.172  -6.627  1.00  0.50      PROA C
ATOM   7624  HB  THR   771      42.355 -11.900  -6.730  1.00  0.00      PROA H
ATOM   7625  OG1 THR   771      40.919 -12.037  -5.247  1.00  0.50      PROA O
ATOM   7626  HG1 THR   771      41.617 -12.497  -4.748  1.00  0.00      PROA H
ATOM   7627  CG2 THR   771      40.440 -11.212  -7.459  1.00  0.50      PROA C
ATOM   7628 HG21 THR   771      39.364 -11.460  -7.349  1.00  0.00      PROA H
ATOM   7629 HG22 THR   771      40.707 -11.255  -8.536  1.00  0.00      PROA H
ATOM   7630 HG23 THR   771      40.597 -10.162  -7.132  1.00  0.00      PROA H
ATOM   7631  C   THR   771      41.557 -13.825  -8.498  1.00  1.00      PROA C
ATOM   7632  O   THR   771      40.774 -13.959  -9.445  1.00  1.00      PROA O
ATOM   7633  N   ARG   772      42.882 -13.862  -8.666  1.00  1.00      PROA N
ATOM   7634  HN  ARG   772      43.524 -13.756  -7.902  1.00  0.00      PROA H
ATOM   7635  CA  ARG   772      43.442 -14.015 -10.005  1.00  1.00      PROA C
ATOM   7636  HA  ARG   772      42.896 -13.380 -10.690  1.00  0.00      PROA H
ATOM   7637  CB  ARG   772      44.909 -13.580 -10.026  1.00  0.50      PROA C
ATOM   7638  HB1 ARG   772      44.946 -12.534  -9.637  1.00  0.00      PROA H
ATOM   7639  HB2 ARG   772      45.262 -13.552 -11.085  1.00  0.00      PROA H
ATOM   7640  CG  ARG   772      45.847 -14.457  -9.216  1.00  0.50      PROA C
ATOM   7641  HG1 ARG   772      45.946 -15.452  -9.712  1.00  0.00      PROA H
ATOM   7642  HG2 ARG   772      45.419 -14.642  -8.221  1.00  0.00      PROA H
ATOM   7643  CD  ARG   772      47.223 -13.820  -9.111  1.00  0.50      PROA C
ATOM   7644  HD1 ARG   772      47.085 -12.766  -8.760  1.00  0.00      PROA H
ATOM   7645  HD2 ARG   772      47.708 -13.806 -10.118  1.00  0.00      PROA H
ATOM   7646  NE  ARG   772      48.087 -14.518  -8.164  1.00  0.50      PROA N
ATOM   7647  HE  ARG   772      47.766 -15.353  -7.743  1.00  0.00      PROA H
ATOM   7648  CZ  ARG   772      49.282 -14.082  -7.783  1.00  0.50      PROA C
ATOM   7649  NH1 ARG   772      49.760 -12.944  -8.269  1.00  0.50      PROA N
ATOM   7650 HH11 ARG   772      49.156 -12.377  -8.814  1.00  0.00      PROA H
ATOM   7651 HH12 ARG   772      50.654 -12.638  -7.980  1.00  0.00      PROA H
ATOM   7652  NH2 ARG   772      50.002 -14.781  -6.917  1.00  0.50      PROA N
ATOM   7653 HH21 ARG   772      49.692 -15.656  -6.568  1.00  0.00      PROA H
ATOM   7654 HH22 ARG   772      50.892 -14.463  -6.600  1.00  0.00      PROA H
ATOM   7655  C   ARG   772      43.316 -15.440 -10.529  1.00  1.00      PROA C
ATOM   7656  O   ARG   772      43.518 -15.663 -11.728  1.00  1.00      PROA O
ATOM   7657  N   LYS   773      42.986 -16.406  -9.668  1.00  1.00      PROA N
ATOM   7658  HN  LYS   773      42.908 -16.234  -8.688  1.00  0.00      PROA H
ATOM   7659  CA  LYS   773      42.781 -17.771 -10.131  1.00  1.00      PROA C
ATOM   7660  HA  LYS   773      43.386 -17.956 -11.011  1.00  0.00      PROA H
ATOM   7661  CB  LYS   773      43.206 -18.762  -9.045  1.00  0.50      PROA C
ATOM   7662  HB1 LYS   773      42.526 -18.655  -8.168  1.00  0.00      PROA H
ATOM   7663  HB2 LYS   773      44.224 -18.471  -8.704  1.00  0.00      PROA H
ATOM   7664  CG  LYS   773      43.239 -20.211  -9.497  1.00  0.50      PROA C
ATOM   7665  HG1 LYS   773      43.921 -20.245 -10.369  1.00  0.00      PROA H
ATOM   7666  HG2 LYS   773      42.214 -20.516  -9.806  1.00  0.00      PROA H
ATOM   7667  CD  LYS   773      43.718 -21.125  -8.382  1.00  0.50      PROA C
ATOM   7668  HD1 LYS   773      43.250 -22.129  -8.530  1.00  0.00      PROA H
ATOM   7669  HD2 LYS   773      43.370 -20.732  -7.402  1.00  0.00      PROA H
ATOM   7670  CE  LYS   773      45.231 -21.274  -8.401  1.00  0.50      PROA C
ATOM   7671  HE1 LYS   773      45.722 -20.289  -8.245  1.00  0.00      PROA H
ATOM   7672  HE2 LYS   773      45.564 -21.690  -9.379  1.00  0.00      PROA H
ATOM   7673  NZ  LYS   773      45.714 -22.191  -7.332  1.00  0.50      PROA N
ATOM   7674  HZ1 LYS   773      45.306 -23.146  -7.431  1.00  0.00      PROA H
ATOM   7675  HZ2 LYS   773      45.460 -21.862  -6.380  1.00  0.00      PROA H
ATOM   7676  HZ3 LYS   773      46.748 -22.298  -7.311  1.00  0.00      PROA H
ATOM   7677  C   LYS   773      41.339 -18.032 -10.538  1.00  1.00      PROA C
ATOM   7678  O   LYS   773      41.104 -18.805 -11.473  1.00  1.00      PROA O
ATOM   7679  N   TYR   774      40.370 -17.409  -9.865  1.00  1.00      PROA N
ATOM   7680  HN  TYR   774      40.550 -16.855  -9.051  1.00  0.00      PROA H
ATOM   7681  CA  TYR   774      38.978 -17.581 -10.258  1.00  1.00      PROA C
ATOM   7682  HA  TYR   774      38.768 -18.637 -10.374  1.00  0.00      PROA H
ATOM   7683  CB  TYR   774      38.042 -17.004  -9.191  1.00  0.50      PROA C
ATOM   7684  HB1 TYR   774      38.307 -15.944  -8.984  1.00  0.00      PROA H
ATOM   7685  HB2 TYR   774      38.163 -17.573  -8.242  1.00  0.00      PROA H
ATOM   7686  CG  TYR   774      36.583 -17.072  -9.580  1.00  0.50      PROA C
ATOM   7687  CD1 TYR   774      35.913 -18.288  -9.615  1.00  0.50      PROA C
ATOM   7688  HD1 TYR   774      36.435 -19.204  -9.378  1.00  0.00      PROA H
ATOM   7689  CE1 TYR   774      34.583 -18.359  -9.976  1.00  0.50      PROA C
ATOM   7690  HE1 TYR   774      34.084 -19.323 -10.010  1.00  0.00      PROA H
ATOM   7691  CZ  TYR   774      33.906 -17.208 -10.312  1.00  0.50      PROA C
ATOM   7692  OH  TYR   774      32.580 -17.278 -10.673  1.00  0.50      PROA O
ATOM   7693  HH  TYR   774      32.217 -18.111 -10.323  1.00  0.00      PROA H
ATOM   7694  CD2 TYR   774      35.880 -15.927  -9.928  1.00  0.50      PROA C
ATOM   7695  HD2 TYR   774      36.385 -14.972  -9.929  1.00  0.00      PROA H
ATOM   7696  CE2 TYR   774      34.549 -15.990 -10.291  1.00  0.50      PROA C
ATOM   7697  HE2 TYR   774      34.011 -15.097 -10.574  1.00  0.00      PROA H
ATOM   7698  C   TYR   774      38.664 -16.941 -11.601  1.00  1.00      PROA C
ATOM   7699  O   TYR   774      37.753 -17.400 -12.301  1.00  1.00      PROA O
ATOM   7700  N   ASN   775      39.401 -15.899 -11.984  1.00  1.00      PROA N
ATOM   7701  HN  ASN   775      40.117 -15.575 -11.378  1.00  0.00      PROA H
ATOM   7702  CA  ASN   775      39.180 -15.193 -13.245  1.00  1.00      PROA C
ATOM   7703  HA  ASN   775      38.119 -14.994 -13.347  1.00  0.00      PROA H
ATOM   7704  CB  ASN   775      39.959 -13.877 -13.247  1.00  0.50      PROA C
ATOM   7705  HB1 ASN   775      40.009 -13.446 -14.274  1.00  0.00      PROA H
ATOM   7706  HB2 ASN   775      41.002 -14.049 -12.907  1.00  0.00      PROA H
ATOM   7707  CG  ASN   775      39.292 -12.804 -12.409  1.00  0.50      PROA C
ATOM   7708  OD1 ASN   775      38.463 -12.041 -12.905  1.00  0.50      PROA O
ATOM   7709  ND2 ASN   775      39.651 -12.741 -11.133  1.00  0.50      PROA N
ATOM   7710 HD21 ASN   775      40.251 -13.424 -10.723  1.00  0.00      PROA H
ATOM   7711 HD22 ASN   775      39.200 -12.047 -10.582  1.00  0.00      PROA H
ATOM   7712  C   ASN   775      39.555 -16.017 -14.473  1.00  1.00      PROA C
ATOM   7713  O   ASN   775      39.438 -15.493 -15.589  1.00  1.00      PROA O
ATOM   7714  N   SER   776      40.000 -17.265 -14.327  1.00  1.00      PROA N
ATOM   7715  HN  SER   776      40.003 -17.678 -13.419  1.00  0.00      PROA H
ATOM   7716  CA  SER   776      40.346 -18.109 -15.467  1.00  1.00      PROA C
ATOM   7717  HA  SER   776      40.433 -17.487 -16.340  1.00  0.00      PROA H
ATOM   7718  CB  SER   776      41.690 -18.806 -15.216  1.00  0.50      PROA C
ATOM   7719  HB1 SER   776      42.079 -19.262 -16.151  1.00  0.00      PROA H
ATOM   7720  HB2 SER   776      41.606 -19.591 -14.452  1.00  0.00      PROA H
ATOM   7721  OG  SER   776      42.643 -17.899 -14.690  1.00  0.50      PROA O
ATOM   7722  HG1 SER   776      42.329 -17.607 -13.825  1.00  0.00      PROA H
ATOM   7723  C   SER   776      39.255 -19.135 -15.761  1.00  1.00      PROA C
ATOM   7724  O   SER   776      38.776 -19.228 -16.896  1.00  1.00      PROA O
ATOM   7725  N   MET   777      38.851 -19.907 -14.756  1.00  1.00      PROA N
ATOM   7726  HN  MET   777      39.195 -19.834 -13.826  1.00  0.00      PROA H
ATOM   7727  CA  MET   777      37.788 -20.887 -14.934  1.00  1.00      PROA C
ATOM   7728  HA  MET   777      37.827 -21.293 -15.936  1.00  0.00      PROA H
ATOM   7729  CB  MET   777      37.948 -22.044 -13.948  1.00  0.50      PROA C
ATOM   7730  HB1 MET   777      37.114 -22.770 -14.114  1.00  0.00      PROA H
ATOM   7731  HB2 MET   777      37.833 -21.663 -12.905  1.00  0.00      PROA H
ATOM   7732  CG  MET   777      39.263 -22.799 -14.063  1.00  0.50      PROA C
ATOM   7733  HG1 MET   777      39.371 -23.128 -15.121  1.00  0.00      PROA H
ATOM   7734  HG2 MET   777      39.250 -23.727 -13.461  1.00  0.00      PROA H
ATOM   7735  SD  MET   777      40.694 -21.805 -13.605  1.00  0.50      PROA S
ATOM   7736  CE  MET   777      40.760 -22.103 -11.840  1.00  0.50      PROA C
ATOM   7737  HE1 MET   777      40.737 -23.190 -11.615  1.00  0.00      PROA H
ATOM   7738  HE2 MET   777      39.871 -21.650 -11.347  1.00  0.00      PROA H
ATOM   7739  HE3 MET   777      41.656 -21.661 -11.385  1.00  0.00      PROA H
ATOM   7740  C   MET   777      36.429 -20.225 -14.749  1.00  1.00      PROA C
ATOM   7741  O   MET   777      36.223 -19.461 -13.799  1.00  1.00      PROA O
ATOM   7742  N   THR   778      35.501 -20.519 -15.658  1.00  1.00      PROA N
ATOM   7743  HN  THR   778      35.686 -21.125 -16.420  1.00  0.00      PROA H
ATOM   7744  CA  THR   778      34.148 -19.976 -15.600  1.00  1.00      PROA C
ATOM   7745  HA  THR   778      33.914 -19.663 -14.591  1.00  0.00      PROA H
ATOM   7746  CB  THR   778      33.980 -18.788 -16.553  1.00  0.50      PROA C
ATOM   7747  HB  THR   778      32.895 -18.589 -16.748  1.00  0.00      PROA H
ATOM   7748  OG1 THR   778      34.630 -19.073 -17.798  1.00  0.50      PROA O
ATOM   7749  HG1 THR   778      34.065 -19.762 -18.179  1.00  0.00      PROA H
ATOM   7750  CG2 THR   778      34.579 -17.527 -15.947  1.00  0.50      PROA C
ATOM   7751 HG21 THR   778      35.664 -17.662 -15.758  1.00  0.00      PROA H
ATOM   7752 HG22 THR   778      34.083 -17.284 -14.983  1.00  0.00      PROA H
ATOM   7753 HG23 THR   778      34.437 -16.677 -16.648  1.00  0.00      PROA H
ATOM   7754  C   THR   778      33.170 -21.084 -15.957  1.00  1.00      PROA C
ATOM   7755  O   THR   778      33.242 -21.647 -17.054  1.00  1.00      PROA O
ATOM   7756  N   HSD   779      32.262 -21.396 -15.034  1.00  1.00      PROA N
ATOM   7757  HN  HSD   779      32.305 -21.006 -14.117  1.00  0.00      PROA H
ATOM   7758  CA  HSD   779      31.289 -22.460 -15.247  1.00  1.00      PROA C
ATOM   7759  HA  HSD   779      31.783 -23.295 -15.727  1.00  0.00      PROA H
ATOM   7760  CB  HSD   779      30.718 -22.942 -13.910  1.00  0.50      PROA C
ATOM   7761  HB1 HSD   779      30.247 -22.139 -13.315  1.00  0.00      PROA H
ATOM   7762  HB2 HSD   779      31.582 -23.307 -13.314  1.00  0.00      PROA H
ATOM   7763  ND1 HSD   779      28.475 -23.934 -14.515  1.00  0.50      PROA N
ATOM   7764  HD1 HSD   779      28.105 -23.075 -14.866  1.00  0.00      PROA H
ATOM   7765  CG  HSD   779      29.758 -24.086 -14.036  1.00  0.50      PROA C
ATOM   7766  CE1 HSD   779      27.865 -25.106 -14.514  1.00  0.50      PROA C
ATOM   7767  HE1 HSD   779      26.851 -25.302 -14.862  1.00  0.00      PROA H
ATOM   7768  NE2 HSD   779      28.706 -26.012 -14.051  1.00  0.50      PROA N
ATOM   7769  CD2 HSD   779      29.898 -25.402 -13.745  1.00  0.50      PROA C
ATOM   7770  HD2 HSD   779      30.747 -25.933 -13.340  1.00  0.00      PROA H
ATOM   7771  C   HSD   779      30.170 -22.013 -16.188  1.00  1.00      PROA C
ATOM   7772  O   HSD   779      29.903 -22.701 -17.182  1.00  1.00      PROA O
ATOM   7773  N   PRO   780      29.485 -20.882 -15.927  1.00  1.00      PROA N
ATOM   7774  CD  PRO   780      29.586 -19.878 -14.851  1.00  0.50      PROA C
ATOM   7775  HD1 PRO   780      30.603 -19.429 -14.826  1.00  0.00      PROA H
ATOM   7776  HD2 PRO   780      29.334 -20.344 -13.875  1.00  0.00      PROA H
ATOM   7777  CA  PRO   780      28.412 -20.553 -16.872  1.00  1.00      PROA C
ATOM   7778  HA  PRO   780      27.838 -21.427 -17.142  1.00  0.00      PROA H
ATOM   7779  CB  PRO   780      27.570 -19.541 -16.096  1.00  0.50      PROA C
ATOM   7780  HB1 PRO   780      26.810 -20.089 -15.507  1.00  0.00      PROA H
ATOM   7781  HB2 PRO   780      27.034 -18.845 -16.780  1.00  0.00      PROA H
ATOM   7782  CG  PRO   780      28.556 -18.844 -15.234  1.00  0.50      PROA C
ATOM   7783  HG1 PRO   780      29.081 -18.061 -15.835  1.00  0.00      PROA H
ATOM   7784  HG2 PRO   780      28.095 -18.377 -14.343  1.00  0.00      PROA H
ATOM   7785  C   PRO   780      28.935 -19.942 -18.168  1.00  1.00      PROA C
ATOM   7786  OT1 PRO   780      30.180 -19.789 -18.290  1.00  0.50      PROA O
ATOM   7787  OT2 PRO   780      28.096 -19.621 -19.052  1.00  0.50      PROA O
TER
ATOM   7788  N   GLN     8     -14.910  42.183  -9.407  1.00  1.00      PROB N
ATOM   7789  HT1 GLN     8     -14.739  43.210  -9.433  1.00  0.00      PROB H
ATOM   7790  HT2 GLN     8     -15.933  42.017  -9.469  1.00  0.00      PROB H
ATOM   7791  HT3 GLN     8     -14.437  41.783 -10.249  1.00  0.00      PROB H
ATOM   7792  CA  GLN     8     -14.350  41.566  -8.210  1.00  1.00      PROB C
ATOM   7793  HA  GLN     8     -14.320  42.334  -7.479  1.00  0.00      PROB H
ATOM   7794  CB  GLN     8     -15.153  40.314  -7.832  1.00  0.50      PROB C
ATOM   7795  HB1 GLN     8     -16.127  40.627  -7.388  1.00  0.00      PROB H
ATOM   7796  HB2 GLN     8     -14.594  39.760  -7.044  1.00  0.00      PROB H
ATOM   7797  CG  GLN     8     -15.424  39.334  -8.976  1.00  0.50      PROB C
ATOM   7798  HG1 GLN     8     -15.995  39.811  -9.790  1.00  0.00      PROB H
ATOM   7799  HG2 GLN     8     -16.078  38.516  -8.587  1.00  0.00      PROB H
ATOM   7800  CD  GLN     8     -14.173  38.652  -9.497  1.00  0.50      PROB C
ATOM   7801  OE1 GLN     8     -13.377  38.116  -8.727  1.00  0.50      PROB O
ATOM   7802  NE2 GLN     8     -13.994  38.670 -10.813  1.00  0.50      PROB N
ATOM   7803 HE21 GLN     8     -13.111  38.348 -11.136  1.00  0.00      PROB H
ATOM   7804 HE22 GLN     8     -14.757  38.908 -11.410  1.00  0.00      PROB H
ATOM   7805  C   GLN     8     -12.873  41.226  -8.393  1.00  1.00      PROB C
ATOM   7806  O   GLN     8     -12.388  41.110  -9.519  1.00  1.00      PROB O
ATOM   7807  N   LEU     9     -12.164  41.075  -7.281  1.00  1.00      PROB N
ATOM   7808  HN  LEU     9     -12.579  41.151  -6.376  1.00  0.00      PROB H
ATOM   7809  CA  LEU     9     -10.744  40.726  -7.294  1.00  1.00      PROB C
ATOM   7810  HA  LEU     9     -10.583  40.110  -8.160  1.00  0.00      PROB H
ATOM   7811  CB  LEU     9      -9.877  41.973  -7.433  1.00  0.50      PROB C
ATOM   7812  HB1 LEU     9      -9.970  42.601  -6.527  1.00  0.00      PROB H
ATOM   7813  HB2 LEU     9     -10.260  42.571  -8.293  1.00  0.00      PROB H
ATOM   7814  CG  LEU     9      -8.382  41.745  -7.672  1.00  0.50      PROB C
ATOM   7815  HG  LEU     9      -7.962  41.149  -6.822  1.00  0.00      PROB H
ATOM   7816  CD1 LEU     9      -8.158  40.950  -8.949  1.00  0.50      PROB C
ATOM   7817 HD11 LEU     9      -8.567  41.490  -9.829  1.00  0.00      PROB H
ATOM   7818 HD12 LEU     9      -8.641  39.965  -8.893  1.00  0.00      PROB H
ATOM   7819 HD13 LEU     9      -7.071  40.777  -9.121  1.00  0.00      PROB H
ATOM   7820  CD2 LEU     9      -7.647  43.073  -7.729  1.00  0.50      PROB C
ATOM   7821 HD21 LEU     9      -7.772  43.646  -6.787  1.00  0.00      PROB H
ATOM   7822 HD22 LEU     9      -8.029  43.689  -8.570  1.00  0.00      PROB H
ATOM   7823 HD23 LEU     9      -6.566  42.905  -7.888  1.00  0.00      PROB H
ATOM   7824  C   LEU     9     -10.409  39.969  -6.017  1.00  1.00      PROB C
ATOM   7825  O   LEU     9     -10.656  40.493  -4.910  1.00  1.00      PROB O
ATOM   7826  N   PRO    10      -9.870  38.754  -6.111  1.00  1.00      PROB N
ATOM   7827  CD  PRO    10      -9.661  37.958  -7.331  1.00  0.50      PROB C
ATOM   7828  HD1 PRO    10      -8.679  38.231  -7.782  1.00  0.00      PROB H
ATOM   7829  HD2 PRO    10     -10.496  38.059  -8.061  1.00  0.00      PROB H
ATOM   7830  CA  PRO    10      -9.504  38.013  -4.896  1.00  1.00      PROB C
ATOM   7831  HA  PRO    10     -10.379  37.900  -4.275  1.00  0.00      PROB H
ATOM   7832  CB  PRO    10      -8.990  36.675  -5.440  1.00  0.50      PROB C
ATOM   7833  HB1 PRO    10      -9.282  35.825  -4.784  1.00  0.00      PROB H
ATOM   7834  HB2 PRO    10      -7.878  36.671  -5.546  1.00  0.00      PROB H
ATOM   7835  CG  PRO    10      -9.587  36.558  -6.805  1.00  0.50      PROB C
ATOM   7836  HG1 PRO    10      -8.976  35.908  -7.464  1.00  0.00      PROB H
ATOM   7837  HG2 PRO    10     -10.614  36.126  -6.738  1.00  0.00      PROB H
ATOM   7838  C   PRO    10      -8.435  38.749  -4.102  1.00  1.00      PROB C
ATOM   7839  O   PRO    10      -7.441  39.223  -4.656  1.00  1.00      PROB O
ATOM   7840  N   TRP    11      -8.650  38.842  -2.788  1.00  1.00      PROB N
ATOM   7841  HN  TRP    11      -9.480  38.473  -2.344  1.00  0.00      PROB H
ATOM   7842  CA  TRP    11      -7.704  39.553  -1.935  1.00  1.00      PROB C
ATOM   7843  HA  TRP    11      -7.440  40.492  -2.402  1.00  0.00      PROB H
ATOM   7844  CB  TRP    11      -8.332  39.830  -0.569  1.00  0.50      PROB C
ATOM   7845  HB1 TRP    11      -7.562  40.210   0.096  1.00  0.00      PROB H
ATOM   7846  HB2 TRP    11      -8.717  38.881  -0.132  1.00  0.00      PROB H
ATOM   7847  CG  TRP    11      -9.459  40.819  -0.610  1.00  0.50      PROB C
ATOM   7848  CD1 TRP    11     -10.007  41.395  -1.720  1.00  0.50      PROB C
ATOM   7849  HD1 TRP    11      -9.698  41.208  -2.740  1.00  0.00      PROB H
ATOM   7850  NE1 TRP    11     -11.021  42.248  -1.359  1.00  0.50      PROB N
ATOM   7851  HE1 TRP    11     -11.511  42.895  -1.896  1.00  0.00      PROB H
ATOM   7852  CE2 TRP    11     -11.147  42.236   0.005  1.00  0.50      PROB C
ATOM   7853  CD2 TRP    11     -10.178  41.347   0.511  1.00  0.50      PROB C
ATOM   7854  CE3 TRP    11     -10.098  41.153   1.893  1.00  0.50      PROB C
ATOM   7855  HE3 TRP    11      -9.374  40.474   2.321  1.00  0.00      PROB H
ATOM   7856  CZ3 TRP    11     -10.972  41.843   2.712  1.00  0.50      PROB C
ATOM   7857  HZ3 TRP    11     -10.926  41.712   3.785  1.00  0.00      PROB H
ATOM   7858  CZ2 TRP    11     -12.027  42.930   0.831  1.00  0.50      PROB C
ATOM   7859  HZ2 TRP    11     -12.741  43.638   0.436  1.00  0.00      PROB H
ATOM   7860  CH2 TRP    11     -11.925  42.721   2.179  1.00  0.50      PROB C
ATOM   7861  HH2 TRP    11     -12.580  43.258   2.853  1.00  0.00      PROB H
ATOM   7862  C   TRP    11      -6.402  38.780  -1.773  1.00  1.00      PROB C
ATOM   7863  O   TRP    11      -5.386  39.356  -1.368  1.00  1.00      PROB O
ATOM   7864  N   VAL    12      -6.409  37.484  -2.081  1.00  1.00      PROB N
ATOM   7865  HN  VAL    12      -7.252  37.024  -2.345  1.00  0.00      PROB H
ATOM   7866  CA  VAL    12      -5.204  36.665  -2.004  1.00  1.00      PROB C
ATOM   7867  HA  VAL    12      -4.644  36.938  -1.119  1.00  0.00      PROB H
ATOM   7868  CB  VAL    12      -5.548  35.167  -1.924  1.00  0.50      PROB C
ATOM   7869  HB  VAL    12      -4.606  34.595  -1.733  1.00  0.00      PROB H
ATOM   7870  CG1 VAL    12      -6.503  34.905  -0.771  1.00  0.50      PROB C
ATOM   7871 HG11 VAL    12      -7.513  35.323  -0.969  1.00  0.00      PROB H
ATOM   7872 HG12 VAL    12      -6.110  35.354   0.161  1.00  0.00      PROB H
ATOM   7873 HG13 VAL    12      -6.623  33.812  -0.604  1.00  0.00      PROB H
ATOM   7874  CG2 VAL    12      -6.145  34.689  -3.238  1.00  0.50      PROB C
ATOM   7875 HG21 VAL    12      -5.390  34.663  -4.053  1.00  0.00      PROB H
ATOM   7876 HG22 VAL    12      -6.995  35.321  -3.567  1.00  0.00      PROB H
ATOM   7877 HG23 VAL    12      -6.534  33.652  -3.127  1.00  0.00      PROB H
ATOM   7878  C   VAL    12      -4.324  36.961  -3.211  1.00  1.00      PROB C
ATOM   7879  O   VAL    12      -3.155  36.563  -3.255  1.00  1.00      PROB O
ATOM   7880  N   GLU    13      -4.883  37.662  -4.198  1.00  1.00      PROB N
ATOM   7881  HN  GLU    13      -5.847  37.917  -4.170  1.00  0.00      PROB H
ATOM   7882  CA  GLU    13      -4.140  38.063  -5.383  1.00  1.00      PROB C
ATOM   7883  HA  GLU    13      -3.176  37.575  -5.407  1.00  0.00      PROB H
ATOM   7884  CB  GLU    13      -4.894  37.644  -6.656  1.00  0.50      PROB C
ATOM   7885  HB1 GLU    13      -5.844  38.231  -6.698  1.00  0.00      PROB H
ATOM   7886  HB2 GLU    13      -5.195  36.574  -6.572  1.00  0.00      PROB H
ATOM   7887  CG  GLU    13      -4.109  37.822  -7.946  1.00  0.50      PROB C
ATOM   7888  HG1 GLU    13      -3.366  37.009  -8.077  1.00  0.00      PROB H
ATOM   7889  HG2 GLU    13      -3.566  38.789  -7.984  1.00  0.00      PROB H
ATOM   7890  CD  GLU    13      -5.000  37.837  -9.171  1.00  0.50      PROB C
ATOM   7891  OE1 GLU    13      -4.502  38.176 -10.266  1.00  0.50      PROB O
ATOM   7892  OE2 GLU    13      -6.198  37.509  -9.041  1.00  0.50      PROB O
ATOM   7893  C   GLU    13      -3.861  39.557  -5.443  1.00  1.00      PROB C
ATOM   7894  O   GLU    13      -2.845  39.951  -6.027  1.00  1.00      PROB O
ATOM   7895  N   LYS    14      -4.710  40.395  -4.853  1.00  1.00      PROB N
ATOM   7896  HN  LYS    14      -5.583  40.048  -4.514  1.00  0.00      PROB H
ATOM   7897  CA  LYS    14      -4.485  41.834  -4.838  1.00  1.00      PROB C
ATOM   7898  HA  LYS    14      -4.091  42.141  -5.799  1.00  0.00      PROB H
ATOM   7899  CB  LYS    14      -5.807  42.568  -4.589  1.00  0.50      PROB C
ATOM   7900  HB1 LYS    14      -6.231  42.187  -3.631  1.00  0.00      PROB H
ATOM   7901  HB2 LYS    14      -6.521  42.280  -5.388  1.00  0.00      PROB H
ATOM   7902  CG  LYS    14      -5.686  44.081  -4.511  1.00  0.50      PROB C
ATOM   7903  HG1 LYS    14      -5.493  44.496  -5.527  1.00  0.00      PROB H
ATOM   7904  HG2 LYS    14      -4.828  44.394  -3.874  1.00  0.00      PROB H
ATOM   7905  CD  LYS    14      -6.926  44.700  -3.887  1.00  0.50      PROB C
ATOM   7906  HD1 LYS    14      -7.176  44.138  -2.959  1.00  0.00      PROB H
ATOM   7907  HD2 LYS    14      -7.782  44.585  -4.591  1.00  0.00      PROB H
ATOM   7908  CE  LYS    14      -6.704  46.165  -3.549  1.00  0.50      PROB C
ATOM   7909  HE1 LYS    14      -6.507  46.755  -4.469  1.00  0.00      PROB H
ATOM   7910  HE2 LYS    14      -5.824  46.261  -2.873  1.00  0.00      PROB H
ATOM   7911  NZ  LYS    14      -7.872  46.755  -2.840  1.00  0.50      PROB N
ATOM   7912  HZ1 LYS    14      -8.190  46.102  -2.084  1.00  0.00      PROB H
ATOM   7913  HZ2 LYS    14      -8.693  46.952  -3.439  1.00  0.00      PROB H
ATOM   7914  HZ3 LYS    14      -7.607  47.609  -2.305  1.00  0.00      PROB H
ATOM   7915  C   LYS    14      -3.462  42.253  -3.792  1.00  1.00      PROB C
ATOM   7916  O   LYS    14      -2.697  43.196  -4.026  1.00  1.00      PROB O
ATOM   7917  N   TYR    15      -3.421  41.567  -2.653  1.00  1.00      PROB N
ATOM   7918  HN  TYR    15      -4.046  40.804  -2.499  1.00  0.00      PROB H
ATOM   7919  CA  TYR    15      -2.500  41.884  -1.567  1.00  1.00      PROB C
ATOM   7920  HA  TYR    15      -2.013  42.834  -1.758  1.00  0.00      PROB H
ATOM   7921  CB  TYR    15      -3.247  41.988  -0.242  1.00  0.50      PROB C
ATOM   7922  HB1 TYR    15      -2.543  42.102   0.609  1.00  0.00      PROB H
ATOM   7923  HB2 TYR    15      -3.843  41.065  -0.064  1.00  0.00      PROB H
ATOM   7924  CG  TYR    15      -4.161  43.185  -0.171  1.00  0.50      PROB C
ATOM   7925  CD1 TYR    15      -3.664  44.441   0.143  1.00  0.50      PROB C
ATOM   7926  HD1 TYR    15      -2.606  44.561   0.333  1.00  0.00      PROB H
ATOM   7927  CE1 TYR    15      -4.494  45.539   0.202  1.00  0.50      PROB C
ATOM   7928  HE1 TYR    15      -4.064  46.496   0.435  1.00  0.00      PROB H
ATOM   7929  CZ  TYR    15      -5.839  45.391  -0.054  1.00  0.50      PROB C
ATOM   7930  OH  TYR    15      -6.672  46.483   0.004  1.00  0.50      PROB O
ATOM   7931  HH  TYR    15      -7.395  46.282   0.620  1.00  0.00      PROB H
ATOM   7932  CD2 TYR    15      -5.519  43.061  -0.429  1.00  0.50      PROB C
ATOM   7933  HD2 TYR    15      -5.921  42.097  -0.708  1.00  0.00      PROB H
ATOM   7934  CE2 TYR    15      -6.357  44.155  -0.371  1.00  0.50      PROB C
ATOM   7935  HE2 TYR    15      -7.422  44.046  -0.543  1.00  0.00      PROB H
ATOM   7936  C   TYR    15      -1.374  40.860  -1.471  1.00  1.00      PROB C
ATOM   7937  O   TYR    15      -0.899  40.534  -0.381  1.00  1.00      PROB O
ATOM   7938  N   ARG    16      -0.940  40.341  -2.609  1.00  1.00      PROB N
ATOM   7939  HN  ARG    16      -1.347  40.605  -3.479  1.00  0.00      PROB H
ATOM   7940  CA  ARG    16       0.196  39.431  -2.626  1.00  1.00      PROB C
ATOM   7941  HA  ARG    16       0.046  38.706  -1.846  1.00  0.00      PROB H
ATOM   7942  CB  ARG    16       0.250  38.662  -3.942  1.00  0.50      PROB C
ATOM   7943  HB1 ARG    16       0.146  39.396  -4.775  1.00  0.00      PROB H
ATOM   7944  HB2 ARG    16      -0.645  37.995  -3.981  1.00  0.00      PROB H
ATOM   7945  CG  ARG    16       1.516  37.845  -4.134  1.00  0.50      PROB C
ATOM   7946  HG1 ARG    16       1.670  37.177  -3.256  1.00  0.00      PROB H
ATOM   7947  HG2 ARG    16       2.409  38.506  -4.217  1.00  0.00      PROB H
ATOM   7948  CD  ARG    16       1.427  36.978  -5.380  1.00  0.50      PROB C
ATOM   7949  HD1 ARG    16       0.550  36.298  -5.272  1.00  0.00      PROB H
ATOM   7950  HD2 ARG    16       2.327  36.327  -5.484  1.00  0.00      PROB H
ATOM   7951  NE  ARG    16       1.206  37.775  -6.583  1.00  0.50      PROB N
ATOM   7952  HE  ARG    16       0.281  37.899  -6.939  1.00  0.00      PROB H
ATOM   7953  CZ  ARG    16       2.178  38.313  -7.310  1.00  0.50      PROB C
ATOM   7954  NH1 ARG    16       3.446  38.141  -6.958  1.00  0.50      PROB N
ATOM   7955 HH11 ARG    16       3.620  37.656  -6.115  1.00  0.00      PROB H
ATOM   7956 HH12 ARG    16       4.172  38.534  -7.528  1.00  0.00      PROB H
ATOM   7957  NH2 ARG    16       1.886  39.023  -8.391  1.00  0.50      PROB N
ATOM   7958 HH21 ARG    16       0.958  38.976  -8.763  1.00  0.00      PROB H
ATOM   7959 HH22 ARG    16       2.597  39.334  -9.018  1.00  0.00      PROB H
ATOM   7960  C   ARG    16       1.484  40.221  -2.425  1.00  1.00      PROB C
ATOM   7961  O   ARG    16       1.690  41.238  -3.096  1.00  1.00      PROB O
ATOM   7962  N   PRO    17       2.359  39.801  -1.514  1.00  1.00      PROB N
ATOM   7963  CD  PRO    17       2.214  38.671  -0.582  1.00  0.50      PROB C
ATOM   7964  HD1 PRO    17       2.468  37.733  -1.105  1.00  0.00      PROB H
ATOM   7965  HD2 PRO    17       1.178  38.607  -0.175  1.00  0.00      PROB H
ATOM   7966  CA  PRO    17       3.602  40.547  -1.286  1.00  1.00      PROB C
ATOM   7967  HA  PRO    17       3.354  41.569  -1.031  1.00  0.00      PROB H
ATOM   7968  CB  PRO    17       4.266  39.789  -0.130  1.00  0.50      PROB C
ATOM   7969  HB1 PRO    17       4.779  40.479   0.570  1.00  0.00      PROB H
ATOM   7970  HB2 PRO    17       5.025  39.065  -0.510  1.00  0.00      PROB H
ATOM   7971  CG  PRO    17       3.156  39.030   0.522  1.00  0.50      PROB C
ATOM   7972  HG1 PRO    17       3.519  38.130   1.066  1.00  0.00      PROB H
ATOM   7973  HG2 PRO    17       2.633  39.691   1.253  1.00  0.00      PROB H
ATOM   7974  C   PRO    17       4.477  40.555  -2.531  1.00  1.00      PROB C
ATOM   7975  O   PRO    17       4.776  39.508  -3.109  1.00  1.00      PROB O
ATOM   7976  N   GLN    18       4.882  41.754  -2.945  1.00  1.00      PROB N
ATOM   7977  HN  GLN    18       4.542  42.575  -2.491  1.00  0.00      PROB H
ATOM   7978  CA  GLN    18       5.768  41.930  -4.086  1.00  1.00      PROB C
ATOM   7979  HA  GLN    18       5.796  41.026  -4.680  1.00  0.00      PROB H
ATOM   7980  CB  GLN    18       5.262  43.070  -4.978  1.00  0.50      PROB C
ATOM   7981  HB1 GLN    18       6.011  43.317  -5.768  1.00  0.00      PROB H
ATOM   7982  HB2 GLN    18       5.169  43.975  -4.337  1.00  0.00      PROB H
ATOM   7983  CG  GLN    18       3.941  42.773  -5.669  1.00  0.50      PROB C
ATOM   7984  HG1 GLN    18       3.297  42.132  -5.025  1.00  0.00      PROB H
ATOM   7985  HG2 GLN    18       4.174  42.216  -6.589  1.00  0.00      PROB H
ATOM   7986  CD  GLN    18       3.138  44.026  -5.956  1.00  0.50      PROB C
ATOM   7987  OE1 GLN    18       3.003  44.900  -5.099  1.00  0.50      PROB O
ATOM   7988  NE2 GLN    18       2.599  44.120  -7.165  1.00  0.50      PROB N
ATOM   7989 HE21 GLN    18       2.046  44.931  -7.335  1.00  0.00      PROB H
ATOM   7990 HE22 GLN    18       2.788  43.445  -7.867  1.00  0.00      PROB H
ATOM   7991  C   GLN    18       7.208  42.198  -3.674  1.00  1.00      PROB C
ATOM   7992  O   GLN    18       8.099  42.165  -4.528  1.00  1.00      PROB O
ATOM   7993  N   VAL    19       7.456  42.462  -2.393  1.00  1.00      PROB N
ATOM   7994  HN  VAL    19       6.720  42.512  -1.723  1.00  0.00      PROB H
ATOM   7995  CA  VAL    19       8.800  42.654  -1.871  1.00  1.00      PROB C
ATOM   7996  HA  VAL    19       9.527  42.485  -2.654  1.00  0.00      PROB H
ATOM   7997  CB  VAL    19       9.010  44.078  -1.308  1.00  0.50      PROB C
ATOM   7998  HB  VAL    19       8.543  44.789  -2.029  1.00  0.00      PROB H
ATOM   7999  CG1 VAL    19       8.322  44.233   0.040  1.00  0.50      PROB C
ATOM   8000 HG11 VAL    19       8.837  43.674   0.838  1.00  0.00      PROB H
ATOM   8001 HG12 VAL    19       7.260  43.916  -0.024  1.00  0.00      PROB H
ATOM   8002 HG13 VAL    19       8.319  45.305   0.340  1.00  0.00      PROB H
ATOM   8003  CG2 VAL    19      10.492  44.412  -1.211  1.00  0.50      PROB C
ATOM   8004 HG21 VAL    19      11.024  44.216  -2.167  1.00  0.00      PROB H
ATOM   8005 HG22 VAL    19      11.007  43.833  -0.416  1.00  0.00      PROB H
ATOM   8006 HG23 VAL    19      10.631  45.488  -0.964  1.00  0.00      PROB H
ATOM   8007  C   VAL    19       9.048  41.596  -0.804  1.00  1.00      PROB C
ATOM   8008  O   VAL    19       8.120  41.078  -0.178  1.00  1.00      PROB O
ATOM   8009  N   LEU    20      10.327  41.261  -0.615  1.00  1.00      PROB N
ATOM   8010  HN  LEU    20      11.083  41.695  -1.111  1.00  0.00      PROB H
ATOM   8011  CA  LEU    20      10.682  40.212   0.335  1.00  1.00      PROB C
ATOM   8012  HA  LEU    20      10.039  39.373   0.121  1.00  0.00      PROB H
ATOM   8013  CB  LEU    20      12.152  39.830   0.165  1.00  0.50      PROB C
ATOM   8014  HB1 LEU    20      12.816  40.597   0.623  1.00  0.00      PROB H
ATOM   8015  HB2 LEU    20      12.389  39.863  -0.927  1.00  0.00      PROB H
ATOM   8016  CG  LEU    20      12.557  38.438   0.650  1.00  0.50      PROB C
ATOM   8017  HG  LEU    20      12.457  38.414   1.763  1.00  0.00      PROB H
ATOM   8018  CD1 LEU    20      11.649  37.379   0.048  1.00  0.50      PROB C
ATOM   8019 HD11 LEU    20      11.600  37.495  -1.056  1.00  0.00      PROB H
ATOM   8020 HD12 LEU    20      10.626  37.436   0.471  1.00  0.00      PROB H
ATOM   8021 HD13 LEU    20      12.054  36.367   0.266  1.00  0.00      PROB H
ATOM   8022  CD2 LEU    20      14.008  38.157   0.303  1.00  0.50      PROB C
ATOM   8023 HD21 LEU    20      14.637  39.061   0.453  1.00  0.00      PROB H
ATOM   8024 HD22 LEU    20      14.108  37.873  -0.767  1.00  0.00      PROB H
ATOM   8025 HD23 LEU    20      14.407  37.337   0.930  1.00  0.00      PROB H
ATOM   8026  C   LEU    20      10.403  40.629   1.773  1.00  1.00      PROB C
ATOM   8027  O   LEU    20      10.241  39.768   2.645  1.00  1.00      PROB O
ATOM   8028  N   SER    21      10.340  41.935   2.043  1.00  1.00      PROB N
ATOM   8029  HN  SER    21      10.545  42.603   1.333  1.00  0.00      PROB H
ATOM   8030  CA  SER    21      10.100  42.405   3.402  1.00  1.00      PROB C
ATOM   8031  HA  SER    21      10.656  41.794   4.100  1.00  0.00      PROB H
ATOM   8032  CB  SER    21      10.579  43.848   3.552  1.00  0.50      PROB C
ATOM   8033  HB1 SER    21      10.255  44.259   4.535  1.00  0.00      PROB H
ATOM   8034  HB2 SER    21      10.140  44.484   2.748  1.00  0.00      PROB H
ATOM   8035  OG  SER    21      11.994  43.924   3.497  1.00  0.50      PROB O
ATOM   8036  HG1 SER    21      12.215  44.839   3.284  1.00  0.00      PROB H
ATOM   8037  C   SER    21       8.632  42.301   3.799  1.00  1.00      PROB C
ATOM   8038  O   SER    21       8.328  42.146   4.986  1.00  1.00      PROB O
ATOM   8039  N   ASP    22       7.716  42.384   2.833  1.00  1.00      PROB N
ATOM   8040  HN  ASP    22       7.955  42.490   1.871  1.00  0.00      PROB H
ATOM   8041  CA  ASP    22       6.292  42.331   3.150  1.00  1.00      PROB C
ATOM   8042  HA  ASP    22       6.100  42.987   3.988  1.00  0.00      PROB H
ATOM   8043  CB  ASP    22       5.466  42.758   1.935  1.00  0.50      PROB C
ATOM   8044  HB1 ASP    22       4.444  42.318   1.949  1.00  0.00      PROB H
ATOM   8045  HB2 ASP    22       5.960  42.440   0.994  1.00  0.00      PROB H
ATOM   8046  CG  ASP    22       5.232  44.254   1.886  1.00  0.50      PROB C
ATOM   8047  OD1 ASP    22       5.220  44.891   2.961  1.00  0.50      PROB O
ATOM   8048  OD2 ASP    22       5.061  44.795   0.773  1.00  0.50      PROB O
ATOM   8049  C   ASP    22       5.850  40.951   3.614  1.00  1.00      PROB C
ATOM   8050  O   ASP    22       4.786  40.829   4.232  1.00  1.00      PROB O
ATOM   8051  N   ILE    23       6.632  39.911   3.333  1.00  1.00      PROB N
ATOM   8052  HN  ILE    23       7.495  40.034   2.851  1.00  0.00      PROB H
ATOM   8053  CA  ILE    23       6.260  38.557   3.730  1.00  1.00      PROB C
ATOM   8054  HA  ILE    23       5.214  38.398   3.502  1.00  0.00      PROB H
ATOM   8055  CB  ILE    23       7.084  37.515   2.965  1.00  0.50      PROB C
ATOM   8056  HB  ILE    23       8.169  37.681   3.183  1.00  0.00      PROB H
ATOM   8057  CG2 ILE    23       6.708  36.110   3.411  1.00  0.50      PROB C
ATOM   8058 HG21 ILE    23       5.637  35.910   3.196  1.00  0.00      PROB H
ATOM   8059 HG22 ILE    23       6.887  35.953   4.496  1.00  0.00      PROB H
ATOM   8060 HG23 ILE    23       7.311  35.337   2.890  1.00  0.00      PROB H
ATOM   8061  CG1 ILE    23       6.879  37.677   1.457  1.00  0.50      PROB C
ATOM   8062 HG11 ILE    23       7.241  38.682   1.133  1.00  0.00      PROB H
ATOM   8063 HG12 ILE    23       5.789  37.629   1.238  1.00  0.00      PROB H
ATOM   8064  CD  ILE    23       7.591  36.634   0.630  1.00  0.50      PROB C
ATOM   8065  HD1 ILE    23       7.116  35.634   0.736  1.00  0.00      PROB H
ATOM   8066  HD2 ILE    23       8.656  36.554   0.936  1.00  0.00      PROB H
ATOM   8067  HD3 ILE    23       7.561  36.910  -0.448  1.00  0.00      PROB H
ATOM   8068  C   ILE    23       6.446  38.411   5.234  1.00  1.00      PROB C
ATOM   8069  O   ILE    23       7.559  38.558   5.754  1.00  1.00      PROB O
ATOM   8070  N   VAL    24       5.355  38.121   5.940  1.00  1.00      PROB N
ATOM   8071  HN  VAL    24       4.477  37.960   5.484  1.00  0.00      PROB H
ATOM   8072  CA  VAL    24       5.410  37.912   7.383  1.00  1.00      PROB C
ATOM   8073  HA  VAL    24       6.329  38.297   7.740  1.00  0.00      PROB H
ATOM   8074  CB  VAL    24       4.295  38.696   8.108  1.00  0.50      PROB C
ATOM   8075  HB  VAL    24       4.323  39.738   7.710  1.00  0.00      PROB H
ATOM   8076  CG1 VAL    24       2.913  38.131   7.803  1.00  0.50      PROB C
ATOM   8077 HG11 VAL    24       2.791  37.082   8.147  1.00  0.00      PROB H
ATOM   8078 HG12 VAL    24       2.696  38.165   6.715  1.00  0.00      PROB H
ATOM   8079 HG13 VAL    24       2.143  38.732   8.328  1.00  0.00      PROB H
ATOM   8080  CG2 VAL    24       4.550  38.711   9.609  1.00  0.50      PROB C
ATOM   8081 HG21 VAL    24       5.531  39.185   9.830  1.00  0.00      PROB H
ATOM   8082 HG22 VAL    24       4.561  37.672  10.006  1.00  0.00      PROB H
ATOM   8083 HG23 VAL    24       3.739  39.279  10.111  1.00  0.00      PROB H
ATOM   8084  C   VAL    24       5.350  36.418   7.678  1.00  1.00      PROB C
ATOM   8085  O   VAL    24       4.493  35.695   7.157  1.00  1.00      PROB O
ATOM   8086  N   GLY    25       6.295  35.939   8.472  1.00  1.00      PROB N
ATOM   8087  HN  GLY    25       7.052  36.464   8.844  1.00  0.00      PROB H
ATOM   8088  CA  GLY    25       6.348  34.530   8.788  1.00  1.00      PROB C
ATOM   8089  HA1 GLY    25       6.242  33.953   7.879  1.00  0.00      PROB H
ATOM   8090  HA2 GLY    25       5.586  34.318   9.527  1.00  0.00      PROB H
ATOM   8091  C   GLY    25       7.669  34.162   9.417  1.00  1.00      PROB C
ATOM   8092  O   GLY    25       8.135  34.816  10.352  1.00  1.00      PROB O
ATOM   8093  N   ASN    26       8.262  33.092   8.894  1.00  1.00      PROB N
ATOM   8094  HN  ASN    26       7.808  32.536   8.208  1.00  0.00      PROB H
ATOM   8095  CA  ASN    26       9.594  32.669   9.299  1.00  1.00      PROB C
ATOM   8096  HA  ASN    26       9.564  32.433  10.359  1.00  0.00      PROB H
ATOM   8097  CB  ASN    26      10.007  31.430   8.502  1.00  0.50      PROB C
ATOM   8098  HB1 ASN    26      11.012  31.089   8.832  1.00  0.00      PROB H
ATOM   8099  HB2 ASN    26      10.072  31.695   7.423  1.00  0.00      PROB H
ATOM   8100  CG  ASN    26       9.054  30.268   8.698  1.00  0.50      PROB C
ATOM   8101  OD1 ASN    26       8.650  29.963   9.819  1.00  0.50      PROB O
ATOM   8102  ND2 ASN    26       8.685  29.616   7.602  1.00  0.50      PROB N
ATOM   8103 HD21 ASN    26       7.908  28.995   7.709  1.00  0.00      PROB H
ATOM   8104 HD22 ASN    26       9.084  29.849   6.720  1.00  0.00      PROB H
ATOM   8105  C   ASN    26      10.597  33.792   9.084  1.00  1.00      PROB C
ATOM   8106  O   ASN    26      10.864  34.193   7.947  1.00  1.00      PROB O
ATOM   8107  N   LYS    27      11.157  34.302  10.180  1.00  1.00      PROB N
ATOM   8108  HN  LYS    27      10.966  33.922  11.083  1.00  0.00      PROB H
ATOM   8109  CA  LYS    27      12.003  35.487  10.114  1.00  1.00      PROB C
ATOM   8110  HA  LYS    27      11.583  36.121   9.348  1.00  0.00      PROB H
ATOM   8111  CB  LYS    27      11.999  36.209  11.465  1.00  0.50      PROB C
ATOM   8112  HB1 LYS    27      12.467  35.562  12.245  1.00  0.00      PROB H
ATOM   8113  HB2 LYS    27      10.935  36.345  11.765  1.00  0.00      PROB H
ATOM   8114  CG  LYS    27      12.684  37.574  11.467  1.00  0.50      PROB C
ATOM   8115  HG1 LYS    27      13.788  37.424  11.519  1.00  0.00      PROB H
ATOM   8116  HG2 LYS    27      12.413  38.146  12.384  1.00  0.00      PROB H
ATOM   8117  CD  LYS    27      12.378  38.380  10.210  1.00  0.50      PROB C
ATOM   8118  HD1 LYS    27      12.594  37.855   9.262  1.00  0.00      PROB H
ATOM   8119  HD2 LYS    27      13.077  39.248  10.241  1.00  0.00      PROB H
ATOM   8120  CE  LYS    27      10.970  38.956  10.239  1.00  0.50      PROB C
ATOM   8121  HE1 LYS    27      10.807  39.519  11.185  1.00  0.00      PROB H
ATOM   8122  HE2 LYS    27      10.230  38.132  10.179  1.00  0.00      PROB H
ATOM   8123  NZ  LYS    27      10.736  39.902   9.112  1.00  0.50      PROB N
ATOM   8124  HZ1 LYS    27      10.856  39.490   8.163  1.00  0.00      PROB H
ATOM   8125  HZ2 LYS    27      11.384  40.709   9.218  1.00  0.00      PROB H
ATOM   8126  HZ3 LYS    27       9.762  40.266   9.172  1.00  0.00      PROB H
ATOM   8127  C   LYS    27      13.435  35.167   9.703  1.00  1.00      PROB C
ATOM   8128  O   LYS    27      14.054  35.946   8.972  1.00  1.00      PROB O
ATOM   8129  N   GLU    28      13.976  34.034  10.150  1.00  1.00      PROB N
ATOM   8130  HN  GLU    28      13.541  33.453  10.860  1.00  0.00      PROB H
ATOM   8131  CA  GLU    28      15.376  33.730   9.871  1.00  1.00      PROB C
ATOM   8132  HA  GLU    28      15.977  34.607   9.975  1.00  0.00      PROB H
ATOM   8133  CB  GLU    28      15.879  32.649  10.828  1.00  0.50      PROB C
ATOM   8134  HB1 GLU    28      16.934  32.402  10.569  1.00  0.00      PROB H
ATOM   8135  HB2 GLU    28      15.290  31.713  10.688  1.00  0.00      PROB H
ATOM   8136  CG  GLU    28      15.853  33.060  12.300  1.00  0.50      PROB C
ATOM   8137  HG1 GLU    28      16.209  34.102  12.429  1.00  0.00      PROB H
ATOM   8138  HG2 GLU    28      16.523  32.410  12.896  1.00  0.00      PROB H
ATOM   8139  CD  GLU    28      14.465  32.993  12.918  1.00  0.50      PROB C
ATOM   8140  OE1 GLU    28      14.333  33.313  14.118  1.00  0.50      PROB O
ATOM   8141  OE2 GLU    28      13.508  32.616  12.208  1.00  0.50      PROB O
ATOM   8142  C   GLU    28      15.577  33.314   8.417  1.00  1.00      PROB C
ATOM   8143  O   GLU    28      16.558  33.710   7.779  1.00  1.00      PROB O
ATOM   8144  N   THR    29      14.652  32.520   7.872  1.00  1.00      PROB N
ATOM   8145  HN  THR    29      13.858  32.222   8.395  1.00  0.00      PROB H
ATOM   8146  CA  THR    29      14.745  32.160   6.460  1.00  1.00      PROB C
ATOM   8147  HA  THR    29      15.729  31.757   6.273  1.00  0.00      PROB H
ATOM   8148  CB  THR    29      13.704  31.094   6.118  1.00  0.50      PROB C
ATOM   8149  HB  THR    29      13.965  30.636   5.133  1.00  0.00      PROB H
ATOM   8150  OG1 THR    29      12.408  31.699   6.026  1.00  0.50      PROB O
ATOM   8151  HG1 THR    29      12.342  32.130   5.165  1.00  0.00      PROB H
ATOM   8152  CG2 THR    29      13.679  30.013   7.188  1.00  0.50      PROB C
ATOM   8153 HG21 THR    29      13.244  30.383   8.140  1.00  0.00      PROB H
ATOM   8154 HG22 THR    29      14.701  29.625   7.383  1.00  0.00      PROB H
ATOM   8155 HG23 THR    29      13.044  29.165   6.846  1.00  0.00      PROB H
ATOM   8156  C   THR    29      14.571  33.384   5.570  1.00  1.00      PROB C
ATOM   8157  O   THR    29      15.261  33.528   4.553  1.00  1.00      PROB O
ATOM   8158  N   ILE    30      13.663  34.288   5.945  1.00  1.00      PROB N
ATOM   8159  HN  ILE    30      13.079  34.147   6.744  1.00  0.00      PROB H
ATOM   8160  CA  ILE    30      13.472  35.511   5.172  1.00  1.00      PROB C
ATOM   8161  HA  ILE    30      13.416  35.260   4.125  1.00  0.00      PROB H
ATOM   8162  CB  ILE    30      12.195  36.237   5.635  1.00  0.50      PROB C
ATOM   8163  HB  ILE    30      12.146  36.198   6.750  1.00  0.00      PROB H
ATOM   8164  CG2 ILE    30      12.216  37.700   5.218  1.00  0.50      PROB C
ATOM   8165 HG21 ILE    30      12.482  37.809   4.143  1.00  0.00      PROB H
ATOM   8166 HG22 ILE    30      12.933  38.301   5.818  1.00  0.00      PROB H
ATOM   8167 HG23 ILE    30      11.195  38.107   5.339  1.00  0.00      PROB H
ATOM   8168  CG1 ILE    30      10.956  35.542   5.068  1.00  0.50      PROB C
ATOM   8169 HG11 ILE    30      10.051  36.094   5.415  1.00  0.00      PROB H
ATOM   8170 HG12 ILE    30      10.883  34.513   5.489  1.00  0.00      PROB H
ATOM   8171  CD  ILE    30      10.943  35.451   3.559  1.00  0.50      PROB C
ATOM   8172  HD1 ILE    30      11.696  34.727   3.184  1.00  0.00      PROB H
ATOM   8173  HD2 ILE    30      11.127  36.437   3.080  1.00  0.00      PROB H
ATOM   8174  HD3 ILE    30       9.948  35.095   3.212  1.00  0.00      PROB H
ATOM   8175  C   ILE    30      14.705  36.401   5.268  1.00  1.00      PROB C
ATOM   8176  O   ILE    30      15.100  37.043   4.289  1.00  1.00      PROB O
ATOM   8177  N   ASP    31      15.345  36.442   6.440  1.00  1.00      PROB N
ATOM   8178  HN  ASP    31      14.991  36.021   7.276  1.00  0.00      PROB H
ATOM   8179  CA  ASP    31      16.580  37.207   6.586  1.00  1.00      PROB C
ATOM   8180  HA  ASP    31      16.406  38.223   6.254  1.00  0.00      PROB H
ATOM   8181  CB  ASP    31      16.996  37.230   8.060  1.00  0.50      PROB C
ATOM   8182  HB1 ASP    31      17.344  36.230   8.391  1.00  0.00      PROB H
ATOM   8183  HB2 ASP    31      16.138  37.485   8.704  1.00  0.00      PROB H
ATOM   8184  CG  ASP    31      18.122  38.218   8.355  1.00  0.50      PROB C
ATOM   8185  OD1 ASP    31      18.988  38.455   7.490  1.00  0.50      PROB O
ATOM   8186  OD2 ASP    31      18.136  38.763   9.479  1.00  0.50      PROB O
ATOM   8187  C   ASP    31      17.683  36.620   5.713  1.00  1.00      PROB C
ATOM   8188  O   ASP    31      18.440  37.358   5.070  1.00  1.00      PROB O
ATOM   8189  N   ARG    32      17.782  35.289   5.675  1.00  1.00      PROB N
ATOM   8190  HN  ARG    32      17.198  34.740   6.274  1.00  0.00      PROB H
ATOM   8191  CA  ARG    32      18.772  34.642   4.822  1.00  1.00      PROB C
ATOM   8192  HA  ARG    32      19.744  35.052   5.068  1.00  0.00      PROB H
ATOM   8193  CB  ARG    32      18.764  33.134   5.067  1.00  0.50      PROB C
ATOM   8194  HB1 ARG    32      17.755  32.722   4.834  1.00  0.00      PROB H
ATOM   8195  HB2 ARG    32      18.890  33.047   6.164  1.00  0.00      PROB H
ATOM   8196  CG  ARG    32      19.818  32.375   4.285  1.00  0.50      PROB C
ATOM   8197  HG1 ARG    32      20.654  33.061   4.011  1.00  0.00      PROB H
ATOM   8198  HG2 ARG    32      19.384  31.996   3.332  1.00  0.00      PROB H
ATOM   8199  CD  ARG    32      20.383  31.227   5.102  1.00  0.50      PROB C
ATOM   8200  HD1 ARG    32      21.088  30.670   4.444  1.00  0.00      PROB H
ATOM   8201  HD2 ARG    32      19.572  30.513   5.367  1.00  0.00      PROB H
ATOM   8202  NE  ARG    32      21.142  31.699   6.257  1.00  0.50      PROB N
ATOM   8203  HE  ARG    32      22.044  32.126   6.076  1.00  0.00      PROB H
ATOM   8204  CZ  ARG    32      20.704  31.643   7.510  1.00  0.50      PROB C
ATOM   8205  NH1 ARG    32      19.509  31.135   7.776  1.00  0.50      PROB N
ATOM   8206 HH11 ARG    32      18.933  30.888   7.011  1.00  0.00      PROB H
ATOM   8207 HH12 ARG    32      19.146  31.203   8.698  1.00  0.00      PROB H
ATOM   8208  NH2 ARG    32      21.462  32.096   8.499  1.00  0.50      PROB N
ATOM   8209 HH21 ARG    32      22.289  32.582   8.236  1.00  0.00      PROB H
ATOM   8210 HH22 ARG    32      21.060  32.202   9.405  1.00  0.00      PROB H
ATOM   8211  C   ARG    32      18.517  34.946   3.352  1.00  1.00      PROB C
ATOM   8212  O   ARG    32      19.455  35.210   2.591  1.00  1.00      PROB O
ATOM   8213  N   LEU    33      17.250  34.920   2.933  1.00  1.00      PROB N
ATOM   8214  HN  LEU    33      16.496  34.687   3.551  1.00  0.00      PROB H
ATOM   8215  CA  LEU    33      16.930  35.238   1.545  1.00  1.00      PROB C
ATOM   8216  HA  LEU    33      17.589  34.680   0.897  1.00  0.00      PROB H
ATOM   8217  CB  LEU    33      15.475  34.881   1.246  1.00  0.50      PROB C
ATOM   8218  HB1 LEU    33      15.196  35.269   0.238  1.00  0.00      PROB H
ATOM   8219  HB2 LEU    33      14.817  35.379   1.995  1.00  0.00      PROB H
ATOM   8220  CG  LEU    33      15.165  33.383   1.245  1.00  0.50      PROB C
ATOM   8221  HG  LEU    33      15.367  32.956   2.254  1.00  0.00      PROB H
ATOM   8222  CD1 LEU    33      13.704  33.138   0.924  1.00  0.50      PROB C
ATOM   8223 HD11 LEU    33      13.449  33.544  -0.079  1.00  0.00      PROB H
ATOM   8224 HD12 LEU    33      13.049  33.624   1.677  1.00  0.00      PROB H
ATOM   8225 HD13 LEU    33      13.481  32.050   0.921  1.00  0.00      PROB H
ATOM   8226  CD2 LEU    33      16.062  32.653   0.260  1.00  0.50      PROB C
ATOM   8227 HD21 LEU    33      17.112  32.626   0.619  1.00  0.00      PROB H
ATOM   8228 HD22 LEU    33      16.045  33.156  -0.727  1.00  0.00      PROB H
ATOM   8229 HD23 LEU    33      15.720  31.603   0.127  1.00  0.00      PROB H
ATOM   8230  C   LEU    33      17.199  36.703   1.225  1.00  1.00      PROB C
ATOM   8231  O   LEU    33      17.632  37.024   0.112  1.00  1.00      PROB O
ATOM   8232  N   GLN    34      16.957  37.603   2.182  1.00  1.00      PROB N
ATOM   8233  HN  GLN    34      16.545  37.353   3.062  1.00  0.00      PROB H
ATOM   8234  CA  GLN    34      17.287  39.010   1.985  1.00  1.00      PROB C
ATOM   8235  HA  GLN    34      16.829  39.368   1.071  1.00  0.00      PROB H
ATOM   8236  CB  GLN    34      16.774  39.839   3.162  1.00  0.50      PROB C
ATOM   8237  HB1 GLN    34      17.343  40.795   3.250  1.00  0.00      PROB H
ATOM   8238  HB2 GLN    34      17.015  39.279   4.099  1.00  0.00      PROB H
ATOM   8239  CG  GLN    34      15.280  40.116   3.132  1.00  0.50      PROB C
ATOM   8240  HG1 GLN    34      14.906  40.075   4.182  1.00  0.00      PROB H
ATOM   8241  HG2 GLN    34      14.740  39.334   2.570  1.00  0.00      PROB H
ATOM   8242  CD  GLN    34      14.954  41.484   2.570  1.00  0.50      PROB C
ATOM   8243  OE1 GLN    34      15.783  42.110   1.909  1.00  0.50      PROB O
ATOM   8244  NE2 GLN    34      13.741  41.958   2.831  1.00  0.50      PROB N
ATOM   8245 HE21 GLN    34      13.507  42.866   2.488  1.00  0.00      PROB H
ATOM   8246 HE22 GLN    34      13.096  41.427   3.364  1.00  0.00      PROB H
ATOM   8247  C   GLN    34      18.789  39.196   1.814  1.00  1.00      PROB C
ATOM   8248  O   GLN    34      19.241  39.939   0.936  1.00  1.00      PROB O
ATOM   8249  N   GLN    35      19.580  38.526   2.655  1.00  1.00      PROB N
ATOM   8250  HN  GLN    35      19.198  38.029   3.443  1.00  0.00      PROB H
ATOM   8251  CA  GLN    35      21.030  38.566   2.506  1.00  1.00      PROB C
ATOM   8252  HA  GLN    35      21.342  39.600   2.530  1.00  0.00      PROB H
ATOM   8253  CB  GLN    35      21.699  37.815   3.657  1.00  0.50      PROB C
ATOM   8254  HB1 GLN    35      21.357  36.754   3.625  1.00  0.00      PROB H
ATOM   8255  HB2 GLN    35      21.320  38.224   4.626  1.00  0.00      PROB H
ATOM   8256  CG  GLN    35      23.216  37.847   3.619  1.00  0.50      PROB C
ATOM   8257  HG1 GLN    35      23.634  37.712   2.601  1.00  0.00      PROB H
ATOM   8258  HG2 GLN    35      23.592  36.981   4.182  1.00  0.00      PROB H
ATOM   8259  CD  GLN    35      23.789  39.099   4.252  1.00  0.50      PROB C
ATOM   8260  OE1 GLN    35      23.874  39.206   5.475  1.00  0.50      PROB O
ATOM   8261  NE2 GLN    35      24.187  40.054   3.420  1.00  0.50      PROB N
ATOM   8262 HE21 GLN    35      24.377  39.777   2.464  1.00  0.00      PROB H
ATOM   8263 HE22 GLN    35      24.583  40.836   3.873  1.00  0.00      PROB H
ATOM   8264  C   GLN    35      21.485  37.985   1.174  1.00  1.00      PROB C
ATOM   8265  O   GLN    35      22.423  38.513   0.568  1.00  1.00      PROB O
ATOM   8266  N   ILE    36      20.835  36.919   0.704  1.00  1.00      PROB N
ATOM   8267  HN  ILE    36      20.118  36.483   1.252  1.00  0.00      PROB H
ATOM   8268  CA  ILE    36      21.185  36.338  -0.589  1.00  1.00      PROB C
ATOM   8269  HA  ILE    36      22.252  36.193  -0.619  1.00  0.00      PROB H
ATOM   8270  CB  ILE    36      20.435  35.009  -0.798  1.00  0.50      PROB C
ATOM   8271  HB  ILE    36      19.384  35.138  -0.445  1.00  0.00      PROB H
ATOM   8272  CG2 ILE    36      20.398  34.638  -2.271  1.00  0.50      PROB C
ATOM   8273 HG21 ILE    36      21.411  34.691  -2.726  1.00  0.00      PROB H
ATOM   8274 HG22 ILE    36      19.719  35.303  -2.848  1.00  0.00      PROB H
ATOM   8275 HG23 ILE    36      20.013  33.602  -2.394  1.00  0.00      PROB H
ATOM   8276  CG1 ILE    36      21.087  33.896   0.024  1.00  0.50      PROB C
ATOM   8277 HG11 ILE    36      20.454  32.982  -0.053  1.00  0.00      PROB H
ATOM   8278 HG12 ILE    36      21.098  34.193   1.097  1.00  0.00      PROB H
ATOM   8279  CD  ILE    36      22.499  33.569  -0.404  1.00  0.50      PROB C
ATOM   8280  HD1 ILE    36      23.181  34.442  -0.321  1.00  0.00      PROB H
ATOM   8281  HD2 ILE    36      22.538  33.174  -1.439  1.00  0.00      PROB H
ATOM   8282  HD3 ILE    36      22.871  32.810   0.311  1.00  0.00      PROB H
ATOM   8283  C   ILE    36      20.895  37.327  -1.711  1.00  1.00      PROB C
ATOM   8284  O   ILE    36      21.728  37.546  -2.600  1.00  1.00      PROB O
ATOM   8285  N   ALA    37      19.712  37.942  -1.685  1.00  1.00      PROB N
ATOM   8286  HN  ALA    37      19.032  37.751  -0.970  1.00  0.00      PROB H
ATOM   8287  CA  ALA    37      19.345  38.934  -2.690  1.00  1.00      PROB C
ATOM   8288  HA  ALA    37      19.476  38.491  -3.666  1.00  0.00      PROB H
ATOM   8289  CB  ALA    37      17.879  39.334  -2.523  1.00  0.50      PROB C
ATOM   8290  HB1 ALA    37      17.702  39.779  -1.518  1.00  0.00      PROB H
ATOM   8291  HB2 ALA    37      17.217  38.451  -2.614  1.00  0.00      PROB H
ATOM   8292  HB3 ALA    37      17.566  40.081  -3.284  1.00  0.00      PROB H
ATOM   8293  C   ALA    37      20.224  40.176  -2.639  1.00  1.00      PROB C
ATOM   8294  O   ALA    37      20.421  40.816  -3.677  1.00  1.00      PROB O
ATOM   8295  N   LYS    38      20.750  40.531  -1.468  1.00  1.00      PROB N
ATOM   8296  HN  LYS    38      20.450  40.079  -0.625  1.00  0.00      PROB H
ATOM   8297  CA  LYS    38      21.649  41.675  -1.356  1.00  1.00      PROB C
ATOM   8298  HA  LYS    38      21.257  42.475  -1.970  1.00  0.00      PROB H
ATOM   8299  CB  LYS    38      21.699  42.165   0.093  1.00  0.50      PROB C
ATOM   8300  HB1 LYS    38      22.330  41.448   0.659  1.00  0.00      PROB H
ATOM   8301  HB2 LYS    38      20.664  42.066   0.507  1.00  0.00      PROB H
ATOM   8302  CG  LYS    38      22.102  43.624   0.240  1.00  0.50      PROB C
ATOM   8303  HG1 LYS    38      21.348  44.250  -0.297  1.00  0.00      PROB H
ATOM   8304  HG2 LYS    38      23.072  43.799  -0.275  1.00  0.00      PROB H
ATOM   8305  CD  LYS    38      22.162  44.040   1.702  1.00  0.50      PROB C
ATOM   8306  HD1 LYS    38      21.131  44.000   2.126  1.00  0.00      PROB H
ATOM   8307  HD2 LYS    38      22.507  45.094   1.774  1.00  0.00      PROB H
ATOM   8308  CE  LYS    38      23.045  43.102   2.511  1.00  0.50      PROB C
ATOM   8309  HE1 LYS    38      22.598  42.092   2.615  1.00  0.00      PROB H
ATOM   8310  HE2 LYS    38      23.163  43.510   3.539  1.00  0.00      PROB H
ATOM   8311  NZ  LYS    38      24.405  42.966   1.920  1.00  0.50      PROB N
ATOM   8312  HZ1 LYS    38      24.664  43.815   1.384  1.00  0.00      PROB H
ATOM   8313  HZ2 LYS    38      24.373  42.159   1.237  1.00  0.00      PROB H
ATOM   8314  HZ3 LYS    38      25.088  42.684   2.646  1.00  0.00      PROB H
ATOM   8315  C   LYS    38      23.056  41.351  -1.842  1.00  1.00      PROB C
ATOM   8316  O   LYS    38      23.695  42.190  -2.486  1.00  1.00      PROB O
ATOM   8317  N   ASP    39      23.553  40.149  -1.548  1.00  1.00      PROB N
ATOM   8318  HN  ASP    39      23.074  39.508  -0.941  1.00  0.00      PROB H
ATOM   8319  CA  ASP    39      24.882  39.758  -2.005  1.00  1.00      PROB C
ATOM   8320  HA  ASP    39      25.559  40.598  -1.900  1.00  0.00      PROB H
ATOM   8321  CB  ASP    39      25.411  38.596  -1.160  1.00  0.50      PROB C
ATOM   8322  HB1 ASP    39      26.441  38.319  -1.471  1.00  0.00      PROB H
ATOM   8323  HB2 ASP    39      24.752  37.706  -1.257  1.00  0.00      PROB H
ATOM   8324  CG  ASP    39      25.464  38.928   0.317  1.00  0.50      PROB C
ATOM   8325  OD1 ASP    39      25.655  38.000   1.131  1.00  0.50      PROB O
ATOM   8326  OD2 ASP    39      25.316  40.119   0.666  1.00  0.50      PROB O
ATOM   8327  C   ASP    39      24.868  39.384  -3.484  1.00  1.00      PROB C
ATOM   8328  O   ASP    39      25.573  39.991  -4.297  1.00  1.00      PROB O
ATOM   8329  N   GLY    40      24.068  38.385  -3.848  1.00  1.00      PROB N
ATOM   8330  HN  GLY    40      23.452  37.981  -3.161  1.00  0.00      PROB H
ATOM   8331  CA  GLY    40      23.924  37.949  -5.224  1.00  1.00      PROB C
ATOM   8332  HA1 GLY    40      24.593  38.489  -5.876  1.00  0.00      PROB H
ATOM   8333  HA2 GLY    40      22.885  38.081  -5.483  1.00  0.00      PROB H
ATOM   8334  C   GLY    40      24.234  36.486  -5.458  1.00  1.00      PROB C
ATOM   8335  O   GLY    40      23.648  35.879  -6.366  1.00  1.00      PROB O
ATOM   8336  N   ASN    41      25.131  35.894  -4.676  1.00  1.00      PROB N
ATOM   8337  HN  ASN    41      25.584  36.415  -3.954  1.00  0.00      PROB H
ATOM   8338  CA  ASN    41      25.497  34.490  -4.849  1.00  1.00      PROB C
ATOM   8339  HA  ASN    41      25.600  34.304  -5.910  1.00  0.00      PROB H
ATOM   8340  CB  ASN    41      26.808  34.190  -4.134  1.00  0.50      PROB C
ATOM   8341  HB1 ASN    41      26.690  34.240  -3.028  1.00  0.00      PROB H
ATOM   8342  HB2 ASN    41      27.567  34.959  -4.407  1.00  0.00      PROB H
ATOM   8343  CG  ASN    41      27.367  32.827  -4.490  1.00  0.50      PROB C
ATOM   8344  OD1 ASN    41      27.454  31.937  -3.643  1.00  0.50      PROB O
ATOM   8345  ND2 ASN    41      27.749  32.655  -5.750  1.00  0.50      PROB N
ATOM   8346 HD21 ASN    41      28.362  31.879  -5.913  1.00  0.00      PROB H
ATOM   8347 HD22 ASN    41      27.654  33.393  -6.408  1.00  0.00      PROB H
ATOM   8348  C   ASN    41      24.370  33.614  -4.321  1.00  1.00      PROB C
ATOM   8349  O   ASN    41      24.316  33.295  -3.132  1.00  1.00      PROB O
ATOM   8350  N   MET    42      23.459  33.217  -5.210  1.00  1.00      PROB N
ATOM   8351  HN  MET    42      23.468  33.587  -6.137  1.00  0.00      PROB H
ATOM   8352  CA  MET    42      22.338  32.370  -4.826  1.00  1.00      PROB C
ATOM   8353  HA  MET    42      22.186  32.426  -3.761  1.00  0.00      PROB H
ATOM   8354  CB  MET    42      21.040  32.882  -5.445  1.00  0.50      PROB C
ATOM   8355  HB1 MET    42      21.248  33.146  -6.510  1.00  0.00      PROB H
ATOM   8356  HB2 MET    42      20.735  33.826  -4.941  1.00  0.00      PROB H
ATOM   8357  CG  MET    42      19.902  31.875  -5.413  1.00  0.50      PROB C
ATOM   8358  HG1 MET    42      19.563  31.728  -4.363  1.00  0.00      PROB H
ATOM   8359  HG2 MET    42      20.189  30.877  -5.796  1.00  0.00      PROB H
ATOM   8360  SD  MET    42      18.507  32.360  -6.445  1.00  0.50      PROB S
ATOM   8361  CE  MET    42      17.534  30.859  -6.426  1.00  0.50      PROB C
ATOM   8362  HE1 MET    42      17.233  30.596  -5.390  1.00  0.00      PROB H
ATOM   8363  HE2 MET    42      18.106  30.001  -6.842  1.00  0.00      PROB H
ATOM   8364  HE3 MET    42      16.609  30.982  -7.029  1.00  0.00      PROB H
ATOM   8365  C   MET    42      22.588  30.942  -5.273  1.00  1.00      PROB C
ATOM   8366  O   MET    42      22.840  30.708  -6.463  1.00  1.00      PROB O
ATOM   8367  N   PRO    43      22.538  29.967  -4.370  1.00  1.00      PROB N
ATOM   8368  CD  PRO    43      22.428  30.114  -2.908  1.00  0.50      PROB C
ATOM   8369  HD1 PRO    43      21.414  30.484  -2.633  1.00  0.00      PROB H
ATOM   8370  HD2 PRO    43      23.205  30.836  -2.594  1.00  0.00      PROB H
ATOM   8371  CA  PRO    43      22.708  28.569  -4.768  1.00  1.00      PROB C
ATOM   8372  HA  PRO    43      23.360  28.485  -5.621  1.00  0.00      PROB H
ATOM   8373  CB  PRO    43      23.300  27.930  -3.506  1.00  0.50      PROB C
ATOM   8374  HB1 PRO    43      24.403  28.092  -3.493  1.00  0.00      PROB H
ATOM   8375  HB2 PRO    43      23.109  26.838  -3.418  1.00  0.00      PROB H
ATOM   8376  CG  PRO    43      22.673  28.709  -2.392  1.00  0.50      PROB C
ATOM   8377  HG1 PRO    43      21.692  28.248  -2.122  1.00  0.00      PROB H
ATOM   8378  HG2 PRO    43      23.314  28.701  -1.483  1.00  0.00      PROB H
ATOM   8379  C   PRO    43      21.383  27.915  -5.135  1.00  1.00      PROB C
ATOM   8380  O   PRO    43      20.301  28.466  -4.921  1.00  1.00      PROB O
ATOM   8381  N   HSD    44      21.493  26.717  -5.709  1.00  1.00      PROB N
ATOM   8382  HN  HSD    44      22.380  26.312  -5.896  1.00  0.00      PROB H
ATOM   8383  CA  HSD    44      20.315  25.898  -5.956  1.00  1.00      PROB C
ATOM   8384  HA  HSD    44      19.670  26.484  -6.582  1.00  0.00      PROB H
ATOM   8385  CB  HSD    44      20.715  24.590  -6.643  1.00  0.50      PROB C
ATOM   8386  HB1 HSD    44      19.805  24.045  -6.980  1.00  0.00      PROB H
ATOM   8387  HB2 HSD    44      21.264  23.946  -5.919  1.00  0.00      PROB H
ATOM   8388  ND1 HSD    44      21.216  25.147  -9.053  1.00  0.50      PROB N
ATOM   8389  HD1 HSD    44      20.261  25.097  -9.346  1.00  0.00      PROB H
ATOM   8390  CG  HSD    44      21.647  24.768  -7.800  1.00  0.50      PROB C
ATOM   8391  CE1 HSD    44      22.252  25.221  -9.868  1.00  0.50      PROB C
ATOM   8392  HE1 HSD    44      22.228  25.479 -10.931  1.00  0.00      PROB H
ATOM   8393  NE2 HSD    44      23.340  24.903  -9.190  1.00  0.50      PROB N
ATOM   8394  CD2 HSD    44      22.988  24.614  -7.894  1.00  0.50      PROB C
ATOM   8395  HD2 HSD    44      23.725  24.309  -7.160  1.00  0.00      PROB H
ATOM   8396  C   HSD    44      19.613  25.606  -4.637  1.00  1.00      PROB C
ATOM   8397  O   HSD    44      20.259  25.311  -3.629  1.00  1.00      PROB O
ATOM   8398  N   MET    45      18.283  25.693  -4.637  1.00  1.00      PROB N
ATOM   8399  HN  MET    45      17.767  25.939  -5.460  1.00  0.00      PROB H
ATOM   8400  CA  MET    45      17.544  25.560  -3.388  1.00  1.00      PROB C
ATOM   8401  HA  MET    45      18.094  24.938  -2.696  1.00  0.00      PROB H
ATOM   8402  CB  MET    45      17.310  26.929  -2.737  1.00  0.50      PROB C
ATOM   8403  HB1 MET    45      18.290  27.246  -2.309  1.00  0.00      PROB H
ATOM   8404  HB2 MET    45      16.600  26.824  -1.886  1.00  0.00      PROB H
ATOM   8405  CG  MET    45      16.820  27.999  -3.696  1.00  0.50      PROB C
ATOM   8406  HG1 MET    45      15.966  27.615  -4.296  1.00  0.00      PROB H
ATOM   8407  HG2 MET    45      17.632  28.259  -4.412  1.00  0.00      PROB H
ATOM   8408  SD  MET    45      16.281  29.494  -2.844  1.00  0.50      PROB S
ATOM   8409  CE  MET    45      17.735  29.867  -1.870  1.00  0.50      PROB C
ATOM   8410  HE1 MET    45      18.649  29.854  -2.502  1.00  0.00      PROB H
ATOM   8411  HE2 MET    45      17.869  29.130  -1.049  1.00  0.00      PROB H
ATOM   8412  HE3 MET    45      17.652  30.873  -1.407  1.00  0.00      PROB H
ATOM   8413  C   MET    45      16.210  24.865  -3.610  1.00  1.00      PROB C
ATOM   8414  O   MET    45      15.500  25.159  -4.575  1.00  1.00      PROB O
ATOM   8415  N   ILE    46      15.875  23.953  -2.701  1.00  1.00      PROB N
ATOM   8416  HN  ILE    46      16.502  23.741  -1.945  1.00  0.00      PROB H
ATOM   8417  CA  ILE    46      14.560  23.322  -2.652  1.00  1.00      PROB C
ATOM   8418  HA  ILE    46      13.978  23.583  -3.524  1.00  0.00      PROB H
ATOM   8419  CB  ILE    46      14.666  21.790  -2.576  1.00  0.50      PROB C
ATOM   8420  HB  ILE    46      15.566  21.548  -1.981  1.00  0.00      PROB H
ATOM   8421  CG2 ILE    46      13.426  21.194  -1.926  1.00  0.50      PROB C
ATOM   8422 HG21 ILE    46      12.519  21.472  -2.504  1.00  0.00      PROB H
ATOM   8423 HG22 ILE    46      13.287  21.506  -0.871  1.00  0.00      PROB H
ATOM   8424 HG23 ILE    46      13.482  20.087  -1.887  1.00  0.00      PROB H
ATOM   8425  CG1 ILE    46      14.849  21.193  -3.967  1.00  0.50      PROB C
ATOM   8426 HG11 ILE    46      15.668  21.687  -4.525  1.00  0.00      PROB H
ATOM   8427 HG12 ILE    46      13.881  21.343  -4.460  1.00  0.00      PROB H
ATOM   8428  CD  ILE    46      14.938  19.682  -3.972  1.00  0.50      PROB C
ATOM   8429  HD1 ILE    46      13.935  19.216  -3.880  1.00  0.00      PROB H
ATOM   8430  HD2 ILE    46      15.570  19.329  -3.127  1.00  0.00      PROB H
ATOM   8431  HD3 ILE    46      15.410  19.316  -4.909  1.00  0.00      PROB H
ATOM   8432  C   ILE    46      13.821  23.876  -1.443  1.00  1.00      PROB C
ATOM   8433  O   ILE    46      14.279  23.725  -0.304  1.00  1.00      PROB O
ATOM   8434  N   ILE    47      12.678  24.511  -1.684  1.00  1.00      PROB N
ATOM   8435  HN  ILE    47      12.363  24.654  -2.628  1.00  0.00      PROB H
ATOM   8436  CA  ILE    47      11.850  25.083  -0.629  1.00  1.00      PROB C
ATOM   8437  HA  ILE    47      12.427  25.193   0.277  1.00  0.00      PROB H
ATOM   8438  CB  ILE    47      11.323  26.472  -1.020  1.00  0.50      PROB C
ATOM   8439  HB  ILE    47      10.742  26.385  -1.971  1.00  0.00      PROB H
ATOM   8440  CG2 ILE    47      10.407  27.015   0.062  1.00  0.50      PROB C
ATOM   8441 HG21 ILE    47      10.953  27.116   1.026  1.00  0.00      PROB H
ATOM   8442 HG22 ILE    47       9.528  26.359   0.234  1.00  0.00      PROB H
ATOM   8443 HG23 ILE    47       9.996  28.011  -0.205  1.00  0.00      PROB H
ATOM   8444  CG1 ILE    47      12.490  27.430  -1.271  1.00  0.50      PROB C
ATOM   8445 HG11 ILE    47      13.083  27.065  -2.142  1.00  0.00      PROB H
ATOM   8446 HG12 ILE    47      13.167  27.421  -0.386  1.00  0.00      PROB H
ATOM   8447  CD  ILE    47      12.065  28.854  -1.547  1.00  0.50      PROB C
ATOM   8448  HD1 ILE    47      11.666  29.347  -0.634  1.00  0.00      PROB H
ATOM   8449  HD2 ILE    47      11.283  28.887  -2.338  1.00  0.00      PROB H
ATOM   8450  HD3 ILE    47      12.932  29.458  -1.895  1.00  0.00      PROB H
ATOM   8451  C   ILE    47      10.705  24.120  -0.348  1.00  1.00      PROB C
ATOM   8452  O   ILE    47       9.860  23.872  -1.220  1.00  1.00      PROB O
ATOM   8453  N   SER    48      10.675  23.583   0.869  1.00  1.00      PROB N
ATOM   8454  HN  SER    48      11.335  23.892   1.562  1.00  0.00      PROB H
ATOM   8455  CA  SER    48       9.640  22.654   1.294  1.00  1.00      PROB C
ATOM   8456  HA  SER    48       8.952  22.486   0.507  1.00  0.00      PROB H
ATOM   8457  CB  SER    48      10.242  21.310   1.728  1.00  0.50      PROB C
ATOM   8458  HB1 SER    48      11.189  21.498   2.284  1.00  0.00      PROB H
ATOM   8459  HB2 SER    48      10.484  20.708   0.824  1.00  0.00      PROB H
ATOM   8460  OG  SER    48       9.356  20.611   2.584  1.00  0.50      PROB O
ATOM   8461  HG1 SER    48       8.578  20.335   2.081  1.00  0.00      PROB H
ATOM   8462  C   SER    48       8.840  23.259   2.438  1.00  1.00      PROB C
ATOM   8463  O   SER    48       9.314  24.146   3.153  1.00  1.00      PROB O
ATOM   8464  N   GLY    49       7.620  22.774   2.603  1.00  1.00      PROB N
ATOM   8465  HN  GLY    49       7.236  22.080   1.997  1.00  0.00      PROB H
ATOM   8466  CA  GLY    49       6.752  23.258   3.655  1.00  1.00      PROB C
ATOM   8467  HA1 GLY    49       6.837  24.334   3.733  1.00  0.00      PROB H
ATOM   8468  HA2 GLY    49       7.015  22.740   4.567  1.00  0.00      PROB H
ATOM   8469  C   GLY    49       5.302  22.958   3.364  1.00  1.00      PROB C
ATOM   8470  O   GLY    49       4.938  22.458   2.297  1.00  1.00      PROB O
ATOM   8471  N   MET    50       4.459  23.272   4.345  1.00  1.00      PROB N
ATOM   8472  HN  MET    50       4.771  23.682   5.196  1.00  0.00      PROB H
ATOM   8473  CA  MET    50       3.030  23.054   4.217  1.00  1.00      PROB C
ATOM   8474  HA  MET    50       2.897  22.044   3.868  1.00  0.00      PROB H
ATOM   8475  CB  MET    50       2.346  23.230   5.571  1.00  0.50      PROB C
ATOM   8476  HB1 MET    50       1.258  23.409   5.408  1.00  0.00      PROB H
ATOM   8477  HB2 MET    50       2.725  24.157   6.060  1.00  0.00      PROB H
ATOM   8478  CG  MET    50       2.526  22.049   6.510  1.00  0.50      PROB C
ATOM   8479  HG1 MET    50       3.591  21.987   6.829  1.00  0.00      PROB H
ATOM   8480  HG2 MET    50       2.291  21.104   5.987  1.00  0.00      PROB H
ATOM   8481  SD  MET    50       1.457  22.146   7.958  1.00  0.50      PROB S
ATOM   8482  CE  MET    50      -0.159  22.087   7.190  1.00  0.50      PROB C
ATOM   8483  HE1 MET    50      -0.100  21.878   6.104  1.00  0.00      PROB H
ATOM   8484  HE2 MET    50      -0.702  23.052   7.305  1.00  0.00      PROB H
ATOM   8485  HE3 MET    50      -0.756  21.282   7.652  1.00  0.00      PROB H
ATOM   8486  C   MET    50       2.431  24.018   3.193  1.00  1.00      PROB C
ATOM   8487  O   MET    50       3.006  25.069   2.906  1.00  1.00      PROB O
ATOM   8488  N   PRO    51       1.279  23.673   2.616  1.00  1.00      PROB N
ATOM   8489  CD  PRO    51       0.571  22.385   2.710  1.00  0.50      PROB C
ATOM   8490  HD1 PRO    51      -0.130  22.434   3.575  1.00  0.00      PROB H
ATOM   8491  HD2 PRO    51       1.257  21.518   2.808  1.00  0.00      PROB H
ATOM   8492  CA  PRO    51       0.663  24.563   1.627  1.00  1.00      PROB C
ATOM   8493  HA  PRO    51       1.382  24.802   0.859  1.00  0.00      PROB H
ATOM   8494  CB  PRO    51      -0.506  23.734   1.080  1.00  0.50      PROB C
ATOM   8495  HB1 PRO    51      -0.627  23.896  -0.016  1.00  0.00      PROB H
ATOM   8496  HB2 PRO    51      -1.464  24.007   1.588  1.00  0.00      PROB H
ATOM   8497  CG  PRO    51      -0.169  22.320   1.413  1.00  0.50      PROB C
ATOM   8498  HG1 PRO    51      -1.088  21.697   1.505  1.00  0.00      PROB H
ATOM   8499  HG2 PRO    51       0.456  21.867   0.617  1.00  0.00      PROB H
ATOM   8500  C   PRO    51       0.173  25.859   2.257  1.00  1.00      PROB C
ATOM   8501  O   PRO    51      -0.314  25.884   3.389  1.00  1.00      PROB O
ATOM   8502  N   GLY    52       0.309  26.943   1.501  1.00  1.00      PROB N
ATOM   8503  HN  GLY    52       0.691  26.870   0.575  1.00  0.00      PROB H
ATOM   8504  CA  GLY    52      -0.235  28.229   1.904  1.00  1.00      PROB C
ATOM   8505  HA1 GLY    52      -1.242  28.070   2.272  1.00  0.00      PROB H
ATOM   8506  HA2 GLY    52      -0.203  28.876   1.040  1.00  0.00      PROB H
ATOM   8507  C   GLY    52       0.507  28.940   3.015  1.00  1.00      PROB C
ATOM   8508  O   GLY    52      -0.129  29.481   3.927  1.00  1.00      PROB O
ATOM   8509  N   ILE    53       1.838  28.955   2.966  1.00  1.00      PROB N
ATOM   8510  HN  ILE    53       2.313  28.421   2.277  1.00  0.00      PROB H
ATOM   8511  CA  ILE    53       2.624  29.689   3.952  1.00  1.00      PROB C
ATOM   8512  HA  ILE    53       1.993  30.350   4.531  1.00  0.00      PROB H
ATOM   8513  CB  ILE    53       3.340  28.737   4.927  1.00  0.50      PROB C
ATOM   8514  HB  ILE    53       3.979  29.335   5.624  1.00  0.00      PROB H
ATOM   8515  CG2 ILE    53       2.330  27.997   5.791  1.00  0.50      PROB C
ATOM   8516 HG21 ILE    53       1.745  27.266   5.188  1.00  0.00      PROB H
ATOM   8517 HG22 ILE    53       1.599  28.706   6.240  1.00  0.00      PROB H
ATOM   8518 HG23 ILE    53       2.819  27.451   6.623  1.00  0.00      PROB H
ATOM   8519  CG1 ILE    53       4.228  27.754   4.165  1.00  0.50      PROB C
ATOM   8520 HG11 ILE    53       5.067  28.319   3.697  1.00  0.00      PROB H
ATOM   8521 HG12 ILE    53       3.659  27.278   3.343  1.00  0.00      PROB H
ATOM   8522  CD  ILE    53       4.806  26.663   5.038  1.00  0.50      PROB C
ATOM   8523  HD1 ILE    53       4.014  25.956   5.364  1.00  0.00      PROB H
ATOM   8524  HD2 ILE    53       5.280  27.094   5.948  1.00  0.00      PROB H
ATOM   8525  HD3 ILE    53       5.572  26.082   4.485  1.00  0.00      PROB H
ATOM   8526  C   ILE    53       3.621  30.592   3.239  1.00  1.00      PROB C
ATOM   8527  O   ILE    53       4.578  31.082   3.848  1.00  1.00      PROB O
ATOM   8528  N   GLY    54       3.404  30.819   1.946  1.00  1.00      PROB N
ATOM   8529  HN  GLY    54       2.658  30.368   1.462  1.00  0.00      PROB H
ATOM   8530  CA  GLY    54       4.246  31.721   1.185  1.00  1.00      PROB C
ATOM   8531  HA1 GLY    54       4.517  32.564   1.808  1.00  0.00      PROB H
ATOM   8532  HA2 GLY    54       3.686  32.033   0.324  1.00  0.00      PROB H
ATOM   8533  C   GLY    54       5.540  31.107   0.697  1.00  1.00      PROB C
ATOM   8534  O   GLY    54       6.626  31.598   1.016  1.00  1.00      PROB O
ATOM   8535  N   LYS    55       5.439  30.030  -0.081  1.00  1.00      PROB N
ATOM   8536  HN  LYS    55       4.519  29.632  -0.250  1.00  0.00      PROB H
ATOM   8537  CA  LYS    55       6.616  29.397  -0.671  1.00  1.00      PROB C
ATOM   8538  HA  LYS    55       7.494  29.630  -0.084  1.00  0.00      PROB H
ATOM   8539  CB  LYS    55       6.447  27.874  -0.676  1.00  0.50      PROB C
ATOM   8540  HB1 LYS    55       7.382  27.413  -1.077  1.00  0.00      PROB H
ATOM   8541  HB2 LYS    55       5.614  27.634  -1.376  1.00  0.00      PROB H
ATOM   8542  CG  LYS    55       6.153  27.278   0.690  1.00  0.50      PROB C
ATOM   8543  HG1 LYS    55       5.173  27.636   1.080  1.00  0.00      PROB H
ATOM   8544  HG2 LYS    55       6.934  27.618   1.396  1.00  0.00      PROB H
ATOM   8545  CD  LYS    55       6.223  25.761   0.658  1.00  0.50      PROB C
ATOM   8546  HD1 LYS    55       5.949  25.359   1.661  1.00  0.00      PROB H
ATOM   8547  HD2 LYS    55       7.265  25.429   0.441  1.00  0.00      PROB H
ATOM   8548  CE  LYS    55       5.295  25.189  -0.399  1.00  0.50      PROB C
ATOM   8549  HE1 LYS    55       5.293  24.077  -0.333  1.00  0.00      PROB H
ATOM   8550  HE2 LYS    55       5.613  25.458  -1.428  1.00  0.00      PROB H
ATOM   8551  NZ  LYS    55       3.891  25.646  -0.211  1.00  0.50      PROB N
ATOM   8552  HZ1 LYS    55       3.787  26.681  -0.276  1.00  0.00      PROB H
ATOM   8553  HZ2 LYS    55       3.555  25.356   0.731  1.00  0.00      PROB H
ATOM   8554  HZ3 LYS    55       3.241  25.219  -0.925  1.00  0.00      PROB H
ATOM   8555  C   LYS    55       6.874  29.917  -2.082  1.00  1.00      PROB C
ATOM   8556  O   LYS    55       7.997  30.310  -2.412  1.00  1.00      PROB O
ATOM   8557  N   THR    56       5.840  29.920  -2.926  1.00  1.00      PROB N
ATOM   8558  HN  THR    56       4.939  29.594  -2.630  1.00  0.00      PROB H
ATOM   8559  CA  THR    56       5.985  30.428  -4.286  1.00  1.00      PROB C
ATOM   8560  HA  THR    56       6.852  29.973  -4.747  1.00  0.00      PROB H
ATOM   8561  CB  THR    56       4.745  30.069  -5.108  1.00  0.50      PROB C
ATOM   8562  HB  THR    56       3.832  30.454  -4.588  1.00  0.00      PROB H
ATOM   8563  OG1 THR    56       4.647  28.644  -5.229  1.00  0.50      PROB O
ATOM   8564  HG1 THR    56       5.428  28.435  -5.799  1.00  0.00      PROB H
ATOM   8565  CG2 THR    56       4.823  30.683  -6.494  1.00  0.50      PROB C
ATOM   8566 HG21 THR    56       5.868  30.675  -6.882  1.00  0.00      PROB H
ATOM   8567 HG22 THR    56       4.440  31.721  -6.481  1.00  0.00      PROB H
ATOM   8568 HG23 THR    56       4.261  30.107  -7.236  1.00  0.00      PROB H
ATOM   8569  C   THR    56       6.216  31.934  -4.287  1.00  1.00      PROB C
ATOM   8570  O   THR    56       7.062  32.449  -5.030  1.00  1.00      PROB O
ATOM   8571  N   THR    57       5.466  32.659  -3.454  1.00  1.00      PROB N
ATOM   8572  HN  THR    57       4.755  32.226  -2.898  1.00  0.00      PROB H
ATOM   8573  CA  THR    57       5.645  34.104  -3.364  1.00  1.00      PROB C
ATOM   8574  HA  THR    57       5.500  34.533  -4.345  1.00  0.00      PROB H
ATOM   8575  CB  THR    57       4.608  34.701  -2.412  1.00  0.50      PROB C
ATOM   8576  HB  THR    57       4.732  34.269  -1.389  1.00  0.00      PROB H
ATOM   8577  OG1 THR    57       3.291  34.378  -2.874  1.00  0.50      PROB O
ATOM   8578  HG1 THR    57       3.099  33.455  -2.640  1.00  0.00      PROB H
ATOM   8579  CG2 THR    57       4.752  36.213  -2.339  1.00  0.50      PROB C
ATOM   8580 HG21 THR    57       4.598  36.682  -3.334  1.00  0.00      PROB H
ATOM   8581 HG22 THR    57       5.742  36.528  -1.952  1.00  0.00      PROB H
ATOM   8582 HG23 THR    57       4.000  36.618  -1.642  1.00  0.00      PROB H
ATOM   8583  C   THR    57       7.056  34.454  -2.908  1.00  1.00      PROB C
ATOM   8584  O   THR    57       7.646  35.429  -3.385  1.00  1.00      PROB O
ATOM   8585  N   SER    58       7.616  33.660  -1.994  1.00  1.00      PROB N
ATOM   8586  HN  SER    58       7.142  32.856  -1.643  1.00  0.00      PROB H
ATOM   8587  CA  SER    58       8.959  33.934  -1.492  1.00  1.00      PROB C
ATOM   8588  HA  SER    58       8.985  34.939  -1.097  1.00  0.00      PROB H
ATOM   8589  CB  SER    58       9.313  32.940  -0.386  1.00  0.50      PROB C
ATOM   8590  HB1 SER    58       9.263  31.894  -0.764  1.00  0.00      PROB H
ATOM   8591  HB2 SER    58       8.578  33.036   0.445  1.00  0.00      PROB H
ATOM   8592  OG  SER    58      10.613  33.186   0.119  1.00  0.50      PROB O
ATOM   8593  HG1 SER    58      10.641  34.087   0.466  1.00  0.00      PROB H
ATOM   8594  C   SER    58       9.987  33.879  -2.617  1.00  1.00      PROB C
ATOM   8595  O   SER    58      10.773  34.817  -2.802  1.00  1.00      PROB O
ATOM   8596  N   VAL    59       9.987  32.790  -3.390  1.00  1.00      PROB N
ATOM   8597  HN  VAL    59       9.355  32.029  -3.247  1.00  0.00      PROB H
ATOM   8598  CA  VAL    59      10.959  32.661  -4.469  1.00  1.00      PROB C
ATOM   8599  HA  VAL    59      11.938  32.892  -4.073  1.00  0.00      PROB H
ATOM   8600  CB  VAL    59      10.994  31.210  -4.992  1.00  0.50      PROB C
ATOM   8601  HB  VAL    59      11.119  30.534  -4.111  1.00  0.00      PROB H
ATOM   8602  CG1 VAL    59       9.698  30.847  -5.694  1.00  0.50      PROB C
ATOM   8603 HG11 VAL    59       9.491  31.481  -6.582  1.00  0.00      PROB H
ATOM   8604 HG12 VAL    59       8.844  30.900  -4.995  1.00  0.00      PROB H
ATOM   8605 HG13 VAL    59       9.745  29.797  -6.061  1.00  0.00      PROB H
ATOM   8606  CG2 VAL    59      12.185  31.004  -5.916  1.00  0.50      PROB C
ATOM   8607 HG21 VAL    59      13.141  31.201  -5.384  1.00  0.00      PROB H
ATOM   8608 HG22 VAL    59      12.132  31.668  -6.804  1.00  0.00      PROB H
ATOM   8609 HG23 VAL    59      12.196  29.956  -6.286  1.00  0.00      PROB H
ATOM   8610  C   VAL    59      10.670  33.663  -5.581  1.00  1.00      PROB C
ATOM   8611  O   VAL    59      11.595  34.127  -6.261  1.00  1.00      PROB O
ATOM   8612  N   HSD    60       9.403  34.044  -5.769  1.00  1.00      PROB N
ATOM   8613  HN  HSD    60       8.651  33.589  -5.287  1.00  0.00      PROB H
ATOM   8614  CA  HSD    60       9.084  35.051  -6.778  1.00  1.00      PROB C
ATOM   8615  HA  HSD    60       9.556  34.764  -7.707  1.00  0.00      PROB H
ATOM   8616  CB  HSD    60       7.570  35.156  -6.958  1.00  0.50      PROB C
ATOM   8617  HB1 HSD    60       7.265  36.192  -7.225  1.00  0.00      PROB H
ATOM   8618  HB2 HSD    60       7.057  34.893  -6.010  1.00  0.00      PROB H
ATOM   8619  ND1 HSD    60       7.625  34.242  -9.309  1.00  0.50      PROB N
ATOM   8620  HD1 HSD    60       8.444  34.730  -9.614  1.00  0.00      PROB H
ATOM   8621  CG  HSD    60       7.035  34.303  -8.066  1.00  0.50      PROB C
ATOM   8622  CE1 HSD    60       6.941  33.415 -10.079  1.00  0.50      PROB C
ATOM   8623  HE1 HSD    60       7.159  33.133 -11.114  1.00  0.00      PROB H
ATOM   8624  NE2 HSD    60       5.926  32.940  -9.381  1.00  0.50      PROB N
ATOM   8625  CD2 HSD    60       5.962  33.480  -8.118  1.00  0.50      PROB C
ATOM   8626  HD2 HSD    60       5.198  33.288  -7.386  1.00  0.00      PROB H
ATOM   8627  C   HSD    60       9.679  36.405  -6.410  1.00  1.00      PROB C
ATOM   8628  O   HSD    60      10.331  37.054  -7.238  1.00  1.00      PROB O
ATOM   8629  N   CYS    61       9.462  36.852  -5.169  1.00  1.00      PROB N
ATOM   8630  HN  CYS    61       8.912  36.335  -4.508  1.00  0.00      PROB H
ATOM   8631  CA  CYS    61      10.063  38.107  -4.727  1.00  1.00      PROB C
ATOM   8632  HA  CYS    61       9.785  38.883  -5.427  1.00  0.00      PROB H
ATOM   8633  CB  CYS    61       9.544  38.503  -3.343  1.00  0.50      PROB C
ATOM   8634  HB1 CYS    61       9.895  39.537  -3.122  1.00  0.00      PROB H
ATOM   8635  HB2 CYS    61      10.002  37.838  -2.577  1.00  0.00      PROB H
ATOM   8636  SG  CYS    61       7.754  38.426  -3.139  1.00  0.50      PROB S
ATOM   8637  HG1 CYS    61       7.692  37.120  -2.947  1.00  0.00      PROB H
ATOM   8638  C   CYS    61      11.583  38.019  -4.720  1.00  1.00      PROB C
ATOM   8639  O   CYS    61      12.268  39.008  -5.009  1.00  1.00      PROB O
ATOM   8640  N   LEU    62      12.134  36.845  -4.401  1.00  1.00      PROB N
ATOM   8641  HN  LEU    62      11.584  36.069  -4.086  1.00  0.00      PROB H
ATOM   8642  CA  LEU    62      13.582  36.675  -4.446  1.00  1.00      PROB C
ATOM   8643  HA  LEU    62      14.035  37.433  -3.819  1.00  0.00      PROB H
ATOM   8644  CB  LEU    62      13.963  35.287  -3.932  1.00  0.50      PROB C
ATOM   8645  HB1 LEU    62      13.359  34.528  -4.475  1.00  0.00      PROB H
ATOM   8646  HB2 LEU    62      13.670  35.225  -2.859  1.00  0.00      PROB H
ATOM   8647  CG  LEU    62      15.433  34.885  -4.066  1.00  0.50      PROB C
ATOM   8648  HG  LEU    62      15.741  34.923  -5.140  1.00  0.00      PROB H
ATOM   8649  CD1 LEU    62      16.325  35.841  -3.292  1.00  0.50      PROB C
ATOM   8650 HD11 LEU    62      16.062  35.846  -2.212  1.00  0.00      PROB H
ATOM   8651 HD12 LEU    62      16.221  36.876  -3.681  1.00  0.00      PROB H
ATOM   8652 HD13 LEU    62      17.392  35.549  -3.388  1.00  0.00      PROB H
ATOM   8653  CD2 LEU    62      15.641  33.454  -3.597  1.00  0.50      PROB C
ATOM   8654 HD21 LEU    62      15.161  32.740  -4.300  1.00  0.00      PROB H
ATOM   8655 HD22 LEU    62      15.183  33.305  -2.598  1.00  0.00      PROB H
ATOM   8656 HD23 LEU    62      16.723  33.209  -3.537  1.00  0.00      PROB H
ATOM   8657  C   LEU    62      14.113  36.892  -5.859  1.00  1.00      PROB C
ATOM   8658  O   LEU    62      15.068  37.649  -6.067  1.00  1.00      PROB O
ATOM   8659  N   ALA    63      13.495  36.240  -6.845  1.00  1.00      PROB N
ATOM   8660  HN  ALA    63      12.741  35.604  -6.657  1.00  0.00      PROB H
ATOM   8661  CA  ALA    63      13.930  36.390  -8.231  1.00  1.00      PROB C
ATOM   8662  HA  ALA    63      14.986  36.163  -8.282  1.00  0.00      PROB H
ATOM   8663  CB  ALA    63      13.156  35.427  -9.131  1.00  0.50      PROB C
ATOM   8664  HB1 ALA    63      12.063  35.623  -9.073  1.00  0.00      PROB H
ATOM   8665  HB2 ALA    63      13.335  34.381  -8.799  1.00  0.00      PROB H
ATOM   8666  HB3 ALA    63      13.479  35.517 -10.190  1.00  0.00      PROB H
ATOM   8667  C   ALA    63      13.761  37.828  -8.707  1.00  1.00      PROB C
ATOM   8668  O   ALA    63      14.618  38.363  -9.422  1.00  1.00      PROB O
ATOM   8669  N   HSD    64      12.655  38.470  -8.322  1.00  1.00      PROB N
ATOM   8670  HN  HSD    64      11.949  38.005  -7.785  1.00  0.00      PROB H
ATOM   8671  CA  HSD    64      12.434  39.859  -8.716  1.00  1.00      PROB C
ATOM   8672  HA  HSD    64      12.500  39.930  -9.794  1.00  0.00      PROB H
ATOM   8673  CB  HSD    64      11.047  40.322  -8.269  1.00  0.50      PROB C
ATOM   8674  HB1 HSD    64      10.960  41.427  -8.360  1.00  0.00      PROB H
ATOM   8675  HB2 HSD    64      10.885  40.066  -7.198  1.00  0.00      PROB H
ATOM   8676  ND1 HSD    64       9.304  38.572  -8.790  1.00  0.50      PROB N
ATOM   8677  HD1 HSD    64       9.566  37.974  -8.035  1.00  0.00      PROB H
ATOM   8678  CG  HSD    64       9.927  39.764  -9.090  1.00  0.50      PROB C
ATOM   8679  CE1 HSD    64       8.359  38.335  -9.681  1.00  0.50      PROB C
ATOM   8680  HE1 HSD    64       7.697  37.469  -9.699  1.00  0.00      PROB H
ATOM   8681  NE2 HSD    64       8.345  39.330 -10.548  1.00  0.50      PROB N
ATOM   8682  CD2 HSD    64       9.316  40.238 -10.201  1.00  0.50      PROB C
ATOM   8683  HD2 HSD    64       9.468  41.143 -10.774  1.00  0.00      PROB H
ATOM   8684  C   HSD    64      13.514  40.770  -8.147  1.00  1.00      PROB C
ATOM   8685  O   HSD    64      14.127  41.557  -8.877  1.00  1.00      PROB O
ATOM   8686  N   GLU    65      13.761  40.679  -6.837  1.00  1.00      PROB N
ATOM   8687  HN  GLU    65      13.273  40.043  -6.230  1.00  0.00      PROB H
ATOM   8688  CA  GLU    65      14.776  41.522  -6.215  1.00  1.00      PROB C
ATOM   8689  HA  GLU    65      14.592  42.555  -6.473  1.00  0.00      PROB H
ATOM   8690  CB  GLU    65      14.727  41.369  -4.696  1.00  0.50      PROB C
ATOM   8691  HB1 GLU    65      15.754  41.518  -4.274  1.00  0.00      PROB H
ATOM   8692  HB2 GLU    65      14.438  40.330  -4.419  1.00  0.00      PROB H
ATOM   8693  CG  GLU    65      13.824  42.372  -3.998  1.00  0.50      PROB C
ATOM   8694  HG1 GLU    65      12.755  42.114  -4.149  1.00  0.00      PROB H
ATOM   8695  HG2 GLU    65      14.020  43.388  -4.398  1.00  0.00      PROB H
ATOM   8696  CD  GLU    65      14.086  42.450  -2.508  1.00  0.50      PROB C
ATOM   8697  OE1 GLU    65      14.804  41.573  -1.982  1.00  0.50      PROB O
ATOM   8698  OE2 GLU    65      13.575  43.388  -1.862  1.00  0.50      PROB O
ATOM   8699  C   GLU    65      16.171  41.199  -6.730  1.00  1.00      PROB C
ATOM   8700  O   GLU    65      17.059  42.058  -6.691  1.00  1.00      PROB O
ATOM   8701  N   LEU    66      16.388  39.974  -7.212  1.00  1.00      PROB N
ATOM   8702  HN  LEU    66      15.689  39.260  -7.138  1.00  0.00      PROB H
ATOM   8703  CA  LEU    66      17.701  39.614  -7.732  1.00  1.00      PROB C
ATOM   8704  HA  LEU    66      18.448  40.081  -7.113  1.00  0.00      PROB H
ATOM   8705  CB  LEU    66      17.865  38.095  -7.741  1.00  0.50      PROB C
ATOM   8706  HB1 LEU    66      18.406  37.758  -8.658  1.00  0.00      PROB H
ATOM   8707  HB2 LEU    66      16.861  37.619  -7.797  1.00  0.00      PROB H
ATOM   8708  CG  LEU    66      18.643  37.497  -6.570  1.00  0.50      PROB C
ATOM   8709  HG  LEU    66      18.063  37.688  -5.631  1.00  0.00      PROB H
ATOM   8710  CD1 LEU    66      18.789  35.994  -6.737  1.00  0.50      PROB C
ATOM   8711 HD11 LEU    66      19.337  35.749  -7.671  1.00  0.00      PROB H
ATOM   8712 HD12 LEU    66      17.789  35.511  -6.778  1.00  0.00      PROB H
ATOM   8713 HD13 LEU    66      19.345  35.559  -5.879  1.00  0.00      PROB H
ATOM   8714  CD2 LEU    66      20.005  38.160  -6.442  1.00  0.50      PROB C
ATOM   8715 HD21 LEU    66      19.918  39.201  -6.069  1.00  0.00      PROB H
ATOM   8716 HD22 LEU    66      20.536  38.151  -7.417  1.00  0.00      PROB H
ATOM   8717 HD23 LEU    66      20.621  37.600  -5.702  1.00  0.00      PROB H
ATOM   8718  C   LEU    66      17.921  40.185  -9.127  1.00  1.00      PROB C
ATOM   8719  O   LEU    66      18.989  40.732  -9.421  1.00  1.00      PROB O
ATOM   8720  N   LEU    67      16.920  40.080 -10.000  1.00  1.00      PROB N
ATOM   8721  HN  LEU    67      16.047  39.658  -9.741  1.00  0.00      PROB H
ATOM   8722  CA  LEU    67      17.134  40.410 -11.402  1.00  1.00      PROB C
ATOM   8723  HA  LEU    67      18.188  40.440 -11.624  1.00  0.00      PROB H
ATOM   8724  CB  LEU    67      16.437  39.386 -12.301  1.00  0.50      PROB C
ATOM   8725  HB1 LEU    67      16.336  39.779 -13.337  1.00  0.00      PROB H
ATOM   8726  HB2 LEU    67      15.407  39.200 -11.920  1.00  0.00      PROB H
ATOM   8727  CG  LEU    67      17.183  38.057 -12.429  1.00  0.50      PROB C
ATOM   8728  HG  LEU    67      17.156  37.552 -11.430  1.00  0.00      PROB H
ATOM   8729  CD1 LEU    67      16.498  37.153 -13.430  1.00  0.50      PROB C
ATOM   8730 HD11 LEU    67      16.870  37.353 -14.458  1.00  0.00      PROB H
ATOM   8731 HD12 LEU    67      15.412  37.370 -13.418  1.00  0.00      PROB H
ATOM   8732 HD13 LEU    67      16.672  36.082 -13.188  1.00  0.00      PROB H
ATOM   8733  CD2 LEU    67      18.632  38.292 -12.821  1.00  0.50      PROB C
ATOM   8734 HD21 LEU    67      19.215  38.729 -11.986  1.00  0.00      PROB H
ATOM   8735 HD22 LEU    67      18.697  38.967 -13.701  1.00  0.00      PROB H
ATOM   8736 HD23 LEU    67      19.109  37.331 -13.099  1.00  0.00      PROB H
ATOM   8737  C   LEU    67      16.681  41.814 -11.790  1.00  1.00      PROB C
ATOM   8738  O   LEU    67      17.032  42.267 -12.884  1.00  1.00      PROB O
ATOM   8739  N   GLY    68      15.936  42.517 -10.937  1.00  1.00      PROB N
ATOM   8740  HN  GLY    68      15.606  42.112 -10.080  1.00  0.00      PROB H
ATOM   8741  CA  GLY    68      15.539  43.876 -11.255  1.00  1.00      PROB C
ATOM   8742  HA1 GLY    68      16.434  44.476 -11.365  1.00  0.00      PROB H
ATOM   8743  HA2 GLY    68      14.908  44.219 -10.449  1.00  0.00      PROB H
ATOM   8744  C   GLY    68      14.727  43.996 -12.528  1.00  1.00      PROB C
ATOM   8745  O   GLY    68      13.574  43.558 -12.584  1.00  1.00      PROB O
ATOM   8746  N   ARG    69      15.324  44.589 -13.560  1.00  1.00      PROB N
ATOM   8747  HN  ARG    69      16.257  44.934 -13.472  1.00  0.00      PROB H
ATOM   8748  CA  ARG    69      14.665  44.757 -14.849  1.00  1.00      PROB C
ATOM   8749  HA  ARG    69      13.594  44.814 -14.707  1.00  0.00      PROB H
ATOM   8750  CB  ARG    69      15.133  46.055 -15.513  1.00  0.50      PROB C
ATOM   8751  HB1 ARG    69      14.792  46.034 -16.574  1.00  0.00      PROB H
ATOM   8752  HB2 ARG    69      16.249  46.079 -15.529  1.00  0.00      PROB H
ATOM   8753  CG  ARG    69      14.627  47.319 -14.836  1.00  0.50      PROB C
ATOM   8754  HG1 ARG    69      15.025  47.379 -13.817  1.00  0.00      PROB H
ATOM   8755  HG2 ARG    69      13.520  47.246 -14.744  1.00  0.00      PROB H
ATOM   8756  CD  ARG    69      14.966  48.556 -15.653  1.00  0.50      PROB C
ATOM   8757  HD1 ARG    69      16.076  48.695 -15.625  1.00  0.00      PROB H
ATOM   8758  HD2 ARG    69      14.519  49.474 -15.204  1.00  0.00      PROB H
ATOM   8759  NE  ARG    69      14.583  48.411 -17.055  1.00  0.50      PROB N
ATOM   8760  HE  ARG    69      15.269  48.093 -17.709  1.00  0.00      PROB H
ATOM   8761  CZ  ARG    69      13.366  48.660 -17.526  1.00  0.50      PROB C
ATOM   8762  NH1 ARG    69      12.406  49.069 -16.708  1.00  0.50      PROB N
ATOM   8763 HH11 ARG    69      12.616  49.242 -15.759  1.00  0.00      PROB H
ATOM   8764 HH12 ARG    69      11.487  49.246 -17.088  1.00  0.00      PROB H
ATOM   8765  NH2 ARG    69      13.108  48.501 -18.817  1.00  0.50      PROB N
ATOM   8766 HH21 ARG    69      13.863  48.339 -19.447  1.00  0.00      PROB H
ATOM   8767 HH22 ARG    69      12.211  48.780 -19.129  1.00  0.00      PROB H
ATOM   8768  C   ARG    69      14.900  43.588 -15.796  1.00  1.00      PROB C
ATOM   8769  O   ARG    69      14.446  43.643 -16.943  1.00  1.00      PROB O
ATOM   8770  N   SER    70      15.593  42.540 -15.352  1.00  1.00      PROB N
ATOM   8771  HN  SER    70      16.027  42.553 -14.444  1.00  0.00      PROB H
ATOM   8772  CA  SER    70      15.878  41.386 -16.193  1.00  1.00      PROB C
ATOM   8773  HA  SER    70      15.690  41.627 -17.231  1.00  0.00      PROB H
ATOM   8774  CB  SER    70      17.358  40.995 -16.074  1.00  0.50      PROB C
ATOM   8775  HB1 SER    70      17.639  40.276 -16.877  1.00  0.00      PROB H
ATOM   8776  HB2 SER    70      17.555  40.512 -15.092  1.00  0.00      PROB H
ATOM   8777  OG  SER    70      18.194  42.137 -16.148  1.00  0.50      PROB O
ATOM   8778  HG1 SER    70      18.207  42.423 -17.073  1.00  0.00      PROB H
ATOM   8779  C   SER    70      15.013  40.177 -15.867  1.00  1.00      PROB C
ATOM   8780  O   SER    70      15.354  39.063 -16.280  1.00  1.00      PROB O
ATOM   8781  N   TYR    71      13.908  40.364 -15.140  1.00  1.00      PROB N
ATOM   8782  HN  TYR    71      13.631  41.277 -14.849  1.00  0.00      PROB H
ATOM   8783  CA  TYR    71      13.041  39.246 -14.792  1.00  1.00      PROB C
ATOM   8784  HA  TYR    71      13.640  38.466 -14.341  1.00  0.00      PROB H
ATOM   8785  CB  TYR    71      11.979  39.705 -13.787  1.00  0.50      PROB C
ATOM   8786  HB1 TYR    71      11.410  40.566 -14.207  1.00  0.00      PROB H
ATOM   8787  HB2 TYR    71      12.476  40.064 -12.859  1.00  0.00      PROB H
ATOM   8788  CG  TYR    71      10.988  38.631 -13.396  1.00  0.50      PROB C
ATOM   8789  CD1 TYR    71      11.303  37.689 -12.428  1.00  0.50      PROB C
ATOM   8790  HD1 TYR    71      12.266  37.740 -11.940  1.00  0.00      PROB H
ATOM   8791  CE1 TYR    71      10.401  36.706 -12.067  1.00  0.50      PROB C
ATOM   8792  HE1 TYR    71      10.659  35.981 -11.309  1.00  0.00      PROB H
ATOM   8793  CZ  TYR    71       9.165  36.660 -12.676  1.00  0.50      PROB C
ATOM   8794  OH  TYR    71       8.263  35.683 -12.321  1.00  0.50      PROB O
ATOM   8795  HH  TYR    71       7.817  35.380 -13.119  1.00  0.00      PROB H
ATOM   8796  CD2 TYR    71       9.736  38.565 -13.993  1.00  0.50      PROB C
ATOM   8797  HD2 TYR    71       9.463  39.298 -14.740  1.00  0.00      PROB H
ATOM   8798  CE2 TYR    71       8.827  37.585 -13.639  1.00  0.50      PROB C
ATOM   8799  HE2 TYR    71       7.837  37.618 -14.057  1.00  0.00      PROB H
ATOM   8800  C   TYR    71      12.369  38.631 -16.012  1.00  1.00      PROB C
ATOM   8801  O   TYR    71      12.051  37.437 -15.998  1.00  1.00      PROB O
ATOM   8802  N   ALA    72      12.149  39.415 -17.068  1.00  1.00      PROB N
ATOM   8803  HN  ALA    72      12.338  40.399 -17.031  1.00  0.00      PROB H
ATOM   8804  CA  ALA    72      11.462  38.900 -18.246  1.00  1.00      PROB C
ATOM   8805  HA  ALA    72      10.643  38.266 -17.930  1.00  0.00      PROB H
ATOM   8806  CB  ALA    72      10.890  40.055 -19.068  1.00  0.50      PROB C
ATOM   8807  HB1 ALA    72      11.706  40.730 -19.412  1.00  0.00      PROB H
ATOM   8808  HB2 ALA    72      10.180  40.646 -18.454  1.00  0.00      PROB H
ATOM   8809  HB3 ALA    72      10.356  39.679 -19.969  1.00  0.00      PROB H
ATOM   8810  C   ALA    72      12.369  38.041 -19.118  1.00  1.00      PROB C
ATOM   8811  O   ALA    72      11.872  37.230 -19.907  1.00  1.00      PROB O
ATOM   8812  N   ASP    73      13.686  38.199 -18.996  1.00  1.00      PROB N
ATOM   8813  HN  ASP    73      14.044  38.911 -18.401  1.00  0.00      PROB H
ATOM   8814  CA  ASP    73      14.626  37.480 -19.846  1.00  1.00      PROB C
ATOM   8815  HA  ASP    73      14.087  36.978 -20.640  1.00  0.00      PROB H
ATOM   8816  CB  ASP    73      15.600  38.463 -20.508  1.00  0.50      PROB C
ATOM   8817  HB1 ASP    73      16.172  37.978 -21.320  1.00  0.00      PROB H
ATOM   8818  HB2 ASP    73      16.323  38.857 -19.758  1.00  0.00      PROB H
ATOM   8819  CG  ASP    73      14.898  39.667 -21.102  1.00  0.50      PROB C
ATOM   8820  OD1 ASP    73      15.169  40.798 -20.649  1.00  0.50      PROB O
ATOM   8821  OD2 ASP    73      14.076  39.483 -22.024  1.00  0.50      PROB O
ATOM   8822  C   ASP    73      15.426  36.416 -19.109  1.00  1.00      PROB C
ATOM   8823  O   ASP    73      15.892  35.463 -19.743  1.00  1.00      PROB O
ATOM   8824  N   GLY    74      15.599  36.546 -17.796  1.00  1.00      PROB N
ATOM   8825  HN  GLY    74      15.212  37.333 -17.305  1.00  0.00      PROB H
ATOM   8826  CA  GLY    74      16.443  35.624 -17.063  1.00  1.00      PROB C
ATOM   8827  HA1 GLY    74      17.146  36.229 -16.509  1.00  0.00      PROB H
ATOM   8828  HA2 GLY    74      16.950  34.929 -17.718  1.00  0.00      PROB H
ATOM   8829  C   GLY    74      15.724  34.772 -16.038  1.00  1.00      PROB C
ATOM   8830  O   GLY    74      16.333  34.329 -15.061  1.00  1.00      PROB O
ATOM   8831  N   VAL    75      14.433  34.528 -16.247  1.00  1.00      PROB N
ATOM   8832  HN  VAL    75      13.942  34.936 -17.012  1.00  0.00      PROB H
ATOM   8833  CA  VAL    75      13.641  33.690 -15.352  1.00  1.00      PROB C
ATOM   8834  HA  VAL    75      14.286  33.090 -14.734  1.00  0.00      PROB H
ATOM   8835  CB  VAL    75      12.743  34.531 -14.421  1.00  0.50      PROB C
ATOM   8836  HB  VAL    75      12.260  35.335 -15.017  1.00  0.00      PROB H
ATOM   8837  CG1 VAL    75      11.634  33.674 -13.836  1.00  0.50      PROB C
ATOM   8838 HG11 VAL    75      12.039  32.747 -13.374  1.00  0.00      PROB H
ATOM   8839 HG12 VAL    75      10.872  33.395 -14.596  1.00  0.00      PROB H
ATOM   8840 HG13 VAL    75      11.094  34.233 -13.042  1.00  0.00      PROB H
ATOM   8841  CG2 VAL    75      13.567  35.143 -13.309  1.00  0.50      PROB C
ATOM   8842 HG21 VAL    75      14.342  35.782 -13.756  1.00  0.00      PROB H
ATOM   8843 HG22 VAL    75      14.052  34.354 -12.705  1.00  0.00      PROB H
ATOM   8844 HG23 VAL    75      12.942  35.747 -12.628  1.00  0.00      PROB H
ATOM   8845  C   VAL    75      12.804  32.736 -16.189  1.00  1.00      PROB C
ATOM   8846  O   VAL    75      12.089  33.156 -17.104  1.00  1.00      PROB O
ATOM   8847  N   LEU    76      12.895  31.446 -15.871  1.00  1.00      PROB N
ATOM   8848  HN  LEU    76      13.530  31.147 -15.156  1.00  0.00      PROB H
ATOM   8849  CA  LEU    76      12.102  30.415 -16.535  1.00  1.00      PROB C
ATOM   8850  HA  LEU    76      11.402  30.872 -17.221  1.00  0.00      PROB H
ATOM   8851  CB  LEU    76      12.992  29.438 -17.303  1.00  0.50      PROB C
ATOM   8852  HB1 LEU    76      13.756  29.021 -16.609  1.00  0.00      PROB H
ATOM   8853  HB2 LEU    76      13.538  30.014 -18.084  1.00  0.00      PROB H
ATOM   8854  CG  LEU    76      12.271  28.277 -17.990  1.00  0.50      PROB C
ATOM   8855  HG  LEU    76      11.745  27.661 -17.219  1.00  0.00      PROB H
ATOM   8856  CD1 LEU    76      11.227  28.795 -18.966  1.00  0.50      PROB C
ATOM   8857 HD11 LEU    76      11.697  29.426 -19.752  1.00  0.00      PROB H
ATOM   8858 HD12 LEU    76      10.446  29.388 -18.448  1.00  0.00      PROB H
ATOM   8859 HD13 LEU    76      10.713  27.950 -19.474  1.00  0.00      PROB H
ATOM   8860  CD2 LEU    76      13.266  27.371 -18.698  1.00  0.50      PROB C
ATOM   8861 HD21 LEU    76      14.002  26.954 -17.979  1.00  0.00      PROB H
ATOM   8862 HD22 LEU    76      13.809  27.942 -19.481  1.00  0.00      PROB H
ATOM   8863 HD23 LEU    76      12.732  26.532 -19.195  1.00  0.00      PROB H
ATOM   8864  C   LEU    76      11.285  29.691 -15.476  1.00  1.00      PROB C
ATOM   8865  O   LEU    76      11.836  28.933 -14.674  1.00  1.00      PROB O
ATOM   8866  N   GLU    77       9.977  29.927 -15.466  1.00  1.00      PROB N
ATOM   8867  HN  GLU    77       9.532  30.504 -16.145  1.00  0.00      PROB H
ATOM   8868  CA  GLU    77       9.085  29.326 -14.486  1.00  1.00      PROB C
ATOM   8869  HA  GLU    77       9.657  28.936 -13.661  1.00  0.00      PROB H
ATOM   8870  CB  GLU    77       8.114  30.364 -13.919  1.00  0.50      PROB C
ATOM   8871  HB1 GLU    77       7.470  30.738 -14.752  1.00  0.00      PROB H
ATOM   8872  HB2 GLU    77       8.698  31.237 -13.548  1.00  0.00      PROB H
ATOM   8873  CG  GLU    77       7.242  29.839 -12.789  1.00  0.50      PROB C
ATOM   8874  HG1 GLU    77       7.866  29.584 -11.906  1.00  0.00      PROB H
ATOM   8875  HG2 GLU    77       6.675  28.933 -13.087  1.00  0.00      PROB H
ATOM   8876  CD  GLU    77       6.201  30.847 -12.340  1.00  0.50      PROB C
ATOM   8877  OE1 GLU    77       5.925  31.798 -13.099  1.00  0.50      PROB O
ATOM   8878  OE2 GLU    77       5.662  30.687 -11.225  1.00  0.50      PROB O
ATOM   8879  C   GLU    77       8.309  28.178 -15.115  1.00  1.00      PROB C
ATOM   8880  O   GLU    77       7.772  28.307 -16.218  1.00  1.00      PROB O
ATOM   8881  N   LEU    78       8.253  27.054 -14.404  1.00  1.00      PROB N
ATOM   8882  HN  LEU    78       8.727  27.015 -13.521  1.00  0.00      PROB H
ATOM   8883  CA  LEU    78       7.533  25.864 -14.859  1.00  1.00      PROB C
ATOM   8884  HA  LEU    78       6.859  26.129 -15.664  1.00  0.00      PROB H
ATOM   8885  CB  LEU    78       8.499  24.778 -15.320  1.00  0.50      PROB C
ATOM   8886  HB1 LEU    78       7.932  23.840 -15.483  1.00  0.00      PROB H
ATOM   8887  HB2 LEU    78       9.221  24.625 -14.506  1.00  0.00      PROB H
ATOM   8888  CG  LEU    78       9.229  25.041 -16.638  1.00  0.50      PROB C
ATOM   8889  HG  LEU    78       9.886  25.938 -16.509  1.00  0.00      PROB H
ATOM   8890  CD1 LEU    78      10.105  23.856 -17.013  1.00  0.50      PROB C
ATOM   8891 HD11 LEU    78       9.487  22.949 -17.157  1.00  0.00      PROB H
ATOM   8892 HD12 LEU    78      10.862  23.661 -16.225  1.00  0.00      PROB H
ATOM   8893 HD13 LEU    78      10.636  24.066 -17.967  1.00  0.00      PROB H
ATOM   8894  CD2 LEU    78       8.238  25.350 -17.748  1.00  0.50      PROB C
ATOM   8895 HD21 LEU    78       7.740  26.331 -17.604  1.00  0.00      PROB H
ATOM   8896 HD22 LEU    78       7.443  24.578 -17.808  1.00  0.00      PROB H
ATOM   8897 HD23 LEU    78       8.750  25.393 -18.734  1.00  0.00      PROB H
ATOM   8898  C   LEU    78       6.646  25.371 -13.720  1.00  1.00      PROB C
ATOM   8899  O   LEU    78       7.144  24.889 -12.697  1.00  1.00      PROB O
ATOM   8900  N   ASN    79       5.335  25.504 -13.900  1.00  1.00      PROB N
ATOM   8901  HN  ASN    79       4.978  25.910 -14.745  1.00  0.00      PROB H
ATOM   8902  CA  ASN    79       4.346  25.011 -12.956  1.00  1.00      PROB C
ATOM   8903  HA  ASN    79       4.822  24.761 -12.015  1.00  0.00      PROB H
ATOM   8904  CB  ASN    79       3.275  26.074 -12.698  1.00  0.50      PROB C
ATOM   8905  HB1 ASN    79       3.751  26.837 -12.036  1.00  0.00      PROB H
ATOM   8906  HB2 ASN    79       2.381  25.698 -12.164  1.00  0.00      PROB H
ATOM   8907  CG  ASN    79       2.826  26.770 -13.967  1.00  0.50      PROB C
ATOM   8908  OD1 ASN    79       2.835  26.183 -15.049  1.00  0.50      PROB O
ATOM   8909  ND2 ASN    79       2.432  28.031 -13.841  1.00  0.50      PROB N
ATOM   8910 HD21 ASN    79       2.232  28.519 -14.687  1.00  0.00      PROB H
ATOM   8911 HD22 ASN    79       2.517  28.502 -12.968  1.00  0.00      PROB H
ATOM   8912  C   ASN    79       3.730  23.716 -13.480  1.00  1.00      PROB C
ATOM   8913  O   ASN    79       4.169  23.145 -14.482  1.00  1.00      PROB O
ATOM   8914  N   ALA    80       2.693  23.243 -12.786  1.00  1.00      PROB N
ATOM   8915  HN  ALA    80       2.384  23.651 -11.933  1.00  0.00      PROB H
ATOM   8916  CA  ALA    80       2.021  22.013 -13.187  1.00  1.00      PROB C
ATOM   8917  HA  ALA    80       2.768  21.251 -13.356  1.00  0.00      PROB H
ATOM   8918  CB  ALA    80       1.079  21.543 -12.077  1.00  0.50      PROB C
ATOM   8919  HB1 ALA    80       0.325  22.317 -11.824  1.00  0.00      PROB H
ATOM   8920  HB2 ALA    80       1.669  21.325 -11.163  1.00  0.00      PROB H
ATOM   8921  HB3 ALA    80       0.542  20.612 -12.348  1.00  0.00      PROB H
ATOM   8922  C   ALA    80       1.244  22.156 -14.489  1.00  1.00      PROB C
ATOM   8923  O   ALA    80       0.918  21.137 -15.108  1.00  1.00      PROB O
ATOM   8924  N   SER    81       0.940  23.383 -14.919  1.00  1.00      PROB N
ATOM   8925  HN  SER    81       1.225  24.204 -14.432  1.00  0.00      PROB H
ATOM   8926  CA  SER    81       0.222  23.567 -16.175  1.00  1.00      PROB C
ATOM   8927  HA  SER    81      -0.610  22.876 -16.198  1.00  0.00      PROB H
ATOM   8928  CB  SER    81      -0.313  24.997 -16.276  1.00  0.50      PROB C
ATOM   8929  HB1 SER    81      -1.000  25.098 -17.144  1.00  0.00      PROB H
ATOM   8930  HB2 SER    81       0.535  25.712 -16.409  1.00  0.00      PROB H
ATOM   8931  OG  SER    81      -1.001  25.370 -15.097  1.00  0.50      PROB O
ATOM   8932  HG1 SER    81      -1.746  24.767 -14.986  1.00  0.00      PROB H
ATOM   8933  C   SER    81       1.096  23.259 -17.382  1.00  1.00      PROB C
ATOM   8934  O   SER    81       0.618  22.656 -18.350  1.00  1.00      PROB O
ATOM   8935  N   ASP    82       2.364  23.658 -17.346  1.00  1.00      PROB N
ATOM   8936  HN  ASP    82       2.759  24.180 -16.591  1.00  0.00      PROB H
ATOM   8937  CA  ASP    82       3.266  23.384 -18.452  1.00  1.00      PROB C
ATOM   8938  HA  ASP    82       2.769  23.608 -19.387  1.00  0.00      PROB H
ATOM   8939  CB  ASP    82       4.519  24.252 -18.347  1.00  0.50      PROB C
ATOM   8940  HB1 ASP    82       5.238  24.039 -19.166  1.00  0.00      PROB H
ATOM   8941  HB2 ASP    82       5.030  24.070 -17.376  1.00  0.00      PROB H
ATOM   8942  CG  ASP    82       4.209  25.734 -18.416  1.00  0.50      PROB C
ATOM   8943  OD1 ASP    82       3.039  26.085 -18.673  1.00  0.50      PROB O
ATOM   8944  OD2 ASP    82       5.135  26.547 -18.213  1.00  0.50      PROB O
ATOM   8945  C   ASP    82       3.643  21.905 -18.475  1.00  1.00      PROB C
ATOM   8946  O   ASP    82       3.556  21.192 -17.471  1.00  1.00      PROB O
ATOM   8947  N   ASP    83       4.065  21.443 -19.648  1.00  1.00      PROB N
ATOM   8948  HN  ASP    83       4.157  22.050 -20.432  1.00  0.00      PROB H
ATOM   8949  CA  ASP    83       4.491  20.063 -19.827  1.00  1.00      PROB C
ATOM   8950  HA  ASP    83       3.866  19.421 -19.218  1.00  0.00      PROB H
ATOM   8951  CB  ASP    83       4.343  19.636 -21.287  1.00  0.50      PROB C
ATOM   8952  HB1 ASP    83       5.022  20.228 -21.938  1.00  0.00      PROB H
ATOM   8953  HB2 ASP    83       3.300  19.810 -21.628  1.00  0.00      PROB H
ATOM   8954  CG  ASP    83       4.645  18.166 -21.499  1.00  0.50      PROB C
ATOM   8955  OD1 ASP    83       3.827  17.323 -21.075  1.00  0.50      PROB O
ATOM   8956  OD2 ASP    83       5.700  17.852 -22.089  1.00  0.50      PROB O
ATOM   8957  C   ASP    83       5.936  19.913 -19.372  1.00  1.00      PROB C
ATOM   8958  O   ASP    83       6.822  20.623 -19.857  1.00  1.00      PROB O
ATOM   8959  N   ARG    84       6.169  18.991 -18.436  1.00  1.00      PROB N
ATOM   8960  HN  ARG    84       5.409  18.422 -18.145  1.00  0.00      PROB H
ATOM   8961  CA  ARG    84       7.500  18.732 -17.891  1.00  1.00      PROB C
ATOM   8962  HA  ARG    84       8.246  19.249 -18.480  1.00  0.00      PROB H
ATOM   8963  CB  ARG    84       7.604  19.202 -16.441  1.00  0.50      PROB C
ATOM   8964  HB1 ARG    84       8.583  18.881 -16.012  1.00  0.00      PROB H
ATOM   8965  HB2 ARG    84       6.810  18.659 -15.882  1.00  0.00      PROB H
ATOM   8966  CG  ARG    84       7.480  20.704 -16.264  1.00  0.50      PROB C
ATOM   8967  HG1 ARG    84       6.578  21.088 -16.798  1.00  0.00      PROB H
ATOM   8968  HG2 ARG    84       8.359  21.215 -16.711  1.00  0.00      PROB H
ATOM   8969  CD  ARG    84       7.348  21.070 -14.796  1.00  0.50      PROB C
ATOM   8970  HD1 ARG    84       7.135  22.157 -14.693  1.00  0.00      PROB H
ATOM   8971  HD2 ARG    84       8.311  20.839 -14.283  1.00  0.00      PROB H
ATOM   8972  NE  ARG    84       6.252  20.353 -14.155  1.00  0.50      PROB N
ATOM   8973  HE  ARG    84       5.556  19.962 -14.743  1.00  0.00      PROB H
ATOM   8974  CZ  ARG    84       6.018  20.362 -12.846  1.00  0.50      PROB C
ATOM   8975  NH1 ARG    84       6.807  21.052 -12.036  1.00  0.50      PROB N
ATOM   8976 HH11 ARG    84       7.440  21.694 -12.441  1.00  0.00      PROB H
ATOM   8977 HH12 ARG    84       6.492  21.254 -11.102  1.00  0.00      PROB H
ATOM   8978  NH2 ARG    84       4.995  19.679 -12.349  1.00  0.50      PROB N
ATOM   8979 HH21 ARG    84       4.826  19.690 -11.370  1.00  0.00      PROB H
ATOM   8980 HH22 ARG    84       4.326  19.239 -12.922  1.00  0.00      PROB H
ATOM   8981  C   ARG    84       7.793  17.235 -18.021  1.00  1.00      PROB C
ATOM   8982  O   ARG    84       7.537  16.447 -17.109  1.00  1.00      PROB O
ATOM   8983  N   GLY    85       8.338  16.849 -19.173  1.00  1.00      PROB N
ATOM   8984  HN  GLY    85       8.405  17.500 -19.927  1.00  0.00      PROB H
ATOM   8985  CA  GLY    85       8.712  15.475 -19.427  1.00  1.00      PROB C
ATOM   8986  HA1 GLY    85       8.165  15.166 -20.307  1.00  0.00      PROB H
ATOM   8987  HA2 GLY    85       8.508  14.842 -18.575  1.00  0.00      PROB H
ATOM   8988  C   GLY    85      10.192  15.333 -19.726  1.00  1.00      PROB C
ATOM   8989  O   GLY    85      11.012  16.197 -19.408  1.00  1.00      PROB O
ATOM   8990  N   ILE    86      10.531  14.207 -20.352  1.00  1.00      PROB N
ATOM   8991  HN  ILE    86       9.865  13.520 -20.654  1.00  0.00      PROB H
ATOM   8992  CA  ILE    86      11.919  13.966 -20.735  1.00  1.00      PROB C
ATOM   8993  HA  ILE    86      12.557  14.172 -19.888  1.00  0.00      PROB H
ATOM   8994  CB  ILE    86      12.102  12.503 -21.174  1.00  0.50      PROB C
ATOM   8995  HB  ILE    86      11.475  12.302 -22.078  1.00  0.00      PROB H
ATOM   8996  CG2 ILE    86      13.552  12.232 -21.525  1.00  0.50      PROB C
ATOM   8997 HG21 ILE    86      14.246  12.718 -20.807  1.00  0.00      PROB H
ATOM   8998 HG22 ILE    86      13.764  12.620 -22.545  1.00  0.00      PROB H
ATOM   8999 HG23 ILE    86      13.758  11.140 -21.535  1.00  0.00      PROB H
ATOM   9000  CG1 ILE    86      11.636  11.553 -20.071  1.00  0.50      PROB C
ATOM   9001 HG11 ILE    86      11.719  10.511 -20.465  1.00  0.00      PROB H
ATOM   9002 HG12 ILE    86      10.557  11.707 -19.854  1.00  0.00      PROB H
ATOM   9003  CD  ILE    86      12.443  11.657 -18.803  1.00  0.50      PROB C
ATOM   9004  HD1 ILE    86      12.380  12.676 -18.370  1.00  0.00      PROB H
ATOM   9005  HD2 ILE    86      13.514  11.415 -18.972  1.00  0.00      PROB H
ATOM   9006  HD3 ILE    86      12.057  10.938 -18.048  1.00  0.00      PROB H
ATOM   9007  C   ILE    86      12.345  14.936 -21.829  1.00  1.00      PROB C
ATOM   9008  O   ILE    86      13.409  15.564 -21.742  1.00  1.00      PROB O
ATOM   9009  N   ASP    87      11.520  15.081 -22.868  1.00  1.00      PROB N
ATOM   9010  HN  ASP    87      10.720  14.505 -23.009  1.00  0.00      PROB H
ATOM   9011  CA  ASP    87      11.873  15.946 -23.989  1.00  1.00      PROB C
ATOM   9012  HA  ASP    87      12.843  15.650 -24.371  1.00  0.00      PROB H
ATOM   9013  CB  ASP    87      10.833  15.813 -25.101  1.00  0.50      PROB C
ATOM   9014  HB1 ASP    87      11.047  16.544 -25.911  1.00  0.00      PROB H
ATOM   9015  HB2 ASP    87       9.824  16.000 -24.702  1.00  0.00      PROB H
ATOM   9016  CG  ASP    87      10.856  14.449 -25.760  1.00  0.50      PROB C
ATOM   9017  OD1 ASP    87      11.936  13.822 -25.796  1.00  0.50      PROB O
ATOM   9018  OD2 ASP    87       9.794  14.003 -26.242  1.00  0.50      PROB O
ATOM   9019  C   ASP    87      12.002  17.399 -23.551  1.00  1.00      PROB C
ATOM   9020  O   ASP    87      12.927  18.102 -23.974  1.00  1.00      PROB O
ATOM   9021  N   VAL    88      11.084  17.866 -22.701  1.00  1.00      PROB N
ATOM   9022  HN  VAL    88      10.318  17.295 -22.423  1.00  0.00      PROB H
ATOM   9023  CA  VAL    88      11.121  19.258 -22.262  1.00  1.00      PROB C
ATOM   9024  HA  VAL    88      11.145  19.894 -23.130  1.00  0.00      PROB H
ATOM   9025  CB  VAL    88       9.855  19.596 -21.455  1.00  0.50      PROB C
ATOM   9026  HB  VAL    88       9.761  18.883 -20.603  1.00  0.00      PROB H
ATOM   9027  CG1 VAL    88       9.950  21.004 -20.890  1.00  0.50      PROB C
ATOM   9028 HG11 VAL    88      10.201  21.729 -21.693  1.00  0.00      PROB H
ATOM   9029 HG12 VAL    88      10.709  21.086 -20.085  1.00  0.00      PROB H
ATOM   9030 HG13 VAL    88       8.978  21.325 -20.462  1.00  0.00      PROB H
ATOM   9031  CG2 VAL    88       8.619  19.446 -22.327  1.00  0.50      PROB C
ATOM   9032 HG21 VAL    88       8.490  18.411 -22.708  1.00  0.00      PROB H
ATOM   9033 HG22 VAL    88       8.686  20.124 -23.203  1.00  0.00      PROB H
ATOM   9034 HG23 VAL    88       7.686  19.697 -21.789  1.00  0.00      PROB H
ATOM   9035  C   VAL    88      12.387  19.536 -21.462  1.00  1.00      PROB C
ATOM   9036  O   VAL    88      13.121  20.487 -21.753  1.00  1.00      PROB O
ATOM   9037  N   VAL    89      12.668  18.707 -20.454  1.00  1.00      PROB N
ATOM   9038  HN  VAL    89      12.085  17.923 -20.236  1.00  0.00      PROB H
ATOM   9039  CA  VAL    89      13.859  18.906 -19.635  1.00  1.00      PROB C
ATOM   9040  HA  VAL    89      13.845  19.914 -19.244  1.00  0.00      PROB H
ATOM   9041  CB  VAL    89      13.856  17.915 -18.454  1.00  0.50      PROB C
ATOM   9042  HB  VAL    89      13.723  16.878 -18.853  1.00  0.00      PROB H
ATOM   9043  CG1 VAL    89      15.169  17.973 -17.692  1.00  0.50      PROB C
ATOM   9044 HG11 VAL    89      15.505  19.026 -17.594  1.00  0.00      PROB H
ATOM   9045 HG12 VAL    89      15.968  17.411 -18.224  1.00  0.00      PROB H
ATOM   9046 HG13 VAL    89      15.062  17.526 -16.680  1.00  0.00      PROB H
ATOM   9047  CG2 VAL    89      12.691  18.211 -17.523  1.00  0.50      PROB C
ATOM   9048 HG21 VAL    89      11.714  18.125 -18.042  1.00  0.00      PROB H
ATOM   9049 HG22 VAL    89      12.783  19.238 -17.116  1.00  0.00      PROB H
ATOM   9050 HG23 VAL    89      12.688  17.496 -16.671  1.00  0.00      PROB H
ATOM   9051  C   VAL    89      15.126  18.782 -20.473  1.00  1.00      PROB C
ATOM   9052  O   VAL    89      16.116  19.480 -20.220  1.00  1.00      PROB O
ATOM   9053  N   ARG    90      15.117  17.923 -21.494  1.00  1.00      PROB N
ATOM   9054  HN  ARG    90      14.326  17.339 -21.693  1.00  0.00      PROB H
ATOM   9055  CA  ARG    90      16.326  17.726 -22.287  1.00  1.00      PROB C
ATOM   9056  HA  ARG    90      17.191  17.725 -21.636  1.00  0.00      PROB H
ATOM   9057  CB  ARG    90      16.266  16.382 -23.011  1.00  0.50      PROB C
ATOM   9058  HB1 ARG    90      17.008  16.377 -23.832  1.00  0.00      PROB H
ATOM   9059  HB2 ARG    90      15.252  16.239 -23.452  1.00  0.00      PROB H
ATOM   9060  CG  ARG    90      16.660  15.200 -22.141  1.00  0.50      PROB C
ATOM   9061  HG1 ARG    90      16.009  15.169 -21.237  1.00  0.00      PROB H
ATOM   9062  HG2 ARG    90      17.713  15.339 -21.803  1.00  0.00      PROB H
ATOM   9063  CD  ARG    90      16.531  13.887 -22.893  1.00  0.50      PROB C
ATOM   9064  HD1 ARG    90      17.119  13.956 -23.839  1.00  0.00      PROB H
ATOM   9065  HD2 ARG    90      15.457  13.734 -23.151  1.00  0.00      PROB H
ATOM   9066  NE  ARG    90      17.048  12.765 -22.116  1.00  0.50      PROB N
ATOM   9067  HE  ARG    90      17.667  12.921 -21.353  1.00  0.00      PROB H
ATOM   9068  CZ  ARG    90      16.840  11.489 -22.419  1.00  0.50      PROB C
ATOM   9069  NH1 ARG    90      16.123  11.166 -23.486  1.00  0.50      PROB N
ATOM   9070 HH11 ARG    90      15.750  11.867 -24.076  1.00  0.00      PROB H
ATOM   9071 HH12 ARG    90      16.069  10.190 -23.711  1.00  0.00      PROB H
ATOM   9072  NH2 ARG    90      17.348  10.532 -21.653  1.00  0.50      PROB N
ATOM   9073 HH21 ARG    90      18.047  10.778 -20.986  1.00  0.00      PROB H
ATOM   9074 HH22 ARG    90      17.295   9.567 -21.956  1.00  0.00      PROB H
ATOM   9075  C   ARG    90      16.547  18.858 -23.285  1.00  1.00      PROB C
ATOM   9076  O   ARG    90      17.696  19.183 -23.605  1.00  1.00      PROB O
ATOM   9077  N   ASN    91      15.476  19.470 -23.790  1.00  1.00      PROB N
ATOM   9078  HN  ASN    91      14.553  19.152 -23.558  1.00  0.00      PROB H
ATOM   9079  CA  ASN    91      15.614  20.497 -24.818  1.00  1.00      PROB C
ATOM   9080  HA  ASN    91      16.597  20.455 -25.269  1.00  0.00      PROB H
ATOM   9081  CB  ASN    91      14.565  20.280 -25.914  1.00  0.50      PROB C
ATOM   9082  HB1 ASN    91      14.664  21.062 -26.696  1.00  0.00      PROB H
ATOM   9083  HB2 ASN    91      13.537  20.333 -25.501  1.00  0.00      PROB H
ATOM   9084  CG  ASN    91      14.681  18.918 -26.570  1.00  0.50      PROB C
ATOM   9085  OD1 ASN    91      13.682  18.234 -26.788  1.00  0.50      PROB O
ATOM   9086  ND2 ASN    91      15.907  18.517 -26.887  1.00  0.50      PROB N
ATOM   9087 HD21 ASN    91      15.974  17.697 -27.447  1.00  0.00      PROB H
ATOM   9088 HD22 ASN    91      16.648  19.180 -26.886  1.00  0.00      PROB H
ATOM   9089  C   ASN    91      15.501  21.917 -24.275  1.00  1.00      PROB C
ATOM   9090  O   ASN    91      16.452  22.696 -24.385  1.00  1.00      PROB O
ATOM   9091  N   GLN    92      14.366  22.266 -23.667  1.00  1.00      PROB N
ATOM   9092  HN  GLN    92      13.703  21.573 -23.386  1.00  0.00      PROB H
ATOM   9093  CA  GLN    92      14.082  23.658 -23.339  1.00  1.00      PROB C
ATOM   9094  HA  GLN    92      14.334  24.269 -24.193  1.00  0.00      PROB H
ATOM   9095  CB  GLN    92      12.595  23.828 -23.017  1.00  0.50      PROB C
ATOM   9096  HB1 GLN    92      12.315  23.159 -22.170  1.00  0.00      PROB H
ATOM   9097  HB2 GLN    92      12.063  23.491 -23.935  1.00  0.00      PROB H
ATOM   9098  CG  GLN    92      12.184  25.260 -22.725  1.00  0.50      PROB C
ATOM   9099  HG1 GLN    92      12.482  25.946 -23.546  1.00  0.00      PROB H
ATOM   9100  HG2 GLN    92      12.658  25.640 -21.793  1.00  0.00      PROB H
ATOM   9101  CD  GLN    92      10.687  25.413 -22.542  1.00  0.50      PROB C
ATOM   9102  OE1 GLN    92      10.206  26.464 -22.121  1.00  0.50      PROB O
ATOM   9103  NE2 GLN    92       9.942  24.360 -22.859  1.00  0.50      PROB N
ATOM   9104 HE21 GLN    92       8.962  24.437 -22.700  1.00  0.00      PROB H
ATOM   9105 HE22 GLN    92      10.351  23.540 -23.246  1.00  0.00      PROB H
ATOM   9106  C   GLN    92      14.932  24.166 -22.180  1.00  1.00      PROB C
ATOM   9107  O   GLN    92      15.510  25.255 -22.263  1.00  1.00      PROB O
ATOM   9108  N   ILE    93      15.016  23.396 -21.094  1.00  1.00      PROB N
ATOM   9109  HN  ILE    93      14.524  22.530 -21.042  1.00  0.00      PROB H
ATOM   9110  CA  ILE    93      15.825  23.812 -19.951  1.00  1.00      PROB C
ATOM   9111  HA  ILE    93      15.524  24.808 -19.655  1.00  0.00      PROB H
ATOM   9112  CB  ILE    93      15.605  22.854 -18.766  1.00  0.50      PROB C
ATOM   9113  HB  ILE    93      15.762  21.805 -19.116  1.00  0.00      PROB H
ATOM   9114  CG2 ILE    93      16.602  23.134 -17.652  1.00  0.50      PROB C
ATOM   9115 HG21 ILE    93      16.484  24.176 -17.280  1.00  0.00      PROB H
ATOM   9116 HG22 ILE    93      17.652  23.005 -17.985  1.00  0.00      PROB H
ATOM   9117 HG23 ILE    93      16.468  22.446 -16.800  1.00  0.00      PROB H
ATOM   9118  CG1 ILE    93      14.174  22.980 -18.242  1.00  0.50      PROB C
ATOM   9119 HG11 ILE    93      13.461  22.658 -19.037  1.00  0.00      PROB H
ATOM   9120 HG12 ILE    93      13.956  24.054 -18.031  1.00  0.00      PROB H
ATOM   9121  CD  ILE    93      13.906  22.174 -16.991  1.00  0.50      PROB C
ATOM   9122  HD1 ILE    93      14.425  22.600 -16.106  1.00  0.00      PROB H
ATOM   9123  HD2 ILE    93      14.210  21.113 -17.117  1.00  0.00      PROB H
ATOM   9124  HD3 ILE    93      12.817  22.220 -16.776  1.00  0.00      PROB H
ATOM   9125  C   ILE    93      17.295  23.897 -20.344  1.00  1.00      PROB C
ATOM   9126  O   ILE    93      18.013  24.815 -19.928  1.00  1.00      PROB O
ATOM   9127  N   LYS    94      17.759  22.957 -21.168  1.00  1.00      PROB N
ATOM   9128  HN  LYS    94      17.171  22.229 -21.508  1.00  0.00      PROB H
ATOM   9129  CA  LYS    94      19.154  22.966 -21.597  1.00  1.00      PROB C
ATOM   9130  HA  LYS    94      19.784  23.056 -20.722  1.00  0.00      PROB H
ATOM   9131  CB  LYS    94      19.492  21.662 -22.321  1.00  0.50      PROB C
ATOM   9132  HB1 LYS    94      18.869  21.558 -23.240  1.00  0.00      PROB H
ATOM   9133  HB2 LYS    94      19.194  20.831 -21.639  1.00  0.00      PROB H
ATOM   9134  CG  LYS    94      20.963  21.526 -22.679  1.00  0.50      PROB C
ATOM   9135  HG1 LYS    94      21.565  22.183 -22.006  1.00  0.00      PROB H
ATOM   9136  HG2 LYS    94      21.149  21.893 -23.716  1.00  0.00      PROB H
ATOM   9137  CD  LYS    94      21.455  20.099 -22.499  1.00  0.50      PROB C
ATOM   9138  HD1 LYS    94      21.181  19.731 -21.484  1.00  0.00      PROB H
ATOM   9139  HD2 LYS    94      22.570  20.106 -22.563  1.00  0.00      PROB H
ATOM   9140  CE  LYS    94      20.903  19.183 -23.577  1.00  0.50      PROB C
ATOM   9141  HE1 LYS    94      21.193  19.574 -24.575  1.00  0.00      PROB H
ATOM   9142  HE2 LYS    94      19.825  19.127 -23.511  1.00  0.00      PROB H
ATOM   9143  NZ  LYS    94      21.422  17.794 -23.445  1.00  0.50      PROB N
ATOM   9144  HZ1 LYS    94      21.029  17.271 -22.639  1.00  0.00      PROB H
ATOM   9145  HZ2 LYS    94      22.462  17.758 -23.372  1.00  0.00      PROB H
ATOM   9146  HZ3 LYS    94      21.200  17.228 -24.289  1.00  0.00      PROB H
ATOM   9147  C   LYS    94      19.446  24.171 -22.484  1.00  1.00      PROB C
ATOM   9148  O   LYS    94      20.482  24.830 -22.338  1.00  1.00      PROB O
ATOM   9149  N   HSD    95      18.539  24.478 -23.417  1.00  1.00      PROB N
ATOM   9150  HN  HSD    95      17.738  23.899 -23.600  1.00  0.00      PROB H
ATOM   9151  CA  HSD    95      18.738  25.637 -24.278  1.00  1.00      PROB C
ATOM   9152  HA  HSD    95      19.747  25.609 -24.675  1.00  0.00      PROB H
ATOM   9153  CB  HSD    95      17.749  25.600 -25.444  1.00  0.50      PROB C
ATOM   9154  HB1 HSD    95      17.857  26.519 -26.054  1.00  0.00      PROB H
ATOM   9155  HB2 HSD    95      16.708  25.543 -25.052  1.00  0.00      PROB H
ATOM   9156  ND1 HSD    95      17.012  24.035 -27.281  1.00  0.50      PROB N
ATOM   9157  HD1 HSD    95      16.118  24.462 -27.427  1.00  0.00      PROB H
ATOM   9158  CG  HSD    95      17.972  24.460 -26.388  1.00  0.50      PROB C
ATOM   9159  CE1 HSD    95      17.484  23.017 -27.980  1.00  0.50      PROB C
ATOM   9160  HE1 HSD    95      16.936  22.504 -28.775  1.00  0.00      PROB H
ATOM   9161  NE2 HSD    95      18.714  22.767 -27.573  1.00  0.50      PROB N
ATOM   9162  CD2 HSD    95      19.044  23.655 -26.577  1.00  0.50      PROB C
ATOM   9163  HD2 HSD    95      20.020  23.642 -26.105  1.00  0.00      PROB H
ATOM   9164  C   HSD    95      18.602  26.948 -23.518  1.00  1.00      PROB C
ATOM   9165  O   HSD    95      19.187  27.955 -23.931  1.00  1.00      PROB O
ATOM   9166  N   PHE    96      17.845  26.962 -22.420  1.00  1.00      PROB N
ATOM   9167  HN  PHE    96      17.299  26.163 -22.153  1.00  0.00      PROB H
ATOM   9168  CA  PHE    96      17.744  28.172 -21.612  1.00  1.00      PROB C
ATOM   9169  HA  PHE    96      17.702  29.041 -22.252  1.00  0.00      PROB H
ATOM   9170  CB  PHE    96      16.474  28.132 -20.761  1.00  0.50      PROB C
ATOM   9171  HB1 PHE    96      16.469  27.193 -20.160  1.00  0.00      PROB H
ATOM   9172  HB2 PHE    96      15.584  28.066 -21.415  1.00  0.00      PROB H
ATOM   9173  CG  PHE    96      16.344  29.287 -19.809  1.00  0.50      PROB C
ATOM   9174  CD1 PHE    96      16.663  29.140 -18.470  1.00  0.50      PROB C
ATOM   9175  HD1 PHE    96      17.005  28.181 -18.106  1.00  0.00      PROB H
ATOM   9176  CE1 PHE    96      16.545  30.202 -17.595  1.00  0.50      PROB C
ATOM   9177  HE1 PHE    96      16.790  30.083 -16.548  1.00  0.00      PROB H
ATOM   9178  CZ  PHE    96      16.107  31.426 -18.053  1.00  0.50      PROB C
ATOM   9179  HZ  PHE    96      15.994  32.250 -17.362  1.00  0.00      PROB H
ATOM   9180  CD2 PHE    96      15.905  30.522 -20.256  1.00  0.50      PROB C
ATOM   9181  HD2 PHE    96      15.708  30.686 -21.304  1.00  0.00      PROB H
ATOM   9182  CE2 PHE    96      15.786  31.587 -19.385  1.00  0.50      PROB C
ATOM   9183  HE2 PHE    96      15.427  32.545 -19.738  1.00  0.00      PROB H
ATOM   9184  C   PHE    96      18.972  28.354 -20.728  1.00  1.00      PROB C
ATOM   9185  O   PHE    96      19.380  29.487 -20.456  1.00  1.00      PROB O
ATOM   9186  N   ALA    97      19.569  27.250 -20.271  1.00  1.00      PROB N
ATOM   9187  HN  ALA    97      19.197  26.337 -20.451  1.00  0.00      PROB H
ATOM   9188  CA  ALA    97      20.764  27.353 -19.439  1.00  1.00      PROB C
ATOM   9189  HA  ALA    97      20.570  28.068 -18.651  1.00  0.00      PROB H
ATOM   9190  CB  ALA    97      21.093  25.994 -18.824  1.00  0.50      PROB C
ATOM   9191  HB1 ALA    97      21.272  25.238 -19.622  1.00  0.00      PROB H
ATOM   9192  HB2 ALA    97      20.240  25.638 -18.207  1.00  0.00      PROB H
ATOM   9193  HB3 ALA    97      21.999  26.046 -18.184  1.00  0.00      PROB H
ATOM   9194  C   ALA    97      21.949  27.882 -20.237  1.00  1.00      PROB C
ATOM   9195  O   ALA    97      22.722  28.710 -19.740  1.00  1.00      PROB O
ATOM   9196  N   GLN    98      22.107  27.419 -21.479  1.00  1.00      PROB N
ATOM   9197  HN  GLN    98      21.512  26.712 -21.864  1.00  0.00      PROB H
ATOM   9198  CA  GLN    98      23.204  27.876 -22.323  1.00  1.00      PROB C
ATOM   9199  HA  GLN    98      24.098  27.979 -21.724  1.00  0.00      PROB H
ATOM   9200  CB  GLN    98      23.488  26.847 -23.418  1.00  0.50      PROB C
ATOM   9201  HB1 GLN    98      24.353  27.179 -24.042  1.00  0.00      PROB H
ATOM   9202  HB2 GLN    98      22.602  26.810 -24.100  1.00  0.00      PROB H
ATOM   9203  CG  GLN    98      23.763  25.445 -22.903  1.00  0.50      PROB C
ATOM   9204  HG1 GLN    98      22.975  25.106 -22.198  1.00  0.00      PROB H
ATOM   9205  HG2 GLN    98      24.724  25.451 -22.343  1.00  0.00      PROB H
ATOM   9206  CD  GLN    98      23.797  24.413 -24.012  1.00  0.50      PROB C
ATOM   9207  OE1 GLN    98      22.845  24.280 -24.782  1.00  0.50      PROB O
ATOM   9208  NE2 GLN    98      24.898  23.676 -24.101  1.00  0.50      PROB N
ATOM   9209 HE21 GLN    98      24.955  23.096 -24.911  1.00  0.00      PROB H
ATOM   9210 HE22 GLN    98      25.614  23.748 -23.413  1.00  0.00      PROB H
ATOM   9211  C   GLN    98      22.936  29.234 -22.959  1.00  1.00      PROB C
ATOM   9212  O   GLN    98      23.806  29.744 -23.672  1.00  1.00      PROB O
ATOM   9213  N   LYS    99      21.767  29.822 -22.724  1.00  1.00      PROB N
ATOM   9214  HN  LYS    99      21.094  29.386 -22.135  1.00  0.00      PROB H
ATOM   9215  CA  LYS    99      21.430  31.100 -23.333  1.00  1.00      PROB C
ATOM   9216  HA  LYS    99      21.603  31.029 -24.401  1.00  0.00      PROB H
ATOM   9217  CB  LYS    99      19.959  31.430 -23.078  1.00  0.50      PROB C
ATOM   9218  HB1 LYS    99      19.711  31.128 -22.041  1.00  0.00      PROB H
ATOM   9219  HB2 LYS    99      19.335  30.821 -23.770  1.00  0.00      PROB H
ATOM   9220  CG  LYS    99      19.607  32.903 -23.195  1.00  0.50      PROB C
ATOM   9221  HG1 LYS    99      19.782  33.256 -24.240  1.00  0.00      PROB H
ATOM   9222  HG2 LYS    99      20.223  33.541 -22.519  1.00  0.00      PROB H
ATOM   9223  CD  LYS    99      18.160  33.150 -22.801  1.00  0.50      PROB C
ATOM   9224  HD1 LYS    99      17.989  32.731 -21.781  1.00  0.00      PROB H
ATOM   9225  HD2 LYS    99      17.503  32.601 -23.516  1.00  0.00      PROB H
ATOM   9226  CE  LYS    99      17.826  34.630 -22.818  1.00  0.50      PROB C
ATOM   9227  HE1 LYS    99      17.963  35.043 -23.843  1.00  0.00      PROB H
ATOM   9228  HE2 LYS    99      18.489  35.177 -22.119  1.00  0.00      PROB H
ATOM   9229  NZ  LYS    99      16.419  34.884 -22.403  1.00  0.50      PROB N
ATOM   9230  HZ1 LYS    99      16.334  34.808 -21.358  1.00  0.00      PROB H
ATOM   9231  HZ2 LYS    99      15.777  34.191 -22.840  1.00  0.00      PROB H
ATOM   9232  HZ3 LYS    99      16.097  35.838 -22.627  1.00  0.00      PROB H
ATOM   9233  C   LYS    99      22.326  32.208 -22.791  1.00  1.00      PROB C
ATOM   9234  O   LYS    99      22.548  32.315 -21.583  1.00  1.00      PROB O
ATOM   9235  N   LYS   100      22.845  33.030 -23.699  1.00  1.00      PROB N
ATOM   9236  HN  LYS   100      22.650  32.916 -24.670  1.00  0.00      PROB H
ATOM   9237  CA  LYS   100      23.733  34.119 -23.320  1.00  1.00      PROB C
ATOM   9238  HA  LYS   100      24.424  33.748 -22.577  1.00  0.00      PROB H
ATOM   9239  CB  LYS   100      24.523  34.608 -24.533  1.00  0.50      PROB C
ATOM   9240  HB1 LYS   100      23.798  35.033 -25.272  1.00  0.00      PROB H
ATOM   9241  HB2 LYS   100      24.996  33.729 -25.032  1.00  0.00      PROB H
ATOM   9242  CG  LYS   100      25.584  35.649 -24.213  1.00  0.50      PROB C
ATOM   9243  HG1 LYS   100      25.205  36.456 -23.549  1.00  0.00      PROB H
ATOM   9244  HG2 LYS   100      25.810  36.135 -25.192  1.00  0.00      PROB H
ATOM   9245  CD  LYS   100      26.831  35.008 -23.629  1.00  0.50      PROB C
ATOM   9246  HD1 LYS   100      27.133  34.122 -24.237  1.00  0.00      PROB H
ATOM   9247  HD2 LYS   100      26.628  34.645 -22.599  1.00  0.00      PROB H
ATOM   9248  CE  LYS   100      27.984  35.997 -23.574  1.00  0.50      PROB C
ATOM   9249  HE1 LYS   100      28.901  35.516 -23.166  1.00  0.00      PROB H
ATOM   9250  HE2 LYS   100      27.731  36.863 -22.922  1.00  0.00      PROB H
ATOM   9251  NZ  LYS   100      28.317  36.535 -24.922  1.00  0.50      PROB N
ATOM   9252  HZ1 LYS   100      27.532  37.045 -25.359  1.00  0.00      PROB H
ATOM   9253  HZ2 LYS   100      28.647  35.740 -25.497  1.00  0.00      PROB H
ATOM   9254  HZ3 LYS   100      29.129  37.193 -24.783  1.00  0.00      PROB H
ATOM   9255  C   LYS   100      22.941  35.269 -22.714  1.00  1.00      PROB C
ATOM   9256  O   LYS   100      21.868  35.633 -23.205  1.00  1.00      PROB O
ATOM   9257  N   LEU   101      23.480  35.844 -21.639  1.00  1.00      PROB N
ATOM   9258  HN  LEU   101      24.350  35.548 -21.262  1.00  0.00      PROB H
ATOM   9259  CA  LEU   101      22.836  36.963 -20.963  1.00  1.00      PROB C
ATOM   9260  HA  LEU   101      22.456  37.632 -21.725  1.00  0.00      PROB H
ATOM   9261  CB  LEU   101      21.691  36.470 -20.075  1.00  0.50      PROB C
ATOM   9262  HB1 LEU   101      22.092  36.116 -19.099  1.00  0.00      PROB H
ATOM   9263  HB2 LEU   101      21.219  35.586 -20.565  1.00  0.00      PROB H
ATOM   9264  CG  LEU   101      20.559  37.464 -19.811  1.00  0.50      PROB C
ATOM   9265  HG  LEU   101      20.997  38.420 -19.421  1.00  0.00      PROB H
ATOM   9266  CD1 LEU   101      19.811  37.777 -21.096  1.00  0.50      PROB C
ATOM   9267 HD11 LEU   101      19.527  36.855 -21.632  1.00  0.00      PROB H
ATOM   9268 HD12 LEU   101      20.436  38.386 -21.786  1.00  0.00      PROB H
ATOM   9269 HD13 LEU   101      18.896  38.372 -20.882  1.00  0.00      PROB H
ATOM   9270  CD2 LEU   101      19.612  36.932 -18.749  1.00  0.50      PROB C
ATOM   9271 HD21 LEU   101      20.149  36.762 -17.793  1.00  0.00      PROB H
ATOM   9272 HD22 LEU   101      19.147  35.978 -19.078  1.00  0.00      PROB H
ATOM   9273 HD23 LEU   101      18.798  37.666 -18.560  1.00  0.00      PROB H
ATOM   9274  C   LEU   101      23.849  37.743 -20.137  1.00  1.00      PROB C
ATOM   9275  O   LEU   101      24.560  37.165 -19.309  1.00  1.00      PROB O
ATOM   9276  N   HSD   102      23.923  39.054 -20.353  1.00  1.00      PROB N
ATOM   9277  HN  HSD   102      23.287  39.517 -20.968  1.00  0.00      PROB H
ATOM   9278  CA  HSD   102      24.862  39.910 -19.636  1.00  1.00      PROB C
ATOM   9279  HA  HSD   102      25.713  39.336 -19.292  1.00  0.00      PROB H
ATOM   9280  CB  HSD   102      25.371  41.028 -20.541  1.00  0.50      PROB C
ATOM   9281  HB1 HSD   102      25.690  41.923 -19.961  1.00  0.00      PROB H
ATOM   9282  HB2 HSD   102      24.497  41.286 -21.174  1.00  0.00      PROB H
ATOM   9283  ND1 HSD   102      26.557  40.817 -22.759  1.00  0.50      PROB N
ATOM   9284  HD1 HSD   102      25.833  41.250 -23.298  1.00  0.00      PROB H
ATOM   9285  CG  HSD   102      26.536  40.631 -21.393  1.00  0.50      PROB C
ATOM   9286  CE1 HSD   102      27.704  40.374 -23.243  1.00  0.50      PROB C
ATOM   9287  HE1 HSD   102      27.988  40.381 -24.285  1.00  0.00      PROB H
ATOM   9288  NE2 HSD   102      28.427  39.908 -22.240  1.00  0.50      PROB N
ATOM   9289  CD2 HSD   102      27.719  40.057 -21.073  1.00  0.50      PROB C
ATOM   9290  HD2 HSD   102      28.138  39.759 -20.120  1.00  0.00      PROB H
ATOM   9291  C   HSD   102      24.168  40.469 -18.400  1.00  1.00      PROB C
ATOM   9292  O   HSD   102      23.257  41.295 -18.508  1.00  1.00      PROB O
ATOM   9293  N   LEU   103      24.600  40.018 -17.230  1.00  1.00      PROB N
ATOM   9294  HN  LEU   103      25.364  39.382 -17.175  1.00  0.00      PROB H
ATOM   9295  CA  LEU   103      24.039  40.403 -15.948  1.00  1.00      PROB C
ATOM   9296  HA  LEU   103      23.305  41.178 -16.108  1.00  0.00      PROB H
ATOM   9297  CB  LEU   103      23.394  39.191 -15.257  1.00  0.50      PROB C
ATOM   9298  HB1 LEU   103      23.111  39.452 -14.220  1.00  0.00      PROB H
ATOM   9299  HB2 LEU   103      24.153  38.377 -15.181  1.00  0.00      PROB H
ATOM   9300  CG  LEU   103      22.137  38.627 -15.921  1.00  0.50      PROB C
ATOM   9301  HG  LEU   103      22.412  38.241 -16.934  1.00  0.00      PROB H
ATOM   9302  CD1 LEU   103      21.576  37.472 -15.110  1.00  0.50      PROB C
ATOM   9303 HD11 LEU   103      21.311  37.810 -14.086  1.00  0.00      PROB H
ATOM   9304 HD12 LEU   103      22.329  36.660 -15.020  1.00  0.00      PROB H
ATOM   9305 HD13 LEU   103      20.659  37.060 -15.583  1.00  0.00      PROB H
ATOM   9306  CD2 LEU   103      21.092  39.716 -16.102  1.00  0.50      PROB C
ATOM   9307 HD21 LEU   103      21.405  40.454 -16.873  1.00  0.00      PROB H
ATOM   9308 HD22 LEU   103      20.908  40.259 -15.150  1.00  0.00      PROB H
ATOM   9309 HD23 LEU   103      20.127  39.281 -16.438  1.00  0.00      PROB H
ATOM   9310  C   LEU   103      25.128  40.990 -15.059  1.00  1.00      PROB C
ATOM   9311  O   LEU   103      26.321  40.842 -15.350  1.00  1.00      PROB O
ATOM   9312  N   PRO   104      24.756  41.680 -13.981  1.00  1.00      PROB N
ATOM   9313  CD  PRO   104      23.424  42.249 -13.707  1.00  0.50      PROB C
ATOM   9314  HD1 PRO   104      22.747  41.439 -13.356  1.00  0.00      PROB H
ATOM   9315  HD2 PRO   104      22.986  42.728 -14.609  1.00  0.00      PROB H
ATOM   9316  CA  PRO   104      25.757  42.147 -13.013  1.00  1.00      PROB C
ATOM   9317  HA  PRO   104      26.393  42.838 -13.544  1.00  0.00      PROB H
ATOM   9318  CB  PRO   104      24.902  42.768 -11.901  1.00  0.50      PROB C
ATOM   9319  HB1 PRO   104      25.440  43.635 -11.448  1.00  0.00      PROB H
ATOM   9320  HB2 PRO   104      24.725  42.082 -11.071  1.00  0.00      PROB H
ATOM   9321  CG  PRO   104      23.686  43.245 -12.608  1.00  0.50      PROB C
ATOM   9322  HG1 PRO   104      22.811  43.344 -11.926  1.00  0.00      PROB H
ATOM   9323  HG2 PRO   104      23.877  44.243 -13.069  1.00  0.00      PROB H
ATOM   9324  C   PRO   104      26.593  40.992 -12.491  1.00  1.00      PROB C
ATOM   9325  O   PRO   104      26.170  39.828 -12.558  1.00  1.00      PROB O
ATOM   9326  N   PRO   105      27.789  41.273 -11.964  1.00  1.00      PROB N
ATOM   9327  CD  PRO   105      28.417  42.597 -11.811  1.00  0.50      PROB C
ATOM   9328  HD1 PRO   105      28.016  43.092 -10.897  1.00  0.00      PROB H
ATOM   9329  HD2 PRO   105      28.266  43.243 -12.705  1.00  0.00      PROB H
ATOM   9330  CA  PRO   105      28.695  40.180 -11.562  1.00  1.00      PROB C
ATOM   9331  HA  PRO   105      28.909  39.595 -12.447  1.00  0.00      PROB H
ATOM   9332  CB  PRO   105      29.909  40.932 -10.998  1.00  0.50      PROB C
ATOM   9333  HB1 PRO   105      30.847  40.385 -11.221  1.00  0.00      PROB H
ATOM   9334  HB2 PRO   105      29.832  41.071  -9.894  1.00  0.00      PROB H
ATOM   9335  CG  PRO   105      29.870  42.266 -11.661  1.00  0.50      PROB C
ATOM   9336  HG1 PRO   105      30.414  43.044 -11.077  1.00  0.00      PROB H
ATOM   9337  HG2 PRO   105      30.339  42.199 -12.673  1.00  0.00      PROB H
ATOM   9338  C   PRO   105      28.112  39.222 -10.537  1.00  1.00      PROB C
ATOM   9339  O   PRO   105      28.585  38.082 -10.433  1.00  1.00      PROB O
ATOM   9340  N   GLY   106      27.104  39.638  -9.776  1.00  1.00      PROB N
ATOM   9341  HN  GLY   106      26.735  40.541  -9.960  1.00  0.00      PROB H
ATOM   9342  CA  GLY   106      26.539  38.778  -8.756  1.00  1.00      PROB C
ATOM   9343  HA1 GLY   106      26.236  39.401  -7.932  1.00  0.00      PROB H
ATOM   9344  HA2 GLY   106      27.255  38.027  -8.443  1.00  0.00      PROB H
ATOM   9345  C   GLY   106      25.305  38.016  -9.191  1.00  1.00      PROB C
ATOM   9346  O   GLY   106      25.038  36.919  -8.691  1.00  1.00      PROB O
ATOM   9347  N   LYS   107      24.544  38.579 -10.126  1.00  1.00      PROB N
ATOM   9348  HN  LYS   107      24.905  39.298 -10.715  1.00  0.00      PROB H
ATOM   9349  CA  LYS   107      23.265  37.999 -10.506  1.00  1.00      PROB C
ATOM   9350  HA  LYS   107      22.773  37.630  -9.616  1.00  0.00      PROB H
ATOM   9351  CB  LYS   107      22.383  39.054 -11.171  1.00  0.50      PROB C
ATOM   9352  HB1 LYS   107      21.325  38.706 -11.171  1.00  0.00      PROB H
ATOM   9353  HB2 LYS   107      22.692  39.175 -12.232  1.00  0.00      PROB H
ATOM   9354  CG  LYS   107      22.458  40.430 -10.525  1.00  0.50      PROB C
ATOM   9355  HG1 LYS   107      21.782  41.144 -11.050  1.00  0.00      PROB H
ATOM   9356  HG2 LYS   107      23.487  40.774 -10.638  1.00  0.00      PROB H
ATOM   9357  CD  LYS   107      22.119  40.376  -9.042  1.00  0.50      PROB C
ATOM   9358  HD1 LYS   107      22.638  39.514  -8.566  1.00  0.00      PROB H
ATOM   9359  HD2 LYS   107      21.051  40.182  -8.883  1.00  0.00      PROB H
ATOM   9360  CE  LYS   107      22.592  41.628  -8.324  1.00  0.50      PROB C
ATOM   9361  HE1 LYS   107      21.978  42.466  -8.719  1.00  0.00      PROB H
ATOM   9362  HE2 LYS   107      23.677  41.804  -8.487  1.00  0.00      PROB H
ATOM   9363  NZ  LYS   107      22.337  41.556  -6.859  1.00  0.50      PROB N
ATOM   9364  HZ1 LYS   107      22.818  40.739  -6.436  1.00  0.00      PROB H
ATOM   9365  HZ2 LYS   107      21.315  41.444  -6.692  1.00  0.00      PROB H
ATOM   9366  HZ3 LYS   107      22.664  42.416  -6.375  1.00  0.00      PROB H
ATOM   9367  C   LYS   107      23.474  36.797 -11.427  1.00  1.00      PROB C
ATOM   9368  O   LYS   107      24.556  36.571 -11.974  1.00  1.00      PROB O
ATOM   9369  N   HSD   108      22.408  36.016 -11.598  1.00  1.00      PROB N
ATOM   9370  HN  HSD   108      21.521  36.237 -11.203  1.00  0.00      PROB H
ATOM   9371  CA  HSD   108      22.444  34.814 -12.420  1.00  1.00      PROB C
ATOM   9372  HA  HSD   108      23.115  34.973 -13.256  1.00  0.00      PROB H
ATOM   9373  CB  HSD   108      22.893  33.591 -11.613  1.00  0.50      PROB C
ATOM   9374  HB1 HSD   108      22.747  32.657 -12.197  1.00  0.00      PROB H
ATOM   9375  HB2 HSD   108      22.273  33.505 -10.692  1.00  0.00      PROB H
ATOM   9376  ND1 HSD   108      24.801  34.239 -10.094  1.00  0.50      PROB N
ATOM   9377  HD1 HSD   108      24.273  34.852  -9.499  1.00  0.00      PROB H
ATOM   9378  CG  HSD   108      24.340  33.611 -11.231  1.00  0.50      PROB C
ATOM   9379  CE1 HSD   108      26.110  34.090 -10.012  1.00  0.50      PROB C
ATOM   9380  HE1 HSD   108      26.736  34.521  -9.229  1.00  0.00      PROB H
ATOM   9381  NE2 HSD   108      26.516  33.388 -11.054  1.00  0.50      PROB N
ATOM   9382  CD2 HSD   108      25.428  33.074 -11.831  1.00  0.50      PROB C
ATOM   9383  HD2 HSD   108      25.491  32.495 -12.730  1.00  0.00      PROB H
ATOM   9384  C   HSD   108      21.056  34.586 -13.000  1.00  1.00      PROB C
ATOM   9385  O   HSD   108      20.084  35.240 -12.613  1.00  1.00      PROB O
ATOM   9386  N   LYS   109      20.974  33.646 -13.938  1.00  1.00      PROB N
ATOM   9387  HN  LYS   109      21.775  33.163 -14.277  1.00  0.00      PROB H
ATOM   9388  CA  LYS   109      19.681  33.210 -14.438  1.00  1.00      PROB C
ATOM   9389  HA  LYS   109      19.026  34.067 -14.546  1.00  0.00      PROB H
ATOM   9390  CB  LYS   109      19.830  32.522 -15.795  1.00  0.50      PROB C
ATOM   9391  HB1 LYS   109      18.865  32.013 -16.046  1.00  0.00      PROB H
ATOM   9392  HB2 LYS   109      20.579  31.716 -15.722  1.00  0.00      PROB H
ATOM   9393  CG  LYS   109      20.117  33.477 -16.943  1.00  0.50      PROB C
ATOM   9394  HG1 LYS   109      21.076  34.007 -16.763  1.00  0.00      PROB H
ATOM   9395  HG2 LYS   109      19.322  34.263 -16.933  1.00  0.00      PROB H
ATOM   9396  CD  LYS   109      20.062  32.763 -18.283  1.00  0.50      PROB C
ATOM   9397  HD1 LYS   109      19.945  33.507 -19.105  1.00  0.00      PROB H
ATOM   9398  HD2 LYS   109      19.173  32.091 -18.327  1.00  0.00      PROB H
ATOM   9399  CE  LYS   109      21.319  31.946 -18.525  1.00  0.50      PROB C
ATOM   9400  HE1 LYS   109      21.257  31.417 -19.503  1.00  0.00      PROB H
ATOM   9401  HE2 LYS   109      21.444  31.170 -17.744  1.00  0.00      PROB H
ATOM   9402  NZ  LYS   109      22.538  32.802 -18.549  1.00  0.50      PROB N
ATOM   9403  HZ1 LYS   109      22.361  33.701 -18.068  1.00  0.00      PROB H
ATOM   9404  HZ2 LYS   109      22.779  32.945 -19.558  1.00  0.00      PROB H
ATOM   9405  HZ3 LYS   109      23.303  32.274 -18.084  1.00  0.00      PROB H
ATOM   9406  C   LYS   109      19.023  32.268 -13.434  1.00  1.00      PROB C
ATOM   9407  O   LYS   109      19.690  31.597 -12.642  1.00  1.00      PROB O
ATOM   9408  N   ILE   110      17.693  32.223 -13.469  1.00  1.00      PROB N
ATOM   9409  HN  ILE   110      17.161  32.790 -14.105  1.00  0.00      PROB H
ATOM   9410  CA  ILE   110      16.918  31.496 -12.469  1.00  1.00      PROB C
ATOM   9411  HA  ILE   110      17.561  30.844 -11.898  1.00  0.00      PROB H
ATOM   9412  CB  ILE   110      16.221  32.452 -11.481  1.00  0.50      PROB C
ATOM   9413  HB  ILE   110      15.543  33.118 -12.058  1.00  0.00      PROB H
ATOM   9414  CG2 ILE   110      15.411  31.669 -10.467  1.00  0.50      PROB C
ATOM   9415 HG21 ILE   110      16.083  31.116  -9.775  1.00  0.00      PROB H
ATOM   9416 HG22 ILE   110      14.735  30.932 -10.935  1.00  0.00      PROB H
ATOM   9417 HG23 ILE   110      14.769  32.342  -9.859  1.00  0.00      PROB H
ATOM   9418  CG1 ILE   110      17.251  33.323 -10.760  1.00  0.50      PROB C
ATOM   9419 HG11 ILE   110      17.758  33.983 -11.503  1.00  0.00      PROB H
ATOM   9420 HG12 ILE   110      18.034  32.667 -10.314  1.00  0.00      PROB H
ATOM   9421  CD  ILE   110      16.664  34.201  -9.679  1.00  0.50      PROB C
ATOM   9422  HD1 ILE   110      16.325  33.607  -8.803  1.00  0.00      PROB H
ATOM   9423  HD2 ILE   110      15.801  34.778 -10.076  1.00  0.00      PROB H
ATOM   9424  HD3 ILE   110      17.422  34.929  -9.316  1.00  0.00      PROB H
ATOM   9425  C   ILE   110      15.894  30.613 -13.169  1.00  1.00      PROB C
ATOM   9426  O   ILE   110      15.173  31.072 -14.063  1.00  1.00      PROB O
ATOM   9427  N   VAL   111      15.836  29.348 -12.763  1.00  1.00      PROB N
ATOM   9428  HN  VAL   111      16.473  29.018 -12.067  1.00  0.00      PROB H
ATOM   9429  CA  VAL   111      14.834  28.397 -13.231  1.00  1.00      PROB C
ATOM   9430  HA  VAL   111      14.172  28.872 -13.941  1.00  0.00      PROB H
ATOM   9431  CB  VAL   111      15.474  27.180 -13.911  1.00  0.50      PROB C
ATOM   9432  HB  VAL   111      16.070  26.610 -13.154  1.00  0.00      PROB H
ATOM   9433  CG1 VAL   111      14.400  26.264 -14.475  1.00  0.50      PROB C
ATOM   9434 HG11 VAL   111      13.775  26.804 -15.222  1.00  0.00      PROB H
ATOM   9435 HG12 VAL   111      13.731  25.893 -13.672  1.00  0.00      PROB H
ATOM   9436 HG13 VAL   111      14.857  25.384 -14.976  1.00  0.00      PROB H
ATOM   9437  CG2 VAL   111      16.430  27.624 -15.005  1.00  0.50      PROB C
ATOM   9438 HG21 VAL   111      17.253  28.253 -14.608  1.00  0.00      PROB H
ATOM   9439 HG22 VAL   111      15.873  28.203 -15.772  1.00  0.00      PROB H
ATOM   9440 HG23 VAL   111      16.883  26.739 -15.503  1.00  0.00      PROB H
ATOM   9441  C   VAL   111      14.008  27.986 -12.021  1.00  1.00      PROB C
ATOM   9442  O   VAL   111      14.502  27.286 -11.128  1.00  1.00      PROB O
ATOM   9443  N   ILE   112      12.751  28.419 -11.990  1.00  1.00      PROB N
ATOM   9444  HN  ILE   112      12.350  28.877 -12.788  1.00  0.00      PROB H
ATOM   9445  CA  ILE   112      11.852  28.195 -10.864  1.00  1.00      PROB C
ATOM   9446  HA  ILE   112      12.412  27.883  -9.997  1.00  0.00      PROB H
ATOM   9447  CB  ILE   112      11.078  29.462 -10.486  1.00  0.50      PROB C
ATOM   9448  HB  ILE   112      10.527  29.831 -11.386  1.00  0.00      PROB H
ATOM   9449  CG2 ILE   112      10.057  29.158  -9.400  1.00  0.50      PROB C
ATOM   9450 HG21 ILE   112      10.550  28.771  -8.482  1.00  0.00      PROB H
ATOM   9451 HG22 ILE   112       9.301  28.410  -9.726  1.00  0.00      PROB H
ATOM   9452 HG23 ILE   112       9.470  30.060  -9.125  1.00  0.00      PROB H
ATOM   9453  CG1 ILE   112      12.039  30.559 -10.029  1.00  0.50      PROB C
ATOM   9454 HG11 ILE   112      12.729  30.769 -10.874  1.00  0.00      PROB H
ATOM   9455 HG12 ILE   112      12.635  30.197  -9.163  1.00  0.00      PROB H
ATOM   9456  CD  ILE   112      11.354  31.859  -9.671  1.00  0.50      PROB C
ATOM   9457  HD1 ILE   112      10.761  31.762  -8.736  1.00  0.00      PROB H
ATOM   9458  HD2 ILE   112      10.663  32.175 -10.484  1.00  0.00      PROB H
ATOM   9459  HD3 ILE   112      12.101  32.666  -9.516  1.00  0.00      PROB H
ATOM   9460  C   ILE   112      10.907  27.065 -11.253  1.00  1.00      PROB C
ATOM   9461  O   ILE   112      10.034  27.237 -12.112  1.00  1.00      PROB O
ATOM   9462  N   LEU   113      11.060  25.915 -10.606  1.00  1.00      PROB N
ATOM   9463  HN  LEU   113      11.730  25.858  -9.863  1.00  0.00      PROB H
ATOM   9464  CA  LEU   113      10.207  24.757 -10.844  1.00  1.00      PROB C
ATOM   9465  HA  LEU   113       9.593  24.916 -11.721  1.00  0.00      PROB H
ATOM   9466  CB  LEU   113      11.038  23.490 -11.032  1.00  0.50      PROB C
ATOM   9467  HB1 LEU   113      10.324  22.659 -11.246  1.00  0.00      PROB H
ATOM   9468  HB2 LEU   113      11.535  23.222 -10.083  1.00  0.00      PROB H
ATOM   9469  CG  LEU   113      12.060  23.493 -12.171  1.00  0.50      PROB C
ATOM   9470  HG  LEU   113      12.944  24.082 -11.818  1.00  0.00      PROB H
ATOM   9471  CD1 LEU   113      12.494  22.077 -12.506  1.00  0.50      PROB C
ATOM   9472 HD11 LEU   113      11.819  21.660 -13.274  1.00  0.00      PROB H
ATOM   9473 HD12 LEU   113      12.484  21.423 -11.608  1.00  0.00      PROB H
ATOM   9474 HD13 LEU   113      13.518  22.079 -12.935  1.00  0.00      PROB H
ATOM   9475  CD2 LEU   113      11.503  24.186 -13.403  1.00  0.50      PROB C
ATOM   9476 HD21 LEU   113      11.099  25.198 -13.216  1.00  0.00      PROB H
ATOM   9477 HD22 LEU   113      10.714  23.538 -13.837  1.00  0.00      PROB H
ATOM   9478 HD23 LEU   113      12.293  24.287 -14.177  1.00  0.00      PROB H
ATOM   9479  C   LEU   113       9.243  24.614  -9.671  1.00  1.00      PROB C
ATOM   9480  O   LEU   113       9.644  24.213  -8.573  1.00  1.00      PROB O
ATOM   9481  N   ASP   114       7.976  24.944  -9.904  1.00  1.00      PROB N
ATOM   9482  HN  ASP   114       7.679  25.276 -10.801  1.00  0.00      PROB H
ATOM   9483  CA  ASP   114       6.957  24.842  -8.873  1.00  1.00      PROB C
ATOM   9484  HA  ASP   114       7.416  24.982  -7.903  1.00  0.00      PROB H
ATOM   9485  CB  ASP   114       5.845  25.866  -9.106  1.00  0.50      PROB C
ATOM   9486  HB1 ASP   114       4.845  25.467  -8.829  1.00  0.00      PROB H
ATOM   9487  HB2 ASP   114       5.813  26.164 -10.175  1.00  0.00      PROB H
ATOM   9488  CG  ASP   114       6.029  27.122  -8.280  1.00  0.50      PROB C
ATOM   9489  OD1 ASP   114       7.092  27.265  -7.640  1.00  0.50      PROB O
ATOM   9490  OD2 ASP   114       5.110  27.966  -8.269  1.00  0.50      PROB O
ATOM   9491  C   ASP   114       6.371  23.437  -8.848  1.00  1.00      PROB C
ATOM   9492  O   ASP   114       6.184  22.803  -9.890  1.00  1.00      PROB O
ATOM   9493  N   GLU   115       6.082  22.958  -7.638  1.00  1.00      PROB N
ATOM   9494  HN  GLU   115       6.327  23.460  -6.808  1.00  0.00      PROB H
ATOM   9495  CA  GLU   115       5.521  21.625  -7.426  1.00  1.00      PROB C
ATOM   9496  HA  GLU   115       5.489  21.439  -6.361  1.00  0.00      PROB H
ATOM   9497  CB  GLU   115       4.095  21.546  -7.972  1.00  0.50      PROB C
ATOM   9498  HB1 GLU   115       3.723  20.494  -7.891  1.00  0.00      PROB H
ATOM   9499  HB2 GLU   115       4.081  21.812  -9.052  1.00  0.00      PROB H
ATOM   9500  CG  GLU   115       3.109  22.423  -7.218  1.00  0.50      PROB C
ATOM   9501  HG1 GLU   115       3.442  23.479  -7.205  1.00  0.00      PROB H
ATOM   9502  HG2 GLU   115       3.016  22.070  -6.165  1.00  0.00      PROB H
ATOM   9503  CD  GLU   115       1.722  22.396  -7.824  1.00  0.50      PROB C
ATOM   9504  OE1 GLU   115       1.565  21.809  -8.913  1.00  0.50      PROB O
ATOM   9505  OE2 GLU   115       0.791  22.964  -7.213  1.00  0.50      PROB O
ATOM   9506  C   GLU   115       6.418  20.555  -8.044  1.00  1.00      PROB C
ATOM   9507  O   GLU   115       6.001  19.769  -8.898  1.00  1.00      PROB O
ATOM   9508  N   ALA   116       7.677  20.536  -7.599  1.00  1.00      PROB N
ATOM   9509  HN  ALA   116       7.978  21.213  -6.930  1.00  0.00      PROB H
ATOM   9510  CA  ALA   116       8.646  19.595  -8.148  1.00  1.00      PROB C
ATOM   9511  HA  ALA   116       8.594  19.633  -9.228  1.00  0.00      PROB H
ATOM   9512  CB  ALA   116      10.059  19.977  -7.709  1.00  0.50      PROB C
ATOM   9513  HB1 ALA   116      10.148  19.972  -6.601  1.00  0.00      PROB H
ATOM   9514  HB2 ALA   116      10.302  21.001  -8.070  1.00  0.00      PROB H
ATOM   9515  HB3 ALA   116      10.813  19.276  -8.128  1.00  0.00      PROB H
ATOM   9516  C   ALA   116       8.336  18.161  -7.740  1.00  1.00      PROB C
ATOM   9517  O   ALA   116       8.799  17.218  -8.389  1.00  1.00      PROB O
ATOM   9518  N   ASP   117       7.560  17.974  -6.671  1.00  1.00      PROB N
ATOM   9519  HN  ASP   117       7.140  18.722  -6.162  1.00  0.00      PROB H
ATOM   9520  CA  ASP   117       7.188  16.635  -6.233  1.00  1.00      PROB C
ATOM   9521  HA  ASP   117       8.080  16.024  -6.180  1.00  0.00      PROB H
ATOM   9522  CB  ASP   117       6.552  16.695  -4.844  1.00  0.50      PROB C
ATOM   9523  HB1 ASP   117       7.341  16.887  -4.085  1.00  0.00      PROB H
ATOM   9524  HB2 ASP   117       6.055  15.742  -4.573  1.00  0.00      PROB H
ATOM   9525  CG  ASP   117       5.522  17.802  -4.719  1.00  0.50      PROB C
ATOM   9526  OD1 ASP   117       4.646  17.909  -5.601  1.00  0.50      PROB O
ATOM   9527  OD2 ASP   117       5.590  18.567  -3.733  1.00  0.50      PROB O
ATOM   9528  C   ASP   117       6.249  15.933  -7.205  1.00  1.00      PROB C
ATOM   9529  O   ASP   117       6.051  14.719  -7.076  1.00  1.00      PROB O
ATOM   9530  N   SER   118       5.670  16.654  -8.163  1.00  1.00      PROB N
ATOM   9531  HN  SER   118       5.750  17.649  -8.109  1.00  0.00      PROB H
ATOM   9532  CA  SER   118       4.815  16.059  -9.179  1.00  1.00      PROB C
ATOM   9533  HA  SER   118       4.341  15.178  -8.770  1.00  0.00      PROB H
ATOM   9534  CB  SER   118       3.709  17.041  -9.584  1.00  0.50      PROB C
ATOM   9535  HB1 SER   118       3.372  17.623  -8.693  1.00  0.00      PROB H
ATOM   9536  HB2 SER   118       2.833  16.469  -9.968  1.00  0.00      PROB H
ATOM   9537  OG  SER   118       4.150  17.910 -10.612  1.00  0.50      PROB O
ATOM   9538  HG1 SER   118       4.773  18.466 -10.118  1.00  0.00      PROB H
ATOM   9539  C   SER   118       5.583  15.626 -10.421  1.00  1.00      PROB C
ATOM   9540  O   SER   118       5.026  14.901 -11.253  1.00  1.00      PROB O
ATOM   9541  N   MET   119       6.835  16.050 -10.566  1.00  1.00      PROB N
ATOM   9542  HN  MET   119       7.286  16.564  -9.838  1.00  0.00      PROB H
ATOM   9543  CA  MET   119       7.634  15.657 -11.718  1.00  1.00      PROB C
ATOM   9544  HA  MET   119       7.019  15.759 -12.603  1.00  0.00      PROB H
ATOM   9545  CB  MET   119       8.858  16.563 -11.844  1.00  0.50      PROB C
ATOM   9546  HB1 MET   119       9.622  16.283 -11.083  1.00  0.00      PROB H
ATOM   9547  HB2 MET   119       8.506  17.582 -11.562  1.00  0.00      PROB H
ATOM   9548  CG  MET   119       9.465  16.598 -13.234  1.00  0.50      PROB C
ATOM   9549  HG1 MET   119       8.695  16.919 -13.972  1.00  0.00      PROB H
ATOM   9550  HG2 MET   119       9.773  15.568 -13.493  1.00  0.00      PROB H
ATOM   9551  SD  MET   119      10.893  17.692 -13.331  1.00  0.50      PROB S
ATOM   9552  CE  MET   119      10.189  19.215 -12.708  1.00  0.50      PROB C
ATOM   9553  HE1 MET   119      10.302  19.291 -11.605  1.00  0.00      PROB H
ATOM   9554  HE2 MET   119       9.107  19.277 -12.949  1.00  0.00      PROB H
ATOM   9555  HE3 MET   119      10.677  20.085 -13.172  1.00  0.00      PROB H
ATOM   9556  C   MET   119       8.062  14.202 -11.590  1.00  1.00      PROB C
ATOM   9557  O   MET   119       8.434  13.746 -10.504  1.00  1.00      PROB O
ATOM   9558  N   THR   120       8.003  13.471 -12.701  1.00  1.00      PROB N
ATOM   9559  HN  THR   120       7.718  13.839 -13.580  1.00  0.00      PROB H
ATOM   9560  CA  THR   120       8.373  12.062 -12.692  1.00  1.00      PROB C
ATOM   9561  HA  THR   120       7.799  11.560 -11.927  1.00  0.00      PROB H
ATOM   9562  CB  THR   120       8.077  11.423 -14.050  1.00  0.50      PROB C
ATOM   9563  HB  THR   120       8.608  10.446 -14.160  1.00  0.00      PROB H
ATOM   9564  OG1 THR   120       8.493  12.306 -15.098  1.00  0.50      PROB O
ATOM   9565  HG1 THR   120       8.095  11.958 -15.907  1.00  0.00      PROB H
ATOM   9566  CG2 THR   120       6.589  11.142 -14.192  1.00  0.50      PROB C
ATOM   9567 HG21 THR   120       5.998  12.080 -14.107  1.00  0.00      PROB H
ATOM   9568 HG22 THR   120       6.222  10.442 -13.414  1.00  0.00      PROB H
ATOM   9569 HG23 THR   120       6.386  10.702 -15.188  1.00  0.00      PROB H
ATOM   9570  C   THR   120       9.849  11.895 -12.351  1.00  1.00      PROB C
ATOM   9571  O   THR   120      10.661  12.804 -12.542  1.00  1.00      PROB O
ATOM   9572  N   ALA   121      10.191  10.713 -11.834  1.00  1.00      PROB N
ATOM   9573  HN  ALA   121       9.490  10.031 -11.624  1.00  0.00      PROB H
ATOM   9574  CA  ALA   121      11.573  10.438 -11.452  1.00  1.00      PROB C
ATOM   9575  HA  ALA   121      11.896  11.206 -10.760  1.00  0.00      PROB H
ATOM   9576  CB  ALA   121      11.668   9.071 -10.773  1.00  0.50      PROB C
ATOM   9577  HB1 ALA   121      11.302   8.292 -11.462  1.00  0.00      PROB H
ATOM   9578  HB2 ALA   121      11.035   9.062  -9.858  1.00  0.00      PROB H
ATOM   9579  HB3 ALA   121      12.716   8.849 -10.471  1.00  0.00      PROB H
ATOM   9580  C   ALA   121      12.505  10.503 -12.654  1.00  1.00      PROB C
ATOM   9581  O   ALA   121      13.634  10.995 -12.550  1.00  1.00      PROB O
ATOM   9582  N   GLY   122      12.049  10.010 -13.807  1.00  1.00      PROB N
ATOM   9583  HN  GLY   122      11.136   9.618 -13.875  1.00  0.00      PROB H
ATOM   9584  CA  GLY   122      12.874  10.069 -15.002  1.00  1.00      PROB C
ATOM   9585  HA1 GLY   122      12.329   9.592 -15.803  1.00  0.00      PROB H
ATOM   9586  HA2 GLY   122      13.827   9.606 -14.803  1.00  0.00      PROB H
ATOM   9587  C   GLY   122      13.163  11.487 -15.448  1.00  1.00      PROB C
ATOM   9588  O   GLY   122      14.260  11.788 -15.924  1.00  1.00      PROB O
ATOM   9589  N   ALA   123      12.184  12.381 -15.300  1.00  1.00      PROB N
ATOM   9590  HN  ALA   123      11.296  12.153 -14.910  1.00  0.00      PROB H
ATOM   9591  CA  ALA   123      12.389  13.774 -15.679  1.00  1.00      PROB C
ATOM   9592  HA  ALA   123      12.870  13.824 -16.647  1.00  0.00      PROB H
ATOM   9593  CB  ALA   123      11.048  14.502 -15.755  1.00  0.50      PROB C
ATOM   9594  HB1 ALA   123      10.452  14.289 -14.847  1.00  0.00      PROB H
ATOM   9595  HB2 ALA   123      10.463  14.130 -16.624  1.00  0.00      PROB H
ATOM   9596  HB3 ALA   123      11.176  15.599 -15.877  1.00  0.00      PROB H
ATOM   9597  C   ALA   123      13.330  14.473 -14.705  1.00  1.00      PROB C
ATOM   9598  O   ALA   123      14.191  15.260 -15.115  1.00  1.00      PROB O
ATOM   9599  N   GLN   124      13.177  14.201 -13.407  1.00  1.00      PROB N
ATOM   9600  HN  GLN   124      12.422  13.630 -13.080  1.00  0.00      PROB H
ATOM   9601  CA  GLN   124      14.108  14.734 -12.421  1.00  1.00      PROB C
ATOM   9602  HA  GLN   124      14.177  15.807 -12.554  1.00  0.00      PROB H
ATOM   9603  CB  GLN   124      13.611  14.437 -11.005  1.00  0.50      PROB C
ATOM   9604  HB1 GLN   124      14.328  14.817 -10.255  1.00  0.00      PROB H
ATOM   9605  HB2 GLN   124      13.588  13.326 -10.882  1.00  0.00      PROB H
ATOM   9606  CG  GLN   124      12.226  14.973 -10.697  1.00  0.50      PROB C
ATOM   9607  HG1 GLN   124      11.497  14.724 -11.490  1.00  0.00      PROB H
ATOM   9608  HG2 GLN   124      12.267  16.086 -10.661  1.00  0.00      PROB H
ATOM   9609  CD  GLN   124      11.713  14.508  -9.350  1.00  0.50      PROB C
ATOM   9610  OE1 GLN   124      12.298  14.814  -8.311  1.00  0.50      PROB O
ATOM   9611  NE2 GLN   124      10.615  13.762  -9.360  1.00  0.50      PROB N
ATOM   9612 HE21 GLN   124      10.007  13.730 -10.156  1.00  0.00      PROB H
ATOM   9613 HE22 GLN   124      10.281  13.454  -8.475  1.00  0.00      PROB H
ATOM   9614  C   GLN   124      15.509  14.168 -12.596  1.00  1.00      PROB C
ATOM   9615  O   GLN   124      16.481  14.798 -12.165  1.00  1.00      PROB O
ATOM   9616  N   GLN   125      15.632  12.995 -13.217  1.00  1.00      PROB N
ATOM   9617  HN  GLN   125      14.823  12.484 -13.504  1.00  0.00      PROB H
ATOM   9618  CA  GLN   125      16.941  12.377 -13.395  1.00  1.00      PROB C
ATOM   9619  HA  GLN   125      17.475  12.416 -12.455  1.00  0.00      PROB H
ATOM   9620  CB  GLN   125      16.766  10.920 -13.818  1.00  0.50      PROB C
ATOM   9621  HB1 GLN   125      16.253  10.894 -14.807  1.00  0.00      PROB H
ATOM   9622  HB2 GLN   125      16.072  10.448 -13.085  1.00  0.00      PROB H
ATOM   9623  CG  GLN   125      18.056  10.141 -13.925  1.00  0.50      PROB C
ATOM   9624  HG1 GLN   125      18.819  10.667 -14.542  1.00  0.00      PROB H
ATOM   9625  HG2 GLN   125      17.837   9.187 -14.439  1.00  0.00      PROB H
ATOM   9626  CD  GLN   125      18.678   9.855 -12.575  1.00  0.50      PROB C
ATOM   9627  OE1 GLN   125      19.716  10.413 -12.229  1.00  0.50      PROB O
ATOM   9628  NE2 GLN   125      18.042   8.982 -11.803  1.00  0.50      PROB N
ATOM   9629 HE21 GLN   125      18.485   8.756 -10.933  1.00  0.00      PROB H
ATOM   9630 HE22 GLN   125      17.079   8.794 -11.923  1.00  0.00      PROB H
ATOM   9631  C   GLN   125      17.780  13.135 -14.417  1.00  1.00      PROB C
ATOM   9632  O   GLN   125      18.999  13.262 -14.255  1.00  1.00      PROB O
ATOM   9633  N   ALA   126      17.149  13.646 -15.471  1.00  1.00      PROB N
ATOM   9634  HN  ALA   126      16.158  13.556 -15.564  1.00  0.00      PROB H
ATOM   9635  CA  ALA   126      17.852  14.324 -16.553  1.00  1.00      PROB C
ATOM   9636  HA  ALA   126      18.797  13.822 -16.725  1.00  0.00      PROB H
ATOM   9637  CB  ALA   126      17.028  14.251 -17.841  1.00  0.50      PROB C
ATOM   9638  HB1 ALA   126      16.039  14.740 -17.702  1.00  0.00      PROB H
ATOM   9639  HB2 ALA   126      16.853  13.190 -18.118  1.00  0.00      PROB H
ATOM   9640  HB3 ALA   126      17.551  14.747 -18.687  1.00  0.00      PROB H
ATOM   9641  C   ALA   126      18.183  15.777 -16.237  1.00  1.00      PROB C
ATOM   9642  O   ALA   126      18.540  16.526 -17.152  1.00  1.00      PROB O
ATOM   9643  N   LEU   127      18.074  16.194 -14.977  1.00  1.00      PROB N
ATOM   9644  HN  LEU   127      17.730  15.567 -14.281  1.00  0.00      PROB H
ATOM   9645  CA  LEU   127      18.364  17.563 -14.579  1.00  1.00      PROB C
ATOM   9646  HA  LEU   127      18.490  18.160 -15.466  1.00  0.00      PROB H
ATOM   9647  CB  LEU   127      17.203  18.123 -13.747  1.00  0.50      PROB C
ATOM   9648  HB1 LEU   127      17.282  17.780 -12.690  1.00  0.00      PROB H
ATOM   9649  HB2 LEU   127      16.265  17.663 -14.145  1.00  0.00      PROB H
ATOM   9650  CG  LEU   127      16.987  19.635 -13.778  1.00  0.50      PROB C
ATOM   9651  HG  LEU   127      17.877  20.132 -13.317  1.00  0.00      PROB H
ATOM   9652  CD1 LEU   127      16.843  20.127 -15.207  1.00  0.50      PROB C
ATOM   9653 HD11 LEU   127      16.071  19.524 -15.720  1.00  0.00      PROB H
ATOM   9654 HD12 LEU   127      17.793  20.067 -15.773  1.00  0.00      PROB H
ATOM   9655 HD13 LEU   127      16.503  21.176 -15.220  1.00  0.00      PROB H
ATOM   9656  CD2 LEU   127      15.765  20.009 -12.957  1.00  0.50      PROB C
ATOM   9657 HD21 LEU   127      15.812  19.532 -11.955  1.00  0.00      PROB H
ATOM   9658 HD22 LEU   127      14.838  19.651 -13.456  1.00  0.00      PROB H
ATOM   9659 HD23 LEU   127      15.683  21.104 -12.819  1.00  0.00      PROB H
ATOM   9660  C   LEU   127      19.664  17.693 -13.799  1.00  1.00      PROB C
ATOM   9661  O   LEU   127      20.160  18.813 -13.630  1.00  1.00      PROB O
ATOM   9662  N   ARG   128      20.235  16.581 -13.335  1.00  1.00      PROB N
ATOM   9663  HN  ARG   128      19.845  15.684 -13.539  1.00  0.00      PROB H
ATOM   9664  CA  ARG   128      21.433  16.601 -12.506  1.00  1.00      PROB C
ATOM   9665  HA  ARG   128      21.240  17.206 -11.631  1.00  0.00      PROB H
ATOM   9666  CB  ARG   128      21.803  15.182 -12.073  1.00  0.50      PROB C
ATOM   9667  HB1 ARG   128      22.857  15.121 -11.767  1.00  0.00      PROB H
ATOM   9668  HB2 ARG   128      21.742  14.532 -12.983  1.00  0.00      PROB H
ATOM   9669  CG  ARG   128      20.886  14.601 -11.015  1.00  0.50      PROB C
ATOM   9670  HG1 ARG   128      19.838  14.931 -11.207  1.00  0.00      PROB H
ATOM   9671  HG2 ARG   128      21.148  14.947  -9.998  1.00  0.00      PROB H
ATOM   9672  CD  ARG   128      20.886  13.085 -11.066  1.00  0.50      PROB C
ATOM   9673  HD1 ARG   128      20.593  12.762 -12.095  1.00  0.00      PROB H
ATOM   9674  HD2 ARG   128      20.142  12.672 -10.347  1.00  0.00      PROB H
ATOM   9675  NE  ARG   128      22.207  12.526 -10.786  1.00  0.50      PROB N
ATOM   9676  HE  ARG   128      23.017  13.057 -11.005  1.00  0.00      PROB H
ATOM   9677  CZ  ARG   128      22.455  11.229 -10.644  1.00  0.50      PROB C
ATOM   9678  NH1 ARG   128      21.472  10.346 -10.752  1.00  0.50      PROB N
ATOM   9679 HH11 ARG   128      20.691  10.634 -11.282  1.00  0.00      PROB H
ATOM   9680 HH12 ARG   128      21.719   9.387 -10.689  1.00  0.00      PROB H
ATOM   9681  NH2 ARG   128      23.689  10.812 -10.393  1.00  0.50      PROB N
ATOM   9682 HH21 ARG   128      23.810   9.922  -9.951  1.00  0.00      PROB H
ATOM   9683 HH22 ARG   128      24.444  11.431 -10.195  1.00  0.00      PROB H
ATOM   9684  C   ARG   128      22.609  17.246 -13.228  1.00  1.00      PROB C
ATOM   9685  O   ARG   128      23.158  18.248 -12.758  1.00  1.00      PROB O
ATOM   9686  N   ARG   129      23.007  16.677 -14.368  1.00  1.00      PROB N
ATOM   9687  HN  ARG   129      22.609  15.823 -14.702  1.00  0.00      PROB H
ATOM   9688  CA  ARG   129      24.131  17.237 -15.109  1.00  1.00      PROB C
ATOM   9689  HA  ARG   129      24.921  17.375 -14.391  1.00  0.00      PROB H
ATOM   9690  CB  ARG   129      24.542  16.291 -16.237  1.00  0.50      PROB C
ATOM   9691  HB1 ARG   129      23.905  16.427 -17.142  1.00  0.00      PROB H
ATOM   9692  HB2 ARG   129      24.361  15.243 -15.890  1.00  0.00      PROB H
ATOM   9693  CG  ARG   129      26.007  16.392 -16.617  1.00  0.50      PROB C
ATOM   9694  HG1 ARG   129      26.228  17.358 -17.117  1.00  0.00      PROB H
ATOM   9695  HG2 ARG   129      26.248  15.551 -17.284  1.00  0.00      PROB H
ATOM   9696  CD  ARG   129      26.910  16.201 -15.411  1.00  0.50      PROB C
ATOM   9697  HD1 ARG   129      26.606  15.280 -14.859  1.00  0.00      PROB H
ATOM   9698  HD2 ARG   129      26.847  17.075 -14.724  1.00  0.00      PROB H
ATOM   9699  NE  ARG   129      28.311  16.068 -15.798  1.00  0.50      PROB N
ATOM   9700  HE  ARG   129      28.618  16.002 -16.748  1.00  0.00      PROB H
ATOM   9701  CZ  ARG   129      29.310  15.895 -14.940  1.00  0.50      PROB C
ATOM   9702  NH1 ARG   129      29.066  15.837 -13.638  1.00  0.50      PROB N
ATOM   9703 HH11 ARG   129      29.842  15.803 -13.022  1.00  0.00      PROB H
ATOM   9704 HH12 ARG   129      28.226  16.219 -13.218  1.00  0.00      PROB H
ATOM   9705  NH2 ARG   129      30.555  15.785 -15.383  1.00  0.50      PROB N
ATOM   9706 HH21 ARG   129      31.333  15.819 -14.779  1.00  0.00      PROB H
ATOM   9707 HH22 ARG   129      30.646  15.201 -16.229  1.00  0.00      PROB H
ATOM   9708  C   ARG   129      23.803  18.615 -15.665  1.00  1.00      PROB C
ATOM   9709  O   ARG   129      24.692  19.467 -15.774  1.00  1.00      PROB O
ATOM   9710  N   THR   130      22.535  18.853 -16.013  1.00  1.00      PROB N
ATOM   9711  HN  THR   130      21.850  18.134 -15.982  1.00  0.00      PROB H
ATOM   9712  CA  THR   130      22.135  20.161 -16.523  1.00  1.00      PROB C
ATOM   9713  HA  THR   130      22.746  20.402 -17.383  1.00  0.00      PROB H
ATOM   9714  CB  THR   130      20.666  20.129 -16.948  1.00  0.50      PROB C
ATOM   9715  HB  THR   130      20.044  19.764 -16.098  1.00  0.00      PROB H
ATOM   9716  OG1 THR   130      20.505  19.230 -18.053  1.00  0.50      PROB O
ATOM   9717  HG1 THR   130      19.611  18.871 -18.004  1.00  0.00      PROB H
ATOM   9718  CG2 THR   130      20.197  21.515 -17.360  1.00  0.50      PROB C
ATOM   9719 HG21 THR   130      20.897  21.955 -18.104  1.00  0.00      PROB H
ATOM   9720 HG22 THR   130      20.121  22.203 -16.492  1.00  0.00      PROB H
ATOM   9721 HG23 THR   130      19.194  21.452 -17.833  1.00  0.00      PROB H
ATOM   9722  C   THR   130      22.372  21.250 -15.484  1.00  1.00      PROB C
ATOM   9723  O   THR   130      22.872  22.334 -15.806  1.00  1.00      PROB O
ATOM   9724  N   MET   131      22.027  20.976 -14.227  1.00  1.00      PROB N
ATOM   9725  HN  MET   131      21.592  20.108 -13.977  1.00  0.00      PROB H
ATOM   9726  CA  MET   131      22.225  21.948 -13.161  1.00  1.00      PROB C
ATOM   9727  HA  MET   131      22.072  22.943 -13.560  1.00  0.00      PROB H
ATOM   9728  CB  MET   131      21.200  21.724 -12.043  1.00  0.50      PROB C
ATOM   9729  HB1 MET   131      20.192  21.630 -12.510  1.00  0.00      PROB H
ATOM   9730  HB2 MET   131      21.199  22.652 -11.427  1.00  0.00      PROB H
ATOM   9731  CG  MET   131      21.483  20.518 -11.167  1.00  0.50      PROB C
ATOM   9732  HG1 MET   131      22.447  20.641 -10.629  1.00  0.00      PROB H
ATOM   9733  HG2 MET   131      21.561  19.617 -11.798  1.00  0.00      PROB H
ATOM   9734  SD  MET   131      20.183  20.232  -9.952  1.00  0.50      PROB S
ATOM   9735  CE  MET   131      20.098  21.837  -9.163  1.00  0.50      PROB C
ATOM   9736  HE1 MET   131      19.674  22.576  -9.867  1.00  0.00      PROB H
ATOM   9737  HE2 MET   131      21.108  22.184  -8.855  1.00  0.00      PROB H
ATOM   9738  HE3 MET   131      19.449  21.802  -8.261  1.00  0.00      PROB H
ATOM   9739  C   MET   131      23.631  21.920 -12.575  1.00  1.00      PROB C
ATOM   9740  O   MET   131      24.013  22.868 -11.880  1.00  1.00      PROB O
ATOM   9741  N   GLU   132      24.407  20.867 -12.833  1.00  1.00      PROB N
ATOM   9742  HN  GLU   132      24.062  20.086 -13.351  1.00  0.00      PROB H
ATOM   9743  CA  GLU   132      25.769  20.796 -12.319  1.00  1.00      PROB C
ATOM   9744  HA  GLU   132      25.845  21.368 -11.408  1.00  0.00      PROB H
ATOM   9745  CB  GLU   132      26.154  19.338 -12.049  1.00  0.50      PROB C
ATOM   9746  HB1 GLU   132      26.178  18.798 -13.026  1.00  0.00      PROB H
ATOM   9747  HB2 GLU   132      25.337  18.881 -11.455  1.00  0.00      PROB H
ATOM   9748  CG  GLU   132      27.485  19.168 -11.333  1.00  0.50      PROB C
ATOM   9749  HG1 GLU   132      27.492  19.594 -10.312  1.00  0.00      PROB H
ATOM   9750  HG2 GLU   132      28.312  19.667 -11.889  1.00  0.00      PROB H
ATOM   9751  CD  GLU   132      27.903  17.716 -11.214  1.00  0.50      PROB C
ATOM   9752  OE1 GLU   132      27.317  16.868 -11.918  1.00  0.50      PROB O
ATOM   9753  OE2 GLU   132      28.819  17.423 -10.418  1.00  0.50      PROB O
ATOM   9754  C   GLU   132      26.795  21.422 -13.254  1.00  1.00      PROB C
ATOM   9755  O   GLU   132      27.739  22.064 -12.781  1.00  1.00      PROB O
ATOM   9756  N   LEU   133      26.635  21.256 -14.567  1.00  1.00      PROB N
ATOM   9757  HN  LEU   133      25.893  20.699 -14.945  1.00  0.00      PROB H
ATOM   9758  CA  LEU   133      27.610  21.770 -15.521  1.00  1.00      PROB C
ATOM   9759  HA  LEU   133      28.602  21.636 -15.114  1.00  0.00      PROB H
ATOM   9760  CB  LEU   133      27.483  21.030 -16.856  1.00  0.50      PROB C
ATOM   9761  HB1 LEU   133      27.770  21.697 -17.707  1.00  0.00      PROB H
ATOM   9762  HB2 LEU   133      26.420  20.756 -17.028  1.00  0.00      PROB H
ATOM   9763  CG  LEU   133      28.364  19.792 -17.035  1.00  0.50      PROB C
ATOM   9764  HG  LEU   133      28.116  19.059 -16.228  1.00  0.00      PROB H
ATOM   9765  CD1 LEU   133      28.088  19.129 -18.376  1.00  0.50      PROB C
ATOM   9766 HD11 LEU   133      28.325  19.830 -19.207  1.00  0.00      PROB H
ATOM   9767 HD12 LEU   133      27.023  18.836 -18.470  1.00  0.00      PROB H
ATOM   9768 HD13 LEU   133      28.723  18.225 -18.508  1.00  0.00      PROB H
ATOM   9769  CD2 LEU   133      29.834  20.158 -16.908  1.00  0.50      PROB C
ATOM   9770 HD21 LEU   133      30.103  20.432 -15.866  1.00  0.00      PROB H
ATOM   9771 HD22 LEU   133      30.083  21.013 -17.575  1.00  0.00      PROB H
ATOM   9772 HD23 LEU   133      30.472  19.295 -17.198  1.00  0.00      PROB H
ATOM   9773  C   LEU   133      27.477  23.266 -15.761  1.00  1.00      PROB C
ATOM   9774  O   LEU   133      28.487  23.938 -16.003  1.00  1.00      PROB O
ATOM   9775  N   TYR   134      26.262  23.804 -15.702  1.00  1.00      PROB N
ATOM   9776  HN  TYR   134      25.475  23.215 -15.536  1.00  0.00      PROB H
ATOM   9777  CA  TYR   134      26.002  25.215 -15.971  1.00  1.00      PROB C
ATOM   9778  HA  TYR   134      26.876  25.663 -16.426  1.00  0.00      PROB H
ATOM   9779  CB  TYR   134      24.830  25.369 -16.936  1.00  0.50      PROB C
ATOM   9780  HB1 TYR   134      24.748  26.419 -17.292  1.00  0.00      PROB H
ATOM   9781  HB2 TYR   134      23.882  25.102 -16.414  1.00  0.00      PROB H
ATOM   9782  CG  TYR   134      24.935  24.492 -18.163  1.00  0.50      PROB C
ATOM   9783  CD1 TYR   134      26.112  24.429 -18.896  1.00  0.50      PROB C
ATOM   9784  HD1 TYR   134      26.956  25.020 -18.577  1.00  0.00      PROB H
ATOM   9785  CE1 TYR   134      26.214  23.628 -20.016  1.00  0.50      PROB C
ATOM   9786  HE1 TYR   134      27.123  23.595 -20.601  1.00  0.00      PROB H
ATOM   9787  CZ  TYR   134      25.131  22.874 -20.415  1.00  0.50      PROB C
ATOM   9788  OH  TYR   134      25.228  22.075 -21.530  1.00  0.50      PROB O
ATOM   9789  HH  TYR   134      24.453  21.510 -21.561  1.00  0.00      PROB H
ATOM   9790  CD2 TYR   134      23.860  23.722 -18.584  1.00  0.50      PROB C
ATOM   9791  HD2 TYR   134      22.938  23.742 -18.019  1.00  0.00      PROB H
ATOM   9792  CE2 TYR   134      23.952  22.918 -19.703  1.00  0.50      PROB C
ATOM   9793  HE2 TYR   134      23.102  22.326 -20.011  1.00  0.00      PROB H
ATOM   9794  C   TYR   134      25.740  25.991 -14.684  1.00  1.00      PROB C
ATOM   9795  O   TYR   134      24.905  26.897 -14.644  1.00  1.00      PROB O
ATOM   9796  N   SER   135      26.456  25.642 -13.614  1.00  1.00      PROB N
ATOM   9797  HN  SER   135      27.094  24.875 -13.671  1.00  0.00      PROB H
ATOM   9798  CA  SER   135      26.294  26.324 -12.335  1.00  1.00      PROB C
ATOM   9799  HA  SER   135      25.236  26.389 -12.119  1.00  0.00      PROB H
ATOM   9800  CB  SER   135      26.954  25.507 -11.222  1.00  0.50      PROB C
ATOM   9801  HB1 SER   135      26.832  24.415 -11.412  1.00  0.00      PROB H
ATOM   9802  HB2 SER   135      26.439  25.735 -10.261  1.00  0.00      PROB H
ATOM   9803  OG  SER   135      28.322  25.846 -11.086  1.00  0.50      PROB O
ATOM   9804  HG1 SER   135      28.809  25.334 -11.748  1.00  0.00      PROB H
ATOM   9805  C   SER   135      26.860  27.737 -12.336  1.00  1.00      PROB C
ATOM   9806  O   SER   135      26.668  28.457 -11.351  1.00  1.00      PROB O
ATOM   9807  N   ASN   136      27.547  28.151 -13.402  1.00  1.00      PROB N
ATOM   9808  HN  ASN   136      27.741  27.522 -14.151  1.00  0.00      PROB H
ATOM   9809  CA  ASN   136      28.117  29.490 -13.455  1.00  1.00      PROB C
ATOM   9810  HA  ASN   136      28.364  29.823 -12.455  1.00  0.00      PROB H
ATOM   9811  CB  ASN   136      29.376  29.493 -14.325  1.00  0.50      PROB C
ATOM   9812  HB1 ASN   136      29.758  30.529 -14.474  1.00  0.00      PROB H
ATOM   9813  HB2 ASN   136      29.160  29.066 -15.330  1.00  0.00      PROB H
ATOM   9814  CG  ASN   136      30.504  28.681 -13.721  1.00  0.50      PROB C
ATOM   9815  OD1 ASN   136      31.104  27.839 -14.387  1.00  0.50      PROB O
ATOM   9816  ND2 ASN   136      30.799  28.933 -12.450  1.00  0.50      PROB N
ATOM   9817 HD21 ASN   136      31.409  28.273 -12.022  1.00  0.00      PROB H
ATOM   9818 HD22 ASN   136      30.334  29.671 -11.972  1.00  0.00      PROB H
ATOM   9819  C   ASN   136      27.137  30.529 -13.980  1.00  1.00      PROB C
ATOM   9820  O   ASN   136      27.362  31.728 -13.779  1.00  1.00      PROB O
ATOM   9821  N   SER   137      26.061  30.105 -14.652  1.00  1.00      PROB N
ATOM   9822  HN  SER   137      25.927  29.136 -14.851  1.00  0.00      PROB H
ATOM   9823  CA  SER   137      25.100  31.058 -15.195  1.00  1.00      PROB C
ATOM   9824  HA  SER   137      25.165  31.992 -14.670  1.00  0.00      PROB H
ATOM   9825  CB  SER   137      25.389  31.332 -16.674  1.00  0.50      PROB C
ATOM   9826  HB1 SER   137      26.456  31.640 -16.781  1.00  0.00      PROB H
ATOM   9827  HB2 SER   137      24.771  32.177 -17.041  1.00  0.00      PROB H
ATOM   9828  OG  SER   137      25.173  30.173 -17.457  1.00  0.50      PROB O
ATOM   9829  HG1 SER   137      24.280  29.834 -17.296  1.00  0.00      PROB H
ATOM   9830  C   SER   137      23.656  30.591 -15.039  1.00  1.00      PROB C
ATOM   9831  O   SER   137      22.773  31.111 -15.731  1.00  1.00      PROB O
ATOM   9832  N   THR   138      23.386  29.630 -14.158  1.00  1.00      PROB N
ATOM   9833  HN  THR   138      24.105  29.158 -13.654  1.00  0.00      PROB H
ATOM   9834  CA  THR   138      22.024  29.132 -13.976  1.00  1.00      PROB C
ATOM   9835  HA  THR   138      21.326  29.953 -14.061  1.00  0.00      PROB H
ATOM   9836  CB  THR   138      21.679  28.069 -15.022  1.00  0.50      PROB C
ATOM   9837  HB  THR   138      22.361  27.194 -14.901  1.00  0.00      PROB H
ATOM   9838  OG1 THR   138      21.868  28.605 -16.338  1.00  0.50      PROB O
ATOM   9839  HG1 THR   138      21.963  27.853 -16.930  1.00  0.00      PROB H
ATOM   9840  CG2 THR   138      20.233  27.626 -14.870  1.00  0.50      PROB C
ATOM   9841 HG21 THR   138      19.551  28.493 -15.008  1.00  0.00      PROB H
ATOM   9842 HG22 THR   138      20.035  27.178 -13.876  1.00  0.00      PROB H
ATOM   9843 HG23 THR   138      19.977  26.867 -15.640  1.00  0.00      PROB H
ATOM   9844  C   THR   138      21.898  28.559 -12.574  1.00  1.00      PROB C
ATOM   9845  O   THR   138      22.709  27.717 -12.175  1.00  1.00      PROB O
ATOM   9846  N   ARG   139      20.887  29.008 -11.834  1.00  1.00      PROB N
ATOM   9847  HN  ARG   139      20.279  29.739 -12.163  1.00  0.00      PROB H
ATOM   9848  CA  ARG   139      20.618  28.528 -10.483  1.00  1.00      PROB C
ATOM   9849  HA  ARG   139      21.243  27.675 -10.265  1.00  0.00      PROB H
ATOM   9850  CB  ARG   139      20.868  29.625  -9.446  1.00  0.50      PROB C
ATOM   9851  HB1 ARG   139      20.735  29.214  -8.418  1.00  0.00      PROB H
ATOM   9852  HB2 ARG   139      20.106  30.432  -9.576  1.00  0.00      PROB H
ATOM   9853  CG  ARG   139      22.240  30.266  -9.558  1.00  0.50      PROB C
ATOM   9854  HG1 ARG   139      22.335  31.079  -8.806  1.00  0.00      PROB H
ATOM   9855  HG2 ARG   139      22.353  30.752 -10.553  1.00  0.00      PROB H
ATOM   9856  CD  ARG   139      23.341  29.234  -9.367  1.00  0.50      PROB C
ATOM   9857  HD1 ARG   139      23.245  28.372 -10.048  1.00  0.00      PROB H
ATOM   9858  HD2 ARG   139      23.276  28.789  -8.346  1.00  0.00      PROB H
ATOM   9859  NE  ARG   139      24.667  29.796  -9.608  1.00  0.50      PROB N
ATOM   9860  HE  ARG   139      25.132  29.637 -10.479  1.00  0.00      PROB H
ATOM   9861  CZ  ARG   139      25.428  30.345  -8.668  1.00  0.50      PROB C
ATOM   9862  NH1 ARG   139      24.997  30.406  -7.417  1.00  0.50      PROB N
ATOM   9863 HH11 ARG   139      25.607  30.764  -6.726  1.00  0.00      PROB H
ATOM   9864 HH12 ARG   139      24.018  30.303  -7.236  1.00  0.00      PROB H
ATOM   9865  NH2 ARG   139      26.620  30.831  -8.979  1.00  0.50      PROB N
ATOM   9866 HH21 ARG   139      26.860  30.921  -9.940  1.00  0.00      PROB H
ATOM   9867 HH22 ARG   139      27.181  31.410  -8.383  1.00  0.00      PROB H
ATOM   9868  C   ARG   139      19.179  28.042 -10.419  1.00  1.00      PROB C
ATOM   9869  O   ARG   139      18.266  28.739 -10.871  1.00  1.00      PROB O
ATOM   9870  N   PHE   140      18.979  26.852  -9.860  1.00  1.00      PROB N
ATOM   9871  HN  PHE   140      19.721  26.440  -9.352  1.00  0.00      PROB H
ATOM   9872  CA  PHE   140      17.668  26.223  -9.823  1.00  1.00      PROB C
ATOM   9873  HA  PHE   140      17.020  26.663 -10.573  1.00  0.00      PROB H
ATOM   9874  CB  PHE   140      17.783  24.722 -10.094  1.00  0.50      PROB C
ATOM   9875  HB1 PHE   140      16.872  24.195  -9.725  1.00  0.00      PROB H
ATOM   9876  HB2 PHE   140      18.636  24.301  -9.532  1.00  0.00      PROB H
ATOM   9877  CG  PHE   140      17.930  24.376 -11.548  1.00  0.50      PROB C
ATOM   9878  CD1 PHE   140      19.050  24.772 -12.260  1.00  0.50      PROB C
ATOM   9879  HD1 PHE   140      19.844  25.323 -11.781  1.00  0.00      PROB H
ATOM   9880  CE1 PHE   140      19.187  24.454 -13.597  1.00  0.50      PROB C
ATOM   9881  HE1 PHE   140      20.073  24.754 -14.141  1.00  0.00      PROB H
ATOM   9882  CZ  PHE   140      18.200  23.734 -14.238  1.00  0.50      PROB C
ATOM   9883  HZ  PHE   140      18.303  23.491 -15.287  1.00  0.00      PROB H
ATOM   9884  CD2 PHE   140      16.947  23.655 -12.204  1.00  0.50      PROB C
ATOM   9885  HD2 PHE   140      16.061  23.402 -11.707  1.00  0.00      PROB H
ATOM   9886  CE2 PHE   140      17.079  23.335 -13.541  1.00  0.50      PROB C
ATOM   9887  HE2 PHE   140      16.270  22.833 -14.048  1.00  0.00      PROB H
ATOM   9888  C   PHE   140      16.988  26.451  -8.478  1.00  1.00      PROB C
ATOM   9889  O   PHE   140      17.619  26.396  -7.416  1.00  1.00      PROB O
ATOM   9890  N   ALA   141      15.679  26.694  -8.534  1.00  1.00      PROB N
ATOM   9891  HN  ALA   141      15.196  26.795  -9.411  1.00  0.00      PROB H
ATOM   9892  CA  ALA   141      14.864  26.895  -7.337  1.00  1.00      PROB C
ATOM   9893  HA  ALA   141      15.400  26.566  -6.462  1.00  0.00      PROB H
ATOM   9894  CB  ALA   141      14.495  28.361  -7.155  1.00  0.50      PROB C
ATOM   9895  HB1 ALA   141      13.918  28.735  -8.028  1.00  0.00      PROB H
ATOM   9896  HB2 ALA   141      15.414  28.976  -7.057  1.00  0.00      PROB H
ATOM   9897  HB3 ALA   141      13.884  28.500  -6.237  1.00  0.00      PROB H
ATOM   9898  C   ALA   141      13.622  26.019  -7.474  1.00  1.00      PROB C
ATOM   9899  O   ALA   141      12.711  26.336  -8.244  1.00  1.00      PROB O
ATOM   9900  N   PHE   142      13.600  24.914  -6.740  1.00  1.00      PROB N
ATOM   9901  HN  PHE   142      14.341  24.723  -6.093  1.00  0.00      PROB H
ATOM   9902  CA  PHE   142      12.435  24.046  -6.704  1.00  1.00      PROB C
ATOM   9903  HA  PHE   142      11.842  24.187  -7.596  1.00  0.00      PROB H
ATOM   9904  CB  PHE   142      12.845  22.575  -6.597  1.00  0.50      PROB C
ATOM   9905  HB1 PHE   142      11.978  21.885  -6.572  1.00  0.00      PROB H
ATOM   9906  HB2 PHE   142      13.395  22.601  -5.655  1.00  0.00      PROB H
ATOM   9907  CG  PHE   142      13.811  22.125  -7.660  1.00  0.50      PROB C
ATOM   9908  CD1 PHE   142      13.871  22.762  -8.888  1.00  0.50      PROB C
ATOM   9909  HD1 PHE   142      13.249  23.615  -9.105  1.00  0.00      PROB H
ATOM   9910  CE1 PHE   142      14.761  22.344  -9.857  1.00  0.50      PROB C
ATOM   9911  HE1 PHE   142      14.589  22.756 -10.828  1.00  0.00      PROB H
ATOM   9912  CZ  PHE   142      15.599  21.278  -9.610  1.00  0.50      PROB C
ATOM   9913  HZ  PHE   142      16.298  20.948 -10.365  1.00  0.00      PROB H
ATOM   9914  CD2 PHE   142      14.658  21.056  -7.429  1.00  0.50      PROB C
ATOM   9915  HD2 PHE   142      14.600  20.523  -6.498  1.00  0.00      PROB H
ATOM   9916  CE2 PHE   142      15.548  20.634  -8.395  1.00  0.50      PROB C
ATOM   9917  HE2 PHE   142      16.203  19.797  -8.195  1.00  0.00      PROB H
ATOM   9918  C   PHE   142      11.549  24.423  -5.523  1.00  1.00      PROB C
ATOM   9919  O   PHE   142      12.027  24.842  -4.467  1.00  1.00      PROB O
ATOM   9920  N   ALA   143      10.240  24.273  -5.713  1.00  1.00      PROB N
ATOM   9921  HN  ALA   143       9.877  24.068  -6.627  1.00  0.00      PROB H
ATOM   9922  CA  ALA   143       9.269  24.563  -4.657  1.00  1.00      PROB C
ATOM   9923  HA  ALA   143       9.767  24.658  -3.701  1.00  0.00      PROB H
ATOM   9924  CB  ALA   143       8.506  25.850  -4.942  1.00  0.50      PROB C
ATOM   9925  HB1 ALA   143       7.967  25.784  -5.911  1.00  0.00      PROB H
ATOM   9926  HB2 ALA   143       9.215  26.704  -5.021  1.00  0.00      PROB H
ATOM   9927  HB3 ALA   143       7.776  26.079  -4.138  1.00  0.00      PROB H
ATOM   9928  C   ALA   143       8.328  23.367  -4.554  1.00  1.00      PROB C
ATOM   9929  O   ALA   143       7.507  23.144  -5.447  1.00  1.00      PROB O
ATOM   9930  N   CYS   144       8.446  22.603  -3.469  1.00  1.00      PROB N
ATOM   9931  HN  CYS   144       9.053  22.857  -2.710  1.00  0.00      PROB H
ATOM   9932  CA  CYS   144       7.658  21.391  -3.302  1.00  1.00      PROB C
ATOM   9933  HA  CYS   144       6.825  21.373  -3.994  1.00  0.00      PROB H
ATOM   9934  CB  CYS   144       8.508  20.132  -3.521  1.00  0.50      PROB C
ATOM   9935  HB1 CYS   144       8.739  20.076  -4.608  1.00  0.00      PROB H
ATOM   9936  HB2 CYS   144       7.915  19.219  -3.289  1.00  0.00      PROB H
ATOM   9937  SG  CYS   144      10.055  20.104  -2.592  1.00  0.50      PROB S
ATOM   9938  HG1 CYS   144       9.464  20.179  -1.407  1.00  0.00      PROB H
ATOM   9939  C   CYS   144       7.038  21.355  -1.914  1.00  1.00      PROB C
ATOM   9940  O   CYS   144       7.513  22.011  -0.985  1.00  1.00      PROB O
ATOM   9941  N   ASN   145       5.959  20.579  -1.787  1.00  1.00      PROB N
ATOM   9942  HN  ASN   145       5.578  20.051  -2.567  1.00  0.00      PROB H
ATOM   9943  CA  ASN   145       5.319  20.412  -0.487  1.00  1.00      PROB C
ATOM   9944  HA  ASN   145       5.435  21.314   0.100  1.00  0.00      PROB H
ATOM   9945  CB  ASN   145       3.825  20.143  -0.666  1.00  0.50      PROB C
ATOM   9946  HB1 ASN   145       3.337  19.954   0.316  1.00  0.00      PROB H
ATOM   9947  HB2 ASN   145       3.676  19.238  -1.299  1.00  0.00      PROB H
ATOM   9948  CG  ASN   145       3.108  21.277  -1.368  1.00  0.50      PROB C
ATOM   9949  OD1 ASN   145       2.998  21.292  -2.593  1.00  0.50      PROB O
ATOM   9950  ND2 ASN   145       2.614  22.234  -0.592  1.00  0.50      PROB N
ATOM   9951 HD21 ASN   145       2.137  22.957  -1.124  1.00  0.00      PROB H
ATOM   9952 HD22 ASN   145       2.681  22.185   0.397  1.00  0.00      PROB H
ATOM   9953  C   ASN   145       5.970  19.287   0.309  1.00  1.00      PROB C
ATOM   9954  O   ASN   145       6.088  19.374   1.536  1.00  1.00      PROB O
ATOM   9955  N   GLN   146       6.398  18.226  -0.372  1.00  1.00      PROB N
ATOM   9956  HN  GLN   146       6.249  18.182  -1.365  1.00  0.00      PROB H
ATOM   9957  CA  GLN   146       7.005  17.061   0.269  1.00  1.00      PROB C
ATOM   9958  HA  GLN   146       7.190  17.309   1.286  1.00  0.00      PROB H
ATOM   9959  CB  GLN   146       6.163  15.808   0.044  1.00  0.50      PROB C
ATOM   9960  HB1 GLN   146       6.580  14.950   0.619  1.00  0.00      PROB H
ATOM   9961  HB2 GLN   146       6.230  15.540  -1.042  1.00  0.00      PROB H
ATOM   9962  CG  GLN   146       4.694  15.974   0.388  1.00  0.50      PROB C
ATOM   9963  HG1 GLN   146       4.269  16.892  -0.074  1.00  0.00      PROB H
ATOM   9964  HG2 GLN   146       4.541  16.032   1.476  1.00  0.00      PROB H
ATOM   9965  CD  GLN   146       3.850  14.818  -0.108  1.00  0.50      PROB C
ATOM   9966  OE1 GLN   146       4.353  13.901  -0.757  1.00  0.50      PROB O
ATOM   9967  NE2 GLN   146       2.558  14.857   0.193  1.00  0.50      PROB N
ATOM   9968 HE21 GLN   146       2.072  13.999   0.019  1.00  0.00      PROB H
ATOM   9969 HE22 GLN   146       2.154  15.653   0.628  1.00  0.00      PROB H
ATOM   9970  C   GLN   146       8.410  16.887  -0.294  1.00  1.00      PROB C
ATOM   9971  O   GLN   146       8.577  16.538  -1.466  1.00  1.00      PROB O
ATOM   9972  N   SER   147       9.419  17.127   0.539  1.00  1.00      PROB N
ATOM   9973  HN  SER   147       9.284  17.401   1.491  1.00  0.00      PROB H
ATOM   9974  CA  SER   147      10.805  16.933   0.125  1.00  1.00      PROB C
ATOM   9975  HA  SER   147      10.928  17.356  -0.863  1.00  0.00      PROB H
ATOM   9976  CB  SER   147      11.743  17.671   1.082  1.00  0.50      PROB C
ATOM   9977  HB1 SER   147      11.332  18.676   1.317  1.00  0.00      PROB H
ATOM   9978  HB2 SER   147      12.740  17.813   0.603  1.00  0.00      PROB H
ATOM   9979  OG  SER   147      11.915  16.946   2.287  1.00  0.50      PROB O
ATOM   9980  HG1 SER   147      12.385  16.131   2.070  1.00  0.00      PROB H
ATOM   9981  C   SER   147      11.199  15.465   0.044  1.00  1.00      PROB C
ATOM   9982  O   SER   147      12.354  15.173  -0.290  1.00  1.00      PROB O
ATOM   9983  N   ASN   148      10.286  14.539   0.337  1.00  1.00      PROB N
ATOM   9984  HN  ASN   148       9.378  14.798   0.655  1.00  0.00      PROB H
ATOM   9985  CA  ASN   148      10.594  13.117   0.292  1.00  1.00      PROB C
ATOM   9986  HA  ASN   148      11.643  13.001   0.536  1.00  0.00      PROB H
ATOM   9987  CB  ASN   148       9.735  12.359   1.309  1.00  0.50      PROB C
ATOM   9988  HB1 ASN   148       8.778  12.009   0.866  1.00  0.00      PROB H
ATOM   9989  HB2 ASN   148       9.490  13.058   2.144  1.00  0.00      PROB H
ATOM   9990  CG  ASN   148      10.464  11.183   1.925  1.00  0.50      PROB C
ATOM   9991  OD1 ASN   148      11.601  10.884   1.562  1.00  0.50      PROB O
ATOM   9992  ND2 ASN   148       9.811  10.507   2.864  1.00  0.50      PROB N
ATOM   9993 HD21 ASN   148      10.309   9.783   3.327  1.00  0.00      PROB H
ATOM   9994 HD22 ASN   148       8.909  10.826   3.142  1.00  0.00      PROB H
ATOM   9995  C   ASN   148      10.397  12.504  -1.086  1.00  1.00      PROB C
ATOM   9996  O   ASN   148      10.914  11.410  -1.341  1.00  1.00      PROB O
ATOM   9997  N   LYS   149       9.665  13.172  -1.976  1.00  1.00      PROB N
ATOM   9998  HN  LYS   149       9.226  14.035  -1.731  1.00  0.00      PROB H
ATOM   9999  CA  LYS   149       9.438  12.679  -3.328  1.00  1.00      PROB C
ATOM  10000  HA  LYS   149       9.493  11.600  -3.332  1.00  0.00      PROB H
ATOM  10001  CB  LYS   149       8.048  13.092  -3.814  1.00  0.50      PROB C
ATOM  10002  HB1 LYS   149       8.001  12.837  -4.892  1.00  0.00      PROB H
ATOM  10003  HB2 LYS   149       7.944  14.202  -3.749  1.00  0.00      PROB H
ATOM  10004  CG  LYS   149       6.907  12.454  -3.044  1.00  0.50      PROB C
ATOM  10005  HG1 LYS   149       6.814  12.942  -2.041  1.00  0.00      PROB H
ATOM  10006  HG2 LYS   149       7.096  11.387  -2.829  1.00  0.00      PROB H
ATOM  10007  CD  LYS   149       5.586  12.631  -3.771  1.00  0.50      PROB C
ATOM  10008  HD1 LYS   149       5.371  13.718  -3.891  1.00  0.00      PROB H
ATOM  10009  HD2 LYS   149       4.770  12.223  -3.161  1.00  0.00      PROB H
ATOM  10010  CE  LYS   149       5.616  11.964  -5.135  1.00  0.50      PROB C
ATOM  10011  HE1 LYS   149       6.326  12.416  -5.850  1.00  0.00      PROB H
ATOM  10012  HE2 LYS   149       4.605  12.066  -5.596  1.00  0.00      PROB H
ATOM  10013  NZ  LYS   149       5.897  10.505  -5.031  1.00  0.50      PROB N
ATOM  10014  HZ1 LYS   149       5.236  10.116  -4.321  1.00  0.00      PROB H
ATOM  10015  HZ2 LYS   149       6.857  10.333  -4.675  1.00  0.00      PROB H
ATOM  10016  HZ3 LYS   149       5.758  10.031  -5.944  1.00  0.00      PROB H
ATOM  10017  C   LYS   149      10.498  13.159  -4.310  1.00  1.00      PROB C
ATOM  10018  O   LYS   149      10.414  12.841  -5.501  1.00  1.00      PROB O
ATOM  10019  N   ILE   150      11.487  13.910  -3.841  1.00  1.00      PROB N
ATOM  10020  HN  ILE   150      11.526  14.143  -2.875  1.00  0.00      PROB H
ATOM  10021  CA  ILE   150      12.592  14.362  -4.679  1.00  1.00      PROB C
ATOM  10022  HA  ILE   150      12.286  14.387  -5.715  1.00  0.00      PROB H
ATOM  10023  CB  ILE   150      13.069  15.761  -4.262  1.00  0.50      PROB C
ATOM  10024  HB  ILE   150      13.304  15.747  -3.170  1.00  0.00      PROB H
ATOM  10025  CG2 ILE   150      14.313  16.157  -5.034  1.00  0.50      PROB C
ATOM  10026 HG21 ILE   150      14.167  16.014  -6.127  1.00  0.00      PROB H
ATOM  10027 HG22 ILE   150      15.197  15.558  -4.740  1.00  0.00      PROB H
ATOM  10028 HG23 ILE   150      14.561  17.221  -4.861  1.00  0.00      PROB H
ATOM  10029  CG1 ILE   150      11.960  16.790  -4.489  1.00  0.50      PROB C
ATOM  10030 HG11 ILE   150      12.264  17.749  -4.010  1.00  0.00      PROB H
ATOM  10031 HG12 ILE   150      11.024  16.472  -3.974  1.00  0.00      PROB H
ATOM  10032  CD  ILE   150      11.662  17.052  -5.947  1.00  0.50      PROB C
ATOM  10033  HD1 ILE   150      11.315  16.131  -6.462  1.00  0.00      PROB H
ATOM  10034  HD2 ILE   150      12.534  17.458  -6.499  1.00  0.00      PROB H
ATOM  10035  HD3 ILE   150      10.839  17.794  -6.034  1.00  0.00      PROB H
ATOM  10036  C   ILE   150      13.714  13.338  -4.565  1.00  1.00      PROB C
ATOM  10037  O   ILE   150      14.036  12.880  -3.463  1.00  1.00      PROB O
ATOM  10038  N   ILE   151      14.305  12.972  -5.706  1.00  1.00      PROB N
ATOM  10039  HN  ILE   151      14.029  13.363  -6.579  1.00  0.00      PROB H
ATOM  10040  CA  ILE   151      15.335  11.940  -5.708  1.00  1.00      PROB C
ATOM  10041  HA  ILE   151      14.938  11.056  -5.223  1.00  0.00      PROB H
ATOM  10042  CB  ILE   151      15.752  11.580  -7.142  1.00  0.50      PROB C
ATOM  10043  HB  ILE   151      16.640  10.907  -7.111  1.00  0.00      PROB H
ATOM  10044  CG2 ILE   151      14.649  10.796  -7.835  1.00  0.50      PROB C
ATOM  10045 HG21 ILE   151      13.753  11.444  -7.966  1.00  0.00      PROB H
ATOM  10046 HG22 ILE   151      14.341   9.919  -7.223  1.00  0.00      PROB H
ATOM  10047 HG23 ILE   151      14.935  10.447  -8.845  1.00  0.00      PROB H
ATOM  10048  CG1 ILE   151      16.093  12.844  -7.932  1.00  0.50      PROB C
ATOM  10049 HG11 ILE   151      16.932  13.372  -7.424  1.00  0.00      PROB H
ATOM  10050 HG12 ILE   151      15.231  13.548  -7.957  1.00  0.00      PROB H
ATOM  10051  CD  ILE   151      16.482  12.577  -9.368  1.00  0.50      PROB C
ATOM  10052  HD1 ILE   151      15.610  12.237  -9.968  1.00  0.00      PROB H
ATOM  10053  HD2 ILE   151      17.267  11.791  -9.428  1.00  0.00      PROB H
ATOM  10054  HD3 ILE   151      16.875  13.493  -9.857  1.00  0.00      PROB H
ATOM  10055  C   ILE   151      16.543  12.387  -4.885  1.00  1.00      PROB C
ATOM  10056  O   ILE   151      16.755  13.579  -4.625  1.00  1.00      PROB O
ATOM  10057  N   GLU   152      17.342  11.405  -4.472  1.00  1.00      PROB N
ATOM  10058  HN  GLU   152      17.097  10.423  -4.557  1.00  0.00      PROB H
ATOM  10059  CA  GLU   152      18.484  11.690  -3.608  1.00  1.00      PROB C
ATOM  10060  HA  GLU   152      18.118  12.226  -2.743  1.00  0.00      PROB H
ATOM  10061  CB  GLU   152      19.104  10.372  -3.124  1.00  0.50      PROB C
ATOM  10062  HB1 GLU   152      19.948  10.637  -2.441  1.00  0.00      PROB H
ATOM  10063  HB2 GLU   152      19.557   9.781  -3.947  1.00  0.00      PROB H
ATOM  10064  CG  GLU   152      18.147   9.483  -2.348  1.00  0.50      PROB C
ATOM  10065  HG1 GLU   152      17.350  10.081  -1.860  1.00  0.00      PROB H
ATOM  10066  HG2 GLU   152      18.706   8.942  -1.555  1.00  0.00      PROB H
ATOM  10067  CD  GLU   152      17.488   8.434  -3.222  1.00  0.50      PROB C
ATOM  10068  OE1 GLU   152      17.830   7.241  -3.080  1.00  0.50      PROB O
ATOM  10069  OE2 GLU   152      16.628   8.802  -4.048  1.00  0.50      PROB O
ATOM  10070  C   GLU   152      19.543  12.580  -4.251  1.00  1.00      PROB C
ATOM  10071  O   GLU   152      20.047  13.481  -3.558  1.00  1.00      PROB O
ATOM  10072  N   PRO   153      19.946  12.393  -5.517  1.00  1.00      PROB N
ATOM  10073  CD  PRO   153      19.657  11.271  -6.432  1.00  0.50      PROB C
ATOM  10074  HD1 PRO   153      18.697  11.474  -6.949  1.00  0.00      PROB H
ATOM  10075  HD2 PRO   153      19.600  10.316  -5.881  1.00  0.00      PROB H
ATOM  10076  CA  PRO   153      20.949  13.307  -6.093  1.00  1.00      PROB C
ATOM  10077  HA  PRO   153      21.844  13.252  -5.486  1.00  0.00      PROB H
ATOM  10078  CB  PRO   153      21.155  12.749  -7.507  1.00  0.50      PROB C
ATOM  10079  HB1 PRO   153      22.211  12.882  -7.840  1.00  0.00      PROB H
ATOM  10080  HB2 PRO   153      20.477  13.242  -8.237  1.00  0.00      PROB H
ATOM  10081  CG  PRO   153      20.800  11.317  -7.396  1.00  0.50      PROB C
ATOM  10082  HG1 PRO   153      20.527  10.863  -8.372  1.00  0.00      PROB H
ATOM  10083  HG2 PRO   153      21.668  10.744  -6.985  1.00  0.00      PROB H
ATOM  10084  C   PRO   153      20.507  14.761  -6.121  1.00  1.00      PROB C
ATOM  10085  O   PRO   153      21.315  15.656  -5.832  1.00  1.00      PROB O
ATOM  10086  N   LEU   154      19.244  15.026  -6.461  1.00  1.00      PROB N
ATOM  10087  HN  LEU   154      18.601  14.295  -6.662  1.00  0.00      PROB H
ATOM  10088  CA  LEU   154      18.756  16.401  -6.454  1.00  1.00      PROB C
ATOM  10089  HA  LEU   154      19.431  17.014  -7.031  1.00  0.00      PROB H
ATOM  10090  CB  LEU   154      17.340  16.463  -7.023  1.00  0.50      PROB C
ATOM  10091  HB1 LEU   154      16.881  17.448  -6.761  1.00  0.00      PROB H
ATOM  10092  HB2 LEU   154      16.717  15.676  -6.540  1.00  0.00      PROB H
ATOM  10093  CG  LEU   154      17.211  16.328  -8.540  1.00  0.50      PROB C
ATOM  10094  HG  LEU   154      17.524  15.300  -8.838  1.00  0.00      PROB H
ATOM  10095  CD1 LEU   154      15.770  16.537  -8.968  1.00  0.50      PROB C
ATOM  10096 HD11 LEU   154      15.417  17.550  -8.678  1.00  0.00      PROB H
ATOM  10097 HD12 LEU   154      15.099  15.795  -8.486  1.00  0.00      PROB H
ATOM  10098 HD13 LEU   154      15.682  16.451 -10.072  1.00  0.00      PROB H
ATOM  10099  CD2 LEU   154      18.129  17.312  -9.243  1.00  0.50      PROB C
ATOM  10100 HD21 LEU   154      19.196  17.033  -9.121  1.00  0.00      PROB H
ATOM  10101 HD22 LEU   154      17.980  18.340  -8.849  1.00  0.00      PROB H
ATOM  10102 HD23 LEU   154      17.911  17.328 -10.334  1.00  0.00      PROB H
ATOM  10103  C   LEU   154      18.799  16.992  -5.051  1.00  1.00      PROB C
ATOM  10104  O   LEU   154      19.313  18.098  -4.856  1.00  1.00      PROB O
ATOM  10105  N   GLN   155      18.275  16.265  -4.060  1.00  1.00      PROB N
ATOM  10106  HN  GLN   155      17.854  15.371  -4.221  1.00  0.00      PROB H
ATOM  10107  CA  GLN   155      18.340  16.735  -2.679  1.00  1.00      PROB C
ATOM  10108  HA  GLN   155      17.864  17.704  -2.612  1.00  0.00      PROB H
ATOM  10109  CB  GLN   155      17.633  15.747  -1.752  1.00  0.50      PROB C
ATOM  10110  HB1 GLN   155      17.934  16.004  -0.704  1.00  0.00      PROB H
ATOM  10111  HB2 GLN   155      17.991  14.714  -1.965  1.00  0.00      PROB H
ATOM  10112  CG  GLN   155      16.118  15.809  -1.808  1.00  0.50      PROB C
ATOM  10113  HG1 GLN   155      15.780  15.355  -2.761  1.00  0.00      PROB H
ATOM  10114  HG2 GLN   155      15.780  16.869  -1.788  1.00  0.00      PROB H
ATOM  10115  CD  GLN   155      15.466  15.111  -0.633  1.00  0.50      PROB C
ATOM  10116  OE1 GLN   155      15.801  15.371   0.523  1.00  0.50      PROB O
ATOM  10117  NE2 GLN   155      14.532  14.213  -0.922  1.00  0.50      PROB N
ATOM  10118 HE21 GLN   155      14.422  13.867  -1.858  1.00  0.00      PROB H
ATOM  10119 HE22 GLN   155      13.835  14.034  -0.231  1.00  0.00      PROB H
ATOM  10120  C   GLN   155      19.779  16.941  -2.225  1.00  1.00      PROB C
ATOM  10121  O   GLN   155      20.042  17.771  -1.348  1.00  1.00      PROB O
ATOM  10122  N   SER   156      20.720  16.198  -2.808  1.00  1.00      PROB N
ATOM  10123  HN  SER   156      20.478  15.453  -3.426  1.00  0.00      PROB H
ATOM  10124  CA  SER   156      22.128  16.354  -2.473  1.00  1.00      PROB C
ATOM  10125  HA  SER   156      22.230  16.501  -1.407  1.00  0.00      PROB H
ATOM  10126  CB  SER   156      22.897  15.087  -2.844  1.00  0.50      PROB C
ATOM  10127  HB1 SER   156      22.774  14.858  -3.923  1.00  0.00      PROB H
ATOM  10128  HB2 SER   156      22.486  14.230  -2.261  1.00  0.00      PROB H
ATOM  10129  OG  SER   156      24.278  15.227  -2.561  1.00  0.50      PROB O
ATOM  10130  HG1 SER   156      24.439  14.682  -1.745  1.00  0.00      PROB H
ATOM  10131  C   SER   156      22.766  17.552  -3.160  1.00  1.00      PROB C
ATOM  10132  O   SER   156      23.745  18.098  -2.642  1.00  1.00      PROB O
ATOM  10133  N   ARG   157      22.237  17.971  -4.309  1.00  1.00      PROB N
ATOM  10134  HN  ARG   157      21.437  17.502  -4.678  1.00  0.00      PROB H
ATOM  10135  CA  ARG   157      22.842  19.061  -5.066  1.00  1.00      PROB C
ATOM  10136  HA  ARG   157      23.919  19.006  -4.974  1.00  0.00      PROB H
ATOM  10137  CB  ARG   157      22.470  18.941  -6.546  1.00  0.50      PROB C
ATOM  10138  HB1 ARG   157      22.479  19.937  -7.051  1.00  0.00      PROB H
ATOM  10139  HB2 ARG   157      21.422  18.562  -6.592  1.00  0.00      PROB H
ATOM  10140  CG  ARG   157      23.398  18.042  -7.340  1.00  0.50      PROB C
ATOM  10141  HG1 ARG   157      23.556  17.121  -6.724  1.00  0.00      PROB H
ATOM  10142  HG2 ARG   157      24.397  18.516  -7.471  1.00  0.00      PROB H
ATOM  10143  CD  ARG   157      22.798  17.671  -8.683  1.00  0.50      PROB C
ATOM  10144  HD1 ARG   157      23.122  18.373  -9.487  1.00  0.00      PROB H
ATOM  10145  HD2 ARG   157      21.687  17.752  -8.630  1.00  0.00      PROB H
ATOM  10146  NE  ARG   157      23.087  16.286  -9.039  1.00  0.50      PROB N
ATOM  10147  HE  ARG   157      22.504  15.546  -8.724  1.00  0.00      PROB H
ATOM  10148  CZ  ARG   157      24.195  15.888  -9.653  1.00  0.50      PROB C
ATOM  10149  NH1 ARG   157      25.125  16.773  -9.984  1.00  0.50      PROB N
ATOM  10150 HH11 ARG   157      25.045  17.704  -9.665  1.00  0.00      PROB H
ATOM  10151 HH12 ARG   157      25.915  16.541 -10.576  1.00  0.00      PROB H
ATOM  10152  NH2 ARG   157      24.375  14.606  -9.937  1.00  0.50      PROB N
ATOM  10153 HH21 ARG   157      25.103  14.412 -10.585  1.00  0.00      PROB H
ATOM  10154 HH22 ARG   157      24.439  13.984  -9.128  1.00  0.00      PROB H
ATOM  10155  C   ARG   157      22.449  20.441  -4.558  1.00  1.00      PROB C
ATOM  10156  O   ARG   157      23.231  21.388  -4.703  1.00  1.00      PROB O
ATOM  10157  N   CYS   158      21.266  20.585  -3.967  1.00  1.00      PROB N
ATOM  10158  HN  CYS   158      20.717  19.784  -3.728  1.00  0.00      PROB H
ATOM  10159  CA  CYS   158      20.756  21.884  -3.556  1.00  1.00      PROB C
ATOM  10160  HA  CYS   158      21.491  22.658  -3.735  1.00  0.00      PROB H
ATOM  10161  CB  CYS   158      19.478  22.236  -4.319  1.00  0.50      PROB C
ATOM  10162  HB1 CYS   158      19.764  22.483  -5.359  1.00  0.00      PROB H
ATOM  10163  HB2 CYS   158      18.986  23.125  -3.878  1.00  0.00      PROB H
ATOM  10164  SG  CYS   158      18.273  20.910  -4.408  1.00  0.50      PROB S
ATOM  10165  HG1 CYS   158      19.105  19.966  -4.837  1.00  0.00      PROB H
ATOM  10166  C   CYS   158      20.480  21.916  -2.058  1.00  1.00      PROB C
ATOM  10167  O   CYS   158      20.299  20.877  -1.418  1.00  1.00      PROB O
ATOM  10168  N   ALA   159      20.451  23.129  -1.509  1.00  1.00      PROB N
ATOM  10169  HN  ALA   159      20.570  23.956  -2.059  1.00  0.00      PROB H
ATOM  10170  CA  ALA   159      20.181  23.308  -0.089  1.00  1.00      PROB C
ATOM  10171  HA  ALA   159      20.654  22.505   0.461  1.00  0.00      PROB H
ATOM  10172  CB  ALA   159      20.751  24.642   0.392  1.00  0.50      PROB C
ATOM  10173  HB1 ALA   159      20.294  25.488  -0.167  1.00  0.00      PROB H
ATOM  10174  HB2 ALA   159      21.850  24.672   0.226  1.00  0.00      PROB H
ATOM  10175  HB3 ALA   159      20.560  24.798   1.476  1.00  0.00      PROB H
ATOM  10176  C   ALA   159      18.683  23.244   0.184  1.00  1.00      PROB C
ATOM  10177  O   ALA   159      17.873  23.754  -0.596  1.00  1.00      PROB O
ATOM  10178  N   ILE   160      18.321  22.623   1.301  1.00  1.00      PROB N
ATOM  10179  HN  ILE   160      18.995  22.256   1.929  1.00  0.00      PROB H
ATOM  10180  CA  ILE   160      16.924  22.456   1.686  1.00  1.00      PROB C
ATOM  10181  HA  ILE   160      16.291  22.527   0.812  1.00  0.00      PROB H
ATOM  10182  CB  ILE   160      16.695  21.098   2.365  1.00  0.50      PROB C
ATOM  10183  HB  ILE   160      17.333  21.044   3.282  1.00  0.00      PROB H
ATOM  10184  CG2 ILE   160      15.239  20.945   2.773  1.00  0.50      PROB C
ATOM  10185 HG21 ILE   160      14.558  21.181   1.927  1.00  0.00      PROB H
ATOM  10186 HG22 ILE   160      14.987  21.628   3.612  1.00  0.00      PROB H
ATOM  10187 HG23 ILE   160      15.033  19.906   3.108  1.00  0.00      PROB H
ATOM  10188  CG1 ILE   160      17.114  19.956   1.436  1.00  0.50      PROB C
ATOM  10189 HG11 ILE   160      17.015  19.001   1.979  1.00  0.00      PROB H
ATOM  10190 HG12 ILE   160      18.193  20.047   1.169  1.00  0.00      PROB H
ATOM  10191  CD  ILE   160      16.307  19.879   0.161  1.00  0.50      PROB C
ATOM  10192  HD1 ILE   160      16.467  20.812  -0.412  1.00  0.00      PROB H
ATOM  10193  HD2 ILE   160      15.222  19.735   0.344  1.00  0.00      PROB H
ATOM  10194  HD3 ILE   160      16.668  19.039  -0.474  1.00  0.00      PROB H
ATOM  10195  C   ILE   160      16.531  23.601   2.610  1.00  1.00      PROB C
ATOM  10196  O   ILE   160      17.205  23.861   3.612  1.00  1.00      PROB O
ATOM  10197  N   LEU   161      15.441  24.287   2.274  1.00  1.00      PROB N
ATOM  10198  HN  LEU   161      14.972  24.101   1.405  1.00  0.00      PROB H
ATOM  10199  CA  LEU   161      14.884  25.357   3.095  1.00  1.00      PROB C
ATOM  10200  HA  LEU   161      15.478  25.501   3.988  1.00  0.00      PROB H
ATOM  10201  CB  LEU   161      14.839  26.679   2.330  1.00  0.50      PROB C
ATOM  10202  HB1 LEU   161      14.095  27.351   2.823  1.00  0.00      PROB H
ATOM  10203  HB2 LEU   161      14.458  26.488   1.302  1.00  0.00      PROB H
ATOM  10204  CG  LEU   161      16.131  27.496   2.231  1.00  0.50      PROB C
ATOM  10205  HG  LEU   161      16.608  27.527   3.242  1.00  0.00      PROB H
ATOM  10206  CD1 LEU   161      17.124  26.864   1.265  1.00  0.50      PROB C
ATOM  10207 HD11 LEU   161      16.636  26.636   0.295  1.00  0.00      PROB H
ATOM  10208 HD12 LEU   161      17.542  25.924   1.678  1.00  0.00      PROB H
ATOM  10209 HD13 LEU   161      17.977  27.551   1.081  1.00  0.00      PROB H
ATOM  10210  CD2 LEU   161      15.824  28.930   1.828  1.00  0.50      PROB C
ATOM  10211 HD21 LEU   161      15.154  29.418   2.567  1.00  0.00      PROB H
ATOM  10212 HD22 LEU   161      15.322  28.953   0.835  1.00  0.00      PROB H
ATOM  10213 HD23 LEU   161      16.760  29.525   1.756  1.00  0.00      PROB H
ATOM  10214  C   LEU   161      13.491  24.932   3.541  1.00  1.00      PROB C
ATOM  10215  O   LEU   161      12.569  24.838   2.721  1.00  1.00      PROB O
ATOM  10216  N   ARG   162      13.343  24.673   4.837  1.00  1.00      PROB N
ATOM  10217  HN  ARG   162      14.096  24.796   5.477  1.00  0.00      PROB H
ATOM  10218  CA  ARG   162      12.062  24.263   5.391  1.00  1.00      PROB C
ATOM  10219  HA  ARG   162      11.468  23.791   4.619  1.00  0.00      PROB H
ATOM  10220  CB  ARG   162      12.267  23.261   6.527  1.00  0.50      PROB C
ATOM  10221  HB1 ARG   162      11.298  22.781   6.797  1.00  0.00      PROB H
ATOM  10222  HB2 ARG   162      12.602  23.822   7.436  1.00  0.00      PROB H
ATOM  10223  CG  ARG   162      13.336  22.218   6.253  1.00  0.50      PROB C
ATOM  10224  HG1 ARG   162      13.762  21.924   7.246  1.00  0.00      PROB H
ATOM  10225  HG2 ARG   162      14.190  22.561   5.639  1.00  0.00      PROB H
ATOM  10226  CD  ARG   162      12.744  20.966   5.633  1.00  0.50      PROB C
ATOM  10227  HD1 ARG   162      12.425  21.169   4.584  1.00  0.00      PROB H
ATOM  10228  HD2 ARG   162      11.845  20.671   6.232  1.00  0.00      PROB H
ATOM  10229  NE  ARG   162      13.694  19.857   5.641  1.00  0.50      PROB N
ATOM  10230  HE  ARG   162      14.658  19.985   5.887  1.00  0.00      PROB H
ATOM  10231  CZ  ARG   162      13.369  18.594   5.388  1.00  0.50      PROB C
ATOM  10232  NH1 ARG   162      12.115  18.272   5.106  1.00  0.50      PROB N
ATOM  10233 HH11 ARG   162      11.402  18.954   5.153  1.00  0.00      PROB H
ATOM  10234 HH12 ARG   162      11.798  17.331   4.963  1.00  0.00      PROB H
ATOM  10235  NH2 ARG   162      14.301  17.650   5.416  1.00  0.50      PROB N
ATOM  10236 HH21 ARG   162      15.219  17.905   5.707  1.00  0.00      PROB H
ATOM  10237 HH22 ARG   162      14.005  16.715   5.301  1.00  0.00      PROB H
ATOM  10238  C   ARG   162      11.296  25.475   5.902  1.00  1.00      PROB C
ATOM  10239  O   ARG   162      11.862  26.359   6.553  1.00  1.00      PROB O
ATOM  10240  N   TYR   163      10.001  25.512   5.603  1.00  1.00      PROB N
ATOM  10241  HN  TYR   163       9.602  24.846   4.969  1.00  0.00      PROB H
ATOM  10242  CA  TYR   163       9.113  26.567   6.065  1.00  1.00      PROB C
ATOM  10243  HA  TYR   163       9.655  27.312   6.627  1.00  0.00      PROB H
ATOM  10244  CB  TYR   163       8.356  27.199   4.894  1.00  0.50      PROB C
ATOM  10245  HB1 TYR   163       7.439  27.718   5.252  1.00  0.00      PROB H
ATOM  10246  HB2 TYR   163       8.055  26.415   4.166  1.00  0.00      PROB H
ATOM  10247  CG  TYR   163       9.137  28.254   4.146  1.00  0.50      PROB C
ATOM  10248  CD1 TYR   163      10.441  28.569   4.504  1.00  0.50      PROB C
ATOM  10249  HD1 TYR   163      10.956  28.110   5.322  1.00  0.00      PROB H
ATOM  10250  CE1 TYR   163      11.156  29.533   3.821  1.00  0.50      PROB C
ATOM  10251  HE1 TYR   163      12.174  29.757   4.097  1.00  0.00      PROB H
ATOM  10252  CZ  TYR   163      10.567  30.197   2.766  1.00  0.50      PROB C
ATOM  10253  OH  TYR   163      11.274  31.158   2.083  1.00  0.50      PROB O
ATOM  10254  HH  TYR   163      10.731  31.539   1.379  1.00  0.00      PROB H
ATOM  10255  CD2 TYR   163       8.568  28.938   3.081  1.00  0.50      PROB C
ATOM  10256  HD2 TYR   163       7.523  28.785   2.865  1.00  0.00      PROB H
ATOM  10257  CE2 TYR   163       9.275  29.904   2.392  1.00  0.50      PROB C
ATOM  10258  HE2 TYR   163       8.805  30.439   1.580  1.00  0.00      PROB H
ATOM  10259  C   TYR   163       8.133  25.984   7.072  1.00  1.00      PROB C
ATOM  10260  O   TYR   163       7.403  25.037   6.758  1.00  1.00      PROB O
ATOM  10261  N   SER   164       8.121  26.545   8.275  1.00  1.00      PROB N
ATOM  10262  HN  SER   164       8.695  27.315   8.550  1.00  0.00      PROB H
ATOM  10263  CA  SER   164       7.237  26.093   9.336  1.00  1.00      PROB C
ATOM  10264  HA  SER   164       7.106  25.021   9.276  1.00  0.00      PROB H
ATOM  10265  CB  SER   164       7.823  26.433  10.709  1.00  0.50      PROB C
ATOM  10266  HB1 SER   164       8.692  25.778  10.905  1.00  0.00      PROB H
ATOM  10267  HB2 SER   164       7.098  26.292  11.544  1.00  0.00      PROB H
ATOM  10268  OG  SER   164       8.339  27.752  10.731  1.00  0.50      PROB O
ATOM  10269  HG1 SER   164       7.638  28.418  10.809  1.00  0.00      PROB H
ATOM  10270  C   SER   164       5.860  26.727   9.184  1.00  1.00      PROB C
ATOM  10271  O   SER   164       5.679  27.714   8.468  1.00  1.00      PROB O
ATOM  10272  N   LYS   165       4.883  26.136   9.869  1.00  1.00      PROB N
ATOM  10273  HN  LYS   165       5.063  25.367  10.473  1.00  0.00      PROB H
ATOM  10274  CA  LYS   165       3.530  26.665   9.835  1.00  1.00      PROB C
ATOM  10275  HA  LYS   165       3.245  26.774   8.796  1.00  0.00      PROB H
ATOM  10276  CB  LYS   165       2.563  25.709  10.532  1.00  0.50      PROB C
ATOM  10277  HB1 LYS   165       2.531  25.940  11.621  1.00  0.00      PROB H
ATOM  10278  HB2 LYS   165       2.985  24.679  10.437  1.00  0.00      PROB H
ATOM  10279  CG  LYS   165       1.174  25.681   9.917  1.00  0.50      PROB C
ATOM  10280  HG1 LYS   165       1.255  25.534   8.812  1.00  0.00      PROB H
ATOM  10281  HG2 LYS   165       0.673  26.662  10.076  1.00  0.00      PROB H
ATOM  10282  CD  LYS   165       0.330  24.557  10.495  1.00  0.50      PROB C
ATOM  10283  HD1 LYS   165       0.847  23.587  10.324  1.00  0.00      PROB H
ATOM  10284  HD2 LYS   165      -0.640  24.537   9.941  1.00  0.00      PROB H
ATOM  10285  CE  LYS   165       0.081  24.759  11.980  1.00  0.50      PROB C
ATOM  10286  HE1 LYS   165      -0.436  25.734  12.109  1.00  0.00      PROB H
ATOM  10287  HE2 LYS   165       1.026  24.766  12.565  1.00  0.00      PROB H
ATOM  10288  NZ  LYS   165      -0.773  23.681  12.550  1.00  0.50      PROB N
ATOM  10289  HZ1 LYS   165      -0.310  22.756  12.466  1.00  0.00      PROB H
ATOM  10290  HZ2 LYS   165      -1.667  23.680  12.022  1.00  0.00      PROB H
ATOM  10291  HZ3 LYS   165      -0.948  23.934  13.549  1.00  0.00      PROB H
ATOM  10292  C   LYS   165       3.489  28.047  10.487  1.00  1.00      PROB C
ATOM  10293  O   LYS   165       4.307  28.390  11.343  1.00  1.00      PROB O
ATOM  10294  N   LEU   166       2.512  28.845  10.067  1.00  1.00      PROB N
ATOM  10295  HN  LEU   166       1.837  28.547   9.398  1.00  0.00      PROB H
ATOM  10296  CA  LEU   166       2.401  30.226  10.511  1.00  1.00      PROB C
ATOM  10297  HA  LEU   166       3.394  30.637  10.607  1.00  0.00      PROB H
ATOM  10298  CB  LEU   166       1.539  31.034   9.541  1.00  0.50      PROB C
ATOM  10299  HB1 LEU   166       1.153  31.939  10.063  1.00  0.00      PROB H
ATOM  10300  HB2 LEU   166       0.654  30.431   9.238  1.00  0.00      PROB H
ATOM  10301  CG  LEU   166       2.257  31.554   8.295  1.00  0.50      PROB C
ATOM  10302  HG  LEU   166       2.492  30.678   7.638  1.00  0.00      PROB H
ATOM  10303  CD1 LEU   166       1.361  32.500   7.521  1.00  0.50      PROB C
ATOM  10304 HD11 LEU   166       1.201  33.445   8.082  1.00  0.00      PROB H
ATOM  10305 HD12 LEU   166       0.380  31.995   7.382  1.00  0.00      PROB H
ATOM  10306 HD13 LEU   166       1.799  32.739   6.527  1.00  0.00      PROB H
ATOM  10307  CD2 LEU   166       3.560  32.234   8.675  1.00  0.50      PROB C
ATOM  10308 HD21 LEU   166       4.320  31.498   9.013  1.00  0.00      PROB H
ATOM  10309 HD22 LEU   166       3.396  32.984   9.478  1.00  0.00      PROB H
ATOM  10310 HD23 LEU   166       3.981  32.760   7.791  1.00  0.00      PROB H
ATOM  10311  C   LEU   166       1.810  30.283  11.913  1.00  1.00      PROB C
ATOM  10312  O   LEU   166       0.820  29.605  12.206  1.00  1.00      PROB O
ATOM  10313  N   SER   167       2.420  31.093  12.773  1.00  1.00      PROB N
ATOM  10314  HN  SER   167       3.223  31.617  12.511  1.00  0.00      PROB H
ATOM  10315  CA  SER   167       1.912  31.280  14.121  1.00  1.00      PROB C
ATOM  10316  HA  SER   167       1.588  30.334  14.537  1.00  0.00      PROB H
ATOM  10317  CB  SER   167       2.993  31.870  15.025  1.00  0.50      PROB C
ATOM  10318  HB1 SER   167       3.588  32.628  14.468  1.00  0.00      PROB H
ATOM  10319  HB2 SER   167       3.690  31.081  15.377  1.00  0.00      PROB H
ATOM  10320  OG  SER   167       2.420  32.512  16.151  1.00  0.50      PROB O
ATOM  10321  HG1 SER   167       3.047  33.034  16.710  1.00  0.00      PROB H
ATOM  10322  C   SER   167       0.681  32.184  14.100  1.00  1.00      PROB C
ATOM  10323  O   SER   167       0.327  32.782  13.081  1.00  1.00      PROB O
ATOM  10324  N   ASP   168       0.021  32.279  15.257  1.00  1.00      PROB N
ATOM  10325  HN  ASP   168       0.316  31.793  16.081  1.00  0.00      PROB H
ATOM  10326  CA  ASP   168      -1.178  33.105  15.351  1.00  1.00      PROB C
ATOM  10327  HA  ASP   168      -1.821  32.867  14.513  1.00  0.00      PROB H
ATOM  10328  CB  ASP   168      -1.935  32.787  16.640  1.00  0.50      PROB C
ATOM  10329  HB1 ASP   168      -2.941  33.242  16.652  1.00  0.00      PROB H
ATOM  10330  HB2 ASP   168      -1.363  33.178  17.512  1.00  0.00      PROB H
ATOM  10331  CG  ASP   168      -2.083  31.296  16.875  1.00  0.50      PROB C
ATOM  10332  OD1 ASP   168      -2.101  30.877  18.051  1.00  0.50      PROB O
ATOM  10333  OD2 ASP   168      -2.181  30.544  15.882  1.00  0.50      PROB O
ATOM  10334  C   ASP   168      -0.838  34.589  15.283  1.00  1.00      PROB C
ATOM  10335  O   ASP   168      -1.607  35.383  14.727  1.00  1.00      PROB O
ATOM  10336  N   GLU   169       0.315  34.980  15.833  1.00  1.00      PROB N
ATOM  10337  HN  GLU   169       0.906  34.312  16.303  1.00  0.00      PROB H
ATOM  10338  CA  GLU   169       0.670  36.395  15.886  1.00  1.00      PROB C
ATOM  10339  HA  GLU   169      -0.164  36.929  16.325  1.00  0.00      PROB H
ATOM  10340  CB  GLU   169       1.899  36.594  16.771  1.00  0.50      PROB C
ATOM  10341  HB1 GLU   169       2.070  37.694  16.822  1.00  0.00      PROB H
ATOM  10342  HB2 GLU   169       2.804  36.147  16.302  1.00  0.00      PROB H
ATOM  10343  CG  GLU   169       1.715  36.120  18.204  1.00  0.50      PROB C
ATOM  10344  HG1 GLU   169       0.644  36.134  18.493  1.00  0.00      PROB H
ATOM  10345  HG2 GLU   169       2.269  36.777  18.904  1.00  0.00      PROB H
ATOM  10346  CD  GLU   169       2.236  34.715  18.426  1.00  0.50      PROB C
ATOM  10347  OE1 GLU   169       3.057  34.248  17.608  1.00  0.50      PROB O
ATOM  10348  OE2 GLU   169       1.825  34.076  19.417  1.00  0.50      PROB O
ATOM  10349  C   GLU   169       0.916  36.964  14.493  1.00  1.00      PROB C
ATOM  10350  O   GLU   169       0.460  38.069  14.179  1.00  1.00      PROB O
ATOM  10351  N   ASP   170       1.625  36.222  13.641  1.00  1.00      PROB N
ATOM  10352  HN  ASP   170       1.908  35.296  13.909  1.00  0.00      PROB H
ATOM  10353  CA  ASP   170       1.928  36.719  12.303  1.00  1.00      PROB C
ATOM  10354  HA  ASP   170       2.278  37.735  12.369  1.00  0.00      PROB H
ATOM  10355  CB  ASP   170       2.960  35.815  11.629  1.00  0.50      PROB C
ATOM  10356  HB1 ASP   170       3.108  36.062  10.557  1.00  0.00      PROB H
ATOM  10357  HB2 ASP   170       2.618  34.754  11.672  1.00  0.00      PROB H
ATOM  10358  CG  ASP   170       4.317  35.878  12.304  1.00  0.50      PROB C
ATOM  10359  OD1 ASP   170       5.031  34.853  12.304  1.00  0.50      PROB O
ATOM  10360  OD2 ASP   170       4.669  36.951  12.837  1.00  0.50      PROB O
ATOM  10361  C   ASP   170       0.673  36.824  11.444  1.00  1.00      PROB C
ATOM  10362  O   ASP   170       0.484  37.820  10.734  1.00  1.00      PROB O
ATOM  10363  N   VAL   171      -0.192  35.808  11.492  1.00  1.00      PROB N
ATOM  10364  HN  VAL   171      -0.039  34.980  12.039  1.00  0.00      PROB H
ATOM  10365  CA  VAL   171      -1.441  35.863  10.737  1.00  1.00      PROB C
ATOM  10366  HA  VAL   171      -1.212  36.080   9.704  1.00  0.00      PROB H
ATOM  10367  CB  VAL   171      -2.160  34.502  10.794  1.00  0.50      PROB C
ATOM  10368  HB  VAL   171      -2.441  34.283  11.855  1.00  0.00      PROB H
ATOM  10369  CG1 VAL   171      -3.419  34.530   9.945  1.00  0.50      PROB C
ATOM  10370 HG11 VAL   171      -3.177  34.712   8.884  1.00  0.00      PROB H
ATOM  10371 HG12 VAL   171      -4.147  35.296  10.288  1.00  0.00      PROB H
ATOM  10372 HG13 VAL   171      -3.930  33.543   9.999  1.00  0.00      PROB H
ATOM  10373  CG2 VAL   171      -1.233  33.394  10.329  1.00  0.50      PROB C
ATOM  10374 HG21 VAL   171      -0.318  33.315  10.941  1.00  0.00      PROB H
ATOM  10375 HG22 VAL   171      -0.924  33.558   9.274  1.00  0.00      PROB H
ATOM  10376 HG23 VAL   171      -1.751  32.411  10.382  1.00  0.00      PROB H
ATOM  10377  C   VAL   171      -2.324  36.990  11.256  1.00  1.00      PROB C
ATOM  10378  O   VAL   171      -2.984  37.690  10.478  1.00  1.00      PROB O
ATOM  10379  N   LEU   172      -2.341  37.191  12.576  1.00  1.00      PROB N
ATOM  10380  HN  LEU   172      -1.918  36.544  13.220  1.00  0.00      PROB H
ATOM  10381  CA  LEU   172      -3.123  38.282  13.150  1.00  1.00      PROB C
ATOM  10382  HA  LEU   172      -4.145  38.197  12.803  1.00  0.00      PROB H
ATOM  10383  CB  LEU   172      -3.106  38.191  14.676  1.00  0.50      PROB C
ATOM  10384  HB1 LEU   172      -2.056  38.026  15.011  1.00  0.00      PROB H
ATOM  10385  HB2 LEU   172      -3.673  37.280  14.980  1.00  0.00      PROB H
ATOM  10386  CG  LEU   172      -3.658  39.398  15.438  1.00  0.50      PROB C
ATOM  10387  HG  LEU   172      -3.147  40.334  15.114  1.00  0.00      PROB H
ATOM  10388  CD1 LEU   172      -5.146  39.566  15.173  1.00  0.50      PROB C
ATOM  10389 HD11 LEU   172      -5.677  38.633  15.421  1.00  0.00      PROB H
ATOM  10390 HD12 LEU   172      -5.339  39.777  14.100  1.00  0.00      PROB H
ATOM  10391 HD13 LEU   172      -5.578  40.394  15.775  1.00  0.00      PROB H
ATOM  10392  CD2 LEU   172      -3.386  39.263  16.927  1.00  0.50      PROB C
ATOM  10393 HD21 LEU   172      -2.296  39.196  17.137  1.00  0.00      PROB H
ATOM  10394 HD22 LEU   172      -3.846  38.309  17.259  1.00  0.00      PROB H
ATOM  10395 HD23 LEU   172      -3.817  40.112  17.500  1.00  0.00      PROB H
ATOM  10396  C   LEU   172      -2.600  39.634  12.682  1.00  1.00      PROB C
ATOM  10397  O   LEU   172      -3.381  40.534  12.358  1.00  1.00      PROB O
ATOM  10398  N   LYS   173      -1.276  39.794  12.634  1.00  1.00      PROB N
ATOM  10399  HN  LYS   173      -0.689  39.046  12.958  1.00  0.00      PROB H
ATOM  10400  CA  LYS   173      -0.698  41.052  12.171  1.00  1.00      PROB C
ATOM  10401  HA  LYS   173      -1.158  41.860  12.724  1.00  0.00      PROB H
ATOM  10402  CB  LYS   173       0.810  41.058  12.420  1.00  0.50      PROB C
ATOM  10403  HB1 LYS   173       1.266  40.226  11.835  1.00  0.00      PROB H
ATOM  10404  HB2 LYS   173       0.959  40.829  13.502  1.00  0.00      PROB H
ATOM  10405  CG  LYS   173       1.493  42.374  12.085  1.00  0.50      PROB C
ATOM  10406  HG1 LYS   173       0.985  43.194  12.648  1.00  0.00      PROB H
ATOM  10407  HG2 LYS   173       1.385  42.597  10.997  1.00  0.00      PROB H
ATOM  10408  CD  LYS   173       2.967  42.337  12.452  1.00  0.50      PROB C
ATOM  10409  HD1 LYS   173       3.461  41.527  11.869  1.00  0.00      PROB H
ATOM  10410  HD2 LYS   173       3.059  42.111  13.541  1.00  0.00      PROB H
ATOM  10411  CE  LYS   173       3.644  43.664  12.151  1.00  0.50      PROB C
ATOM  10412  HE1 LYS   173       3.191  44.501  12.691  1.00  0.00      PROB H
ATOM  10413  HE2 LYS   173       3.584  43.890  11.062  1.00  0.00      PROB H
ATOM  10414  NZ  LYS   173       5.087  43.647  12.522  1.00  0.50      PROB N
ATOM  10415  HZ1 LYS   173       5.635  42.948  11.984  1.00  0.00      PROB H
ATOM  10416  HZ2 LYS   173       5.214  43.512  13.540  1.00  0.00      PROB H
ATOM  10417  HZ3 LYS   173       5.496  44.585  12.244  1.00  0.00      PROB H
ATOM  10418  C   LYS   173      -0.999  41.291  10.696  1.00  1.00      PROB C
ATOM  10419  O   LYS   173      -1.301  42.422  10.290  1.00  1.00      PROB O
ATOM  10420  N   ARG   174      -0.922  40.239   9.877  1.00  1.00      PROB N
ATOM  10421  HN  ARG   174      -0.698  39.318  10.211  1.00  0.00      PROB H
ATOM  10422  CA  ARG   174      -1.253  40.386   8.463  1.00  1.00      PROB C
ATOM  10423  HA  ARG   174      -0.656  41.202   8.086  1.00  0.00      PROB H
ATOM  10424  CB  ARG   174      -0.942  39.091   7.713  1.00  0.50      PROB C
ATOM  10425  HB1 ARG   174      -1.568  38.267   8.131  1.00  0.00      PROB H
ATOM  10426  HB2 ARG   174       0.112  38.804   7.910  1.00  0.00      PROB H
ATOM  10427  CG  ARG   174      -1.165  39.178   6.213  1.00  0.50      PROB C
ATOM  10428  HG1 ARG   174      -2.247  39.337   5.997  1.00  0.00      PROB H
ATOM  10429  HG2 ARG   174      -0.874  38.212   5.737  1.00  0.00      PROB H
ATOM  10430  CD  ARG   174      -0.347  40.301   5.598  1.00  0.50      PROB C
ATOM  10431  HD1 ARG   174       0.739  40.101   5.765  1.00  0.00      PROB H
ATOM  10432  HD2 ARG   174      -0.616  41.277   6.063  1.00  0.00      PROB H
ATOM  10433  NE  ARG   174      -0.594  40.436   4.166  1.00  0.50      PROB N
ATOM  10434  HE  ARG   174      -1.234  39.823   3.711  1.00  0.00      PROB H
ATOM  10435  CZ  ARG   174      -0.015  41.346   3.391  1.00  0.50      PROB C
ATOM  10436  NH1 ARG   174       0.851  42.206   3.908  1.00  0.50      PROB N
ATOM  10437 HH11 ARG   174       1.051  42.214   4.877  1.00  0.00      PROB H
ATOM  10438 HH12 ARG   174       1.264  42.891   3.315  1.00  0.00      PROB H
ATOM  10439  NH2 ARG   174      -0.301  41.395   2.097  1.00  0.50      PROB N
ATOM  10440 HH21 ARG   174      -0.852  40.707   1.623  1.00  0.00      PROB H
ATOM  10441 HH22 ARG   174       0.145  42.068   1.517  1.00  0.00      PROB H
ATOM  10442  C   ARG   174      -2.714  40.776   8.279  1.00  1.00      PROB C
ATOM  10443  O   ARG   174      -3.034  41.658   7.471  1.00  1.00      PROB O
ATOM  10444  N   LEU   175      -3.617  40.137   9.026  1.00  1.00      PROB N
ATOM  10445  HN  LEU   175      -3.382  39.369   9.631  1.00  0.00      PROB H
ATOM  10446  CA  LEU   175      -5.028  40.497   8.943  1.00  1.00      PROB C
ATOM  10447  HA  LEU   175      -5.328  40.510   7.907  1.00  0.00      PROB H
ATOM  10448  CB  LEU   175      -5.872  39.504   9.743  1.00  0.50      PROB C
ATOM  10449  HB1 LEU   175      -6.922  39.880   9.803  1.00  0.00      PROB H
ATOM  10450  HB2 LEU   175      -5.483  39.446  10.786  1.00  0.00      PROB H
ATOM  10451  CG  LEU   175      -5.955  38.084   9.183  1.00  0.50      PROB C
ATOM  10452  HG  LEU   175      -4.941  37.625   9.183  1.00  0.00      PROB H
ATOM  10453  CD1 LEU   175      -6.863  37.228  10.047  1.00  0.50      PROB C
ATOM  10454 HD11 LEU   175      -7.894  37.645  10.073  1.00  0.00      PROB H
ATOM  10455 HD12 LEU   175      -6.483  37.174  11.089  1.00  0.00      PROB H
ATOM  10456 HD13 LEU   175      -6.917  36.193   9.647  1.00  0.00      PROB H
ATOM  10457  CD2 LEU   175      -6.437  38.100   7.743  1.00  0.50      PROB C
ATOM  10458 HD21 LEU   175      -5.850  38.771   7.087  1.00  0.00      PROB H
ATOM  10459 HD22 LEU   175      -7.505  38.384   7.702  1.00  0.00      PROB H
ATOM  10460 HD23 LEU   175      -6.362  37.077   7.312  1.00  0.00      PROB H
ATOM  10461  C   LEU   175      -5.272  41.917   9.436  1.00  1.00      PROB C
ATOM  10462  O   LEU   175      -6.126  42.623   8.889  1.00  1.00      PROB O
ATOM  10463  N   LEU   176      -4.535  42.351  10.461  1.00  1.00      PROB N
ATOM  10464  HN  LEU   176      -3.950  41.720  10.975  1.00  0.00      PROB H
ATOM  10465  CA  LEU   176      -4.651  43.728  10.928  1.00  1.00      PROB C
ATOM  10466  HA  LEU   176      -5.684  43.931  11.153  1.00  0.00      PROB H
ATOM  10467  CB  LEU   176      -3.807  43.932  12.187  1.00  0.50      PROB C
ATOM  10468  HB1 LEU   176      -3.653  45.027  12.346  1.00  0.00      PROB H
ATOM  10469  HB2 LEU   176      -2.807  43.476  12.026  1.00  0.00      PROB H
ATOM  10470  CG  LEU   176      -4.377  43.404  13.506  1.00  0.50      PROB C
ATOM  10471  HG  LEU   176      -4.484  42.296  13.457  1.00  0.00      PROB H
ATOM  10472  CD1 LEU   176      -3.444  43.735  14.662  1.00  0.50      PROB C
ATOM  10473 HD11 LEU   176      -3.471  44.831  14.800  1.00  0.00      PROB H
ATOM  10474 HD12 LEU   176      -2.422  43.390  14.421  1.00  0.00      PROB H
ATOM  10475 HD13 LEU   176      -3.806  43.268  15.605  1.00  0.00      PROB H
ATOM  10476  CD2 LEU   176      -5.764  43.968  13.758  1.00  0.50      PROB C
ATOM  10477 HD21 LEU   176      -6.517  43.420  13.150  1.00  0.00      PROB H
ATOM  10478 HD22 LEU   176      -5.817  45.048  13.500  1.00  0.00      PROB H
ATOM  10479 HD23 LEU   176      -6.052  43.845  14.824  1.00  0.00      PROB H
ATOM  10480  C   LEU   176      -4.234  44.711   9.843  1.00  1.00      PROB C
ATOM  10481  O   LEU   176      -4.917  45.714   9.612  1.00  1.00      PROB O
ATOM  10482  N   GLN   177      -3.118  44.435   9.164  1.00  1.00      PROB N
ATOM  10483  HN  GLN   177      -2.592  43.606   9.362  1.00  0.00      PROB H
ATOM  10484  CA  GLN   177      -2.698  45.292   8.059  1.00  1.00      PROB C
ATOM  10485  HA  GLN   177      -2.613  46.309   8.415  1.00  0.00      PROB H
ATOM  10486  CB  GLN   177      -1.351  44.821   7.511  1.00  0.50      PROB C
ATOM  10487  HB1 GLN   177      -1.150  45.376   6.558  1.00  0.00      PROB H
ATOM  10488  HB2 GLN   177      -1.421  43.740   7.245  1.00  0.00      PROB H
ATOM  10489  CG  GLN   177      -0.180  45.050   8.450  1.00  0.50      PROB C
ATOM  10490  HG1 GLN   177      -0.295  44.402   9.339  1.00  0.00      PROB H
ATOM  10491  HG2 GLN   177      -0.194  46.118   8.734  1.00  0.00      PROB H
ATOM  10492  CD  GLN   177       1.157  44.762   7.796  1.00  0.50      PROB C
ATOM  10493  OE1 GLN   177       1.216  44.293   6.658  1.00  0.50      PROB O
ATOM  10494  NE2 GLN   177       2.240  45.043   8.510  1.00  0.50      PROB N
ATOM  10495 HE21 GLN   177       3.107  44.928   8.030  1.00  0.00      PROB H
ATOM  10496 HE22 GLN   177       2.151  45.510   9.387  1.00  0.00      PROB H
ATOM  10497  C   GLN   177      -3.747  45.314   6.952  1.00  1.00      PROB C
ATOM  10498  O   GLN   177      -4.051  46.376   6.391  1.00  1.00      PROB O
ATOM  10499  N   ILE   178      -4.325  44.152   6.638  1.00  1.00      PROB N
ATOM  10500  HN  ILE   178      -4.072  43.292   7.084  1.00  0.00      PROB H
ATOM  10501  CA  ILE   178      -5.311  44.077   5.561  1.00  1.00      PROB C
ATOM  10502  HA  ILE   178      -4.915  44.563   4.683  1.00  0.00      PROB H
ATOM  10503  CB  ILE   178      -5.663  42.610   5.254  1.00  0.50      PROB C
ATOM  10504  HB  ILE   178      -5.929  42.092   6.206  1.00  0.00      PROB H
ATOM  10505  CG2 ILE   178      -6.863  42.530   4.323  1.00  0.50      PROB C
ATOM  10506 HG21 ILE   178      -6.733  43.159   3.417  1.00  0.00      PROB H
ATOM  10507 HG22 ILE   178      -7.797  42.860   4.829  1.00  0.00      PROB H
ATOM  10508 HG23 ILE   178      -7.040  41.475   4.029  1.00  0.00      PROB H
ATOM  10509  CG1 ILE   178      -4.465  41.893   4.631  1.00  0.50      PROB C
ATOM  10510 HG11 ILE   178      -4.790  40.857   4.370  1.00  0.00      PROB H
ATOM  10511 HG12 ILE   178      -3.625  41.799   5.334  1.00  0.00      PROB H
ATOM  10512  CD  ILE   178      -3.928  42.569   3.391  1.00  0.50      PROB C
ATOM  10513  HD1 ILE   178      -3.424  43.528   3.636  1.00  0.00      PROB H
ATOM  10514  HD2 ILE   178      -4.733  42.789   2.659  1.00  0.00      PROB H
ATOM  10515  HD3 ILE   178      -3.185  41.917   2.885  1.00  0.00      PROB H
ATOM  10516  C   ILE   178      -6.553  44.889   5.913  1.00  1.00      PROB C
ATOM  10517  O   ILE   178      -7.074  45.644   5.086  1.00  1.00      PROB O
ATOM  10518  N   ILE   179      -7.045  44.749   7.146  1.00  1.00      PROB N
ATOM  10519  HN  ILE   179      -6.657  44.102   7.806  1.00  0.00      PROB H
ATOM  10520  CA  ILE   179      -8.267  45.453   7.534  1.00  1.00      PROB C
ATOM  10521  HA  ILE   179      -8.988  45.361   6.732  1.00  0.00      PROB H
ATOM  10522  CB  ILE   179      -8.880  44.833   8.803  1.00  0.50      PROB C
ATOM  10523  HB  ILE   179      -9.838  45.364   9.023  1.00  0.00      PROB H
ATOM  10524  CG2 ILE   179      -9.206  43.361   8.580  1.00  0.50      PROB C
ATOM  10525 HG21 ILE   179      -8.319  42.723   8.463  1.00  0.00      PROB H
ATOM  10526 HG22 ILE   179      -9.808  43.247   7.652  1.00  0.00      PROB H
ATOM  10527 HG23 ILE   179      -9.815  42.953   9.414  1.00  0.00      PROB H
ATOM  10528  CG1 ILE   179      -7.958  45.018  10.009  1.00  0.50      PROB C
ATOM  10529 HG11 ILE   179      -7.841  46.093  10.224  1.00  0.00      PROB H
ATOM  10530 HG12 ILE   179      -6.967  44.631   9.746  1.00  0.00      PROB H
ATOM  10531  CD  ILE   179      -8.441  44.313  11.255  1.00  0.50      PROB C
ATOM  10532  HD1 ILE   179      -8.204  43.227  11.217  1.00  0.00      PROB H
ATOM  10533  HD2 ILE   179      -9.541  44.421  11.362  1.00  0.00      PROB H
ATOM  10534  HD3 ILE   179      -7.969  44.748  12.160  1.00  0.00      PROB H
ATOM  10535  C   ILE   179      -7.992  46.943   7.708  1.00  1.00      PROB C
ATOM  10536  O   ILE   179      -8.892  47.779   7.557  1.00  1.00      PROB O
ATOM  10537  N   LYS   180      -6.747  47.299   8.034  1.00  1.00      PROB N
ATOM  10538  HN  LYS   180      -6.056  46.614   8.264  1.00  0.00      PROB H
ATOM  10539  CA  LYS   180      -6.381  48.709   8.104  1.00  1.00      PROB C
ATOM  10540  HA  LYS   180      -7.133  49.242   8.671  1.00  0.00      PROB H
ATOM  10541  CB  LYS   180      -5.017  48.864   8.779  1.00  0.50      PROB C
ATOM  10542  HB1 LYS   180      -4.557  49.754   8.311  1.00  0.00      PROB H
ATOM  10543  HB2 LYS   180      -4.366  48.013   8.477  1.00  0.00      PROB H
ATOM  10544  CG  LYS   180      -5.075  48.948  10.297  1.00  0.50      PROB C
ATOM  10545  HG1 LYS   180      -5.224  47.935  10.733  1.00  0.00      PROB H
ATOM  10546  HG2 LYS   180      -5.960  49.558  10.583  1.00  0.00      PROB H
ATOM  10547  CD  LYS   180      -3.835  49.625  10.863  1.00  0.50      PROB C
ATOM  10548  HD1 LYS   180      -2.978  48.970  10.585  1.00  0.00      PROB H
ATOM  10549  HD2 LYS   180      -3.876  49.686  11.967  1.00  0.00      PROB H
ATOM  10550  CE  LYS   180      -3.559  50.952  10.173  1.00  0.50      PROB C
ATOM  10551  HE1 LYS   180      -3.185  50.863   9.134  1.00  0.00      PROB H
ATOM  10552  HE2 LYS   180      -2.749  51.477  10.730  1.00  0.00      PROB H
ATOM  10553  NZ  LYS   180      -4.744  51.855  10.186  1.00  0.50      PROB N
ATOM  10554  HZ1 LYS   180      -4.992  52.076  11.176  1.00  0.00      PROB H
ATOM  10555  HZ2 LYS   180      -5.554  51.385   9.727  1.00  0.00      PROB H
ATOM  10556  HZ3 LYS   180      -4.561  52.708   9.629  1.00  0.00      PROB H
ATOM  10557  C   LYS   180      -6.369  49.335   6.717  1.00  1.00      PROB C
ATOM  10558  O   LYS   180      -6.806  50.476   6.532  1.00  1.00      PROB O
ATOM  10559  N   LEU   181      -5.872  48.596   5.725  1.00  1.00      PROB N
ATOM  10560  HN  LEU   181      -5.506  47.676   5.875  1.00  0.00      PROB H
ATOM  10561  CA  LEU   181      -5.811  49.134   4.372  1.00  1.00      PROB C
ATOM  10562  HA  LEU   181      -5.588  50.192   4.415  1.00  0.00      PROB H
ATOM  10563  CB  LEU   181      -4.674  48.442   3.606  1.00  0.50      PROB C
ATOM  10564  HB1 LEU   181      -4.985  47.401   3.356  1.00  0.00      PROB H
ATOM  10565  HB2 LEU   181      -3.847  48.334   4.350  1.00  0.00      PROB H
ATOM  10566  CG  LEU   181      -4.035  49.074   2.361  1.00  0.50      PROB C
ATOM  10567  HG  LEU   181      -3.940  50.175   2.536  1.00  0.00      PROB H
ATOM  10568  CD1 LEU   181      -2.627  48.523   2.168  1.00  0.50      PROB C
ATOM  10569 HD11 LEU   181      -2.654  47.421   2.035  1.00  0.00      PROB H
ATOM  10570 HD12 LEU   181      -1.983  48.754   3.044  1.00  0.00      PROB H
ATOM  10571 HD13 LEU   181      -2.163  48.969   1.265  1.00  0.00      PROB H
ATOM  10572  CD2 LEU   181      -4.849  48.854   1.096  1.00  0.50      PROB C
ATOM  10573 HD21 LEU   181      -5.594  49.667   0.960  1.00  0.00      PROB H
ATOM  10574 HD22 LEU   181      -5.412  47.919   1.224  1.00  0.00      PROB H
ATOM  10575 HD23 LEU   181      -4.211  48.810   0.190  1.00  0.00      PROB H
ATOM  10576  C   LEU   181      -7.139  48.995   3.632  1.00  1.00      PROB C
ATOM  10577  O   LEU   181      -7.340  49.674   2.620  1.00  1.00      PROB O
ATOM  10578  N   GLU   182      -8.067  48.182   4.138  1.00  1.00      PROB N
ATOM  10579  HN  GLU   182      -7.853  47.603   4.919  1.00  0.00      PROB H
ATOM  10580  CA  GLU   182      -9.328  47.925   3.455  1.00  1.00      PROB C
ATOM  10581  HA  GLU   182      -9.273  48.289   2.437  1.00  0.00      PROB H
ATOM  10582  CB  GLU   182      -9.595  46.414   3.389  1.00  0.50      PROB C
ATOM  10583  HB1 GLU   182      -9.980  46.052   4.368  1.00  0.00      PROB H
ATOM  10584  HB2 GLU   182      -8.622  45.896   3.223  1.00  0.00      PROB H
ATOM  10585  CG  GLU   182     -10.540  45.985   2.274  1.00  0.50      PROB C
ATOM  10586  HG1 GLU   182     -11.507  46.528   2.322  1.00  0.00      PROB H
ATOM  10587  HG2 GLU   182     -10.747  44.907   2.375  1.00  0.00      PROB H
ATOM  10588  CD  GLU   182      -9.956  46.195   0.890  1.00  0.50      PROB C
ATOM  10589  OE1 GLU   182      -8.716  46.247   0.766  1.00  0.50      PROB O
ATOM  10590  OE2 GLU   182     -10.738  46.304  -0.079  1.00  0.50      PROB O
ATOM  10591  C   GLU   182     -10.521  48.623   4.093  1.00  1.00      PROB C
ATOM  10592  O   GLU   182     -11.578  48.709   3.454  1.00  1.00      PROB O
ATOM  10593  N   ASP   183     -10.388  49.126   5.323  1.00  1.00      PROB N
ATOM  10594  HN  ASP   183      -9.522  49.016   5.801  1.00  0.00      PROB H
ATOM  10595  CA  ASP   183     -11.446  49.869   6.009  1.00  1.00      PROB C
ATOM  10596  HA  ASP   183     -11.106  50.073   7.012  1.00  0.00      PROB H
ATOM  10597  CB  ASP   183     -11.726  51.195   5.284  1.00  0.50      PROB C
ATOM  10598  HB1 ASP   183     -12.090  51.019   4.251  1.00  0.00      PROB H
ATOM  10599  HB2 ASP   183     -10.791  51.780   5.221  1.00  0.00      PROB H
ATOM  10600  CG  ASP   183     -12.766  52.064   5.989  1.00  0.50      PROB C
ATOM  10601  OD1 ASP   183     -13.406  51.611   6.962  1.00  0.50      PROB O
ATOM  10602  OD2 ASP   183     -12.948  53.219   5.553  1.00  0.50      PROB O
ATOM  10603  C   ASP   183     -12.709  49.008   6.133  1.00  1.00      PROB C
ATOM  10604  O   ASP   183     -13.754  49.276   5.538  1.00  1.00      PROB O
ATOM  10605  N   VAL   184     -12.568  47.937   6.908  1.00  1.00      PROB N
ATOM  10606  HN  VAL   184     -11.684  47.728   7.313  1.00  0.00      PROB H
ATOM  10607  CA  VAL   184     -13.679  47.043   7.211  1.00  1.00      PROB C
ATOM  10608  HA  VAL   184     -14.580  47.470   6.843  1.00  0.00      PROB H
ATOM  10609  CB  VAL   184     -13.451  45.621   6.653  1.00  0.50      PROB C
ATOM  10610  HB  VAL   184     -14.210  44.923   7.087  1.00  0.00      PROB H
ATOM  10611  CG1 VAL   184     -13.640  45.609   5.145  1.00  0.50      PROB C
ATOM  10612 HG11 VAL   184     -12.936  46.318   4.652  1.00  0.00      PROB H
ATOM  10613 HG12 VAL   184     -14.661  45.851   4.812  1.00  0.00      PROB H
ATOM  10614 HG13 VAL   184     -13.399  44.597   4.754  1.00  0.00      PROB H
ATOM  10615  CG2 VAL   184     -12.068  45.120   7.025  1.00  0.50      PROB C
ATOM  10616 HG21 VAL   184     -11.878  45.215   8.114  1.00  0.00      PROB H
ATOM  10617 HG22 VAL   184     -11.282  45.678   6.471  1.00  0.00      PROB H
ATOM  10618 HG23 VAL   184     -11.968  44.046   6.753  1.00  0.00      PROB H
ATOM  10619  C   VAL   184     -13.882  47.003   8.720  1.00  1.00      PROB C
ATOM  10620  O   VAL   184     -12.940  47.174   9.502  1.00  1.00      PROB O
ATOM  10621  N   LYS   185     -15.128  46.775   9.125  1.00  1.00      PROB N
ATOM  10622  HN  LYS   185     -15.843  46.580   8.463  1.00  0.00      PROB H
ATOM  10623  CA  LYS   185     -15.501  46.709  10.532  1.00  1.00      PROB C
ATOM  10624  HA  LYS   185     -14.818  47.315  11.108  1.00  0.00      PROB H
ATOM  10625  CB  LYS   185     -16.940  47.182  10.739  1.00  0.50      PROB C
ATOM  10626  HB1 LYS   185     -17.250  47.008  11.796  1.00  0.00      PROB H
ATOM  10627  HB2 LYS   185     -17.616  46.572  10.093  1.00  0.00      PROB H
ATOM  10628  CG  LYS   185     -17.155  48.656  10.430  1.00  0.50      PROB C
ATOM  10629  HG1 LYS   185     -18.248  48.885  10.477  1.00  0.00      PROB H
ATOM  10630  HG2 LYS   185     -16.832  48.818   9.377  1.00  0.00      PROB H
ATOM  10631  CD  LYS   185     -16.419  49.540  11.425  1.00  0.50      PROB C
ATOM  10632  HD1 LYS   185     -15.343  49.259  11.475  1.00  0.00      PROB H
ATOM  10633  HD2 LYS   185     -16.853  49.361  12.429  1.00  0.00      PROB H
ATOM  10634  CE  LYS   185     -16.486  51.006  11.026  1.00  0.50      PROB C
ATOM  10635  HE1 LYS   185     -15.825  51.656  11.625  1.00  0.00      PROB H
ATOM  10636  HE2 LYS   185     -17.512  51.408  11.142  1.00  0.00      PROB H
ATOM  10637  NZ  LYS   185     -16.171  51.211   9.586  1.00  0.50      PROB N
ATOM  10638  HZ1 LYS   185     -16.850  50.734   8.959  1.00  0.00      PROB H
ATOM  10639  HZ2 LYS   185     -15.229  50.920   9.264  1.00  0.00      PROB H
ATOM  10640  HZ3 LYS   185     -16.305  52.207   9.298  1.00  0.00      PROB H
ATOM  10641  C   LYS   185     -15.333  45.281  11.035  1.00  1.00      PROB C
ATOM  10642  O   LYS   185     -15.658  44.326  10.323  1.00  1.00      PROB O
ATOM  10643  N   TYR   186     -14.826  45.141  12.258  1.00  1.00      PROB N
ATOM  10644  HN  TYR   186     -14.614  45.909  12.851  1.00  0.00      PROB H
ATOM  10645  CA  TYR   186     -14.515  43.835  12.817  1.00  1.00      PROB C
ATOM  10646  HA  TYR   186     -15.239  43.116  12.459  1.00  0.00      PROB H
ATOM  10647  CB  TYR   186     -13.098  43.386  12.434  1.00  0.50      PROB C
ATOM  10648  HB1 TYR   186     -12.946  43.526  11.340  1.00  0.00      PROB H
ATOM  10649  HB2 TYR   186     -12.966  42.301  12.642  1.00  0.00      PROB H
ATOM  10650  CG  TYR   186     -12.010  44.144  13.161  1.00  0.50      PROB C
ATOM  10651  CD1 TYR   186     -11.653  45.428  12.773  1.00  0.50      PROB C
ATOM  10652  HD1 TYR   186     -12.145  45.884  11.922  1.00  0.00      PROB H
ATOM  10653  CE1 TYR   186     -10.662  46.127  13.435  1.00  0.50      PROB C
ATOM  10654  HE1 TYR   186     -10.397  47.123  13.108  1.00  0.00      PROB H
ATOM  10655  CZ  TYR   186     -10.013  45.541  14.501  1.00  0.50      PROB C
ATOM  10656  OH  TYR   186      -9.026  46.233  15.164  1.00  0.50      PROB O
ATOM  10657  HH  TYR   186      -8.803  45.675  15.917  1.00  0.00      PROB H
ATOM  10658  CD2 TYR   186     -11.342  43.578  14.239  1.00  0.50      PROB C
ATOM  10659  HD2 TYR   186     -11.611  42.585  14.564  1.00  0.00      PROB H
ATOM  10660  CE2 TYR   186     -10.350  44.268  14.908  1.00  0.50      PROB C
ATOM  10661  HE2 TYR   186      -9.854  43.804  15.750  1.00  0.00      PROB H
ATOM  10662  C   TYR   186     -14.648  43.875  14.333  1.00  1.00      PROB C
ATOM  10663  O   TYR   186     -14.866  44.930  14.934  1.00  1.00      PROB O
ATOM  10664  N   THR   187     -14.515  42.698  14.941  1.00  1.00      PROB N
ATOM  10665  HN  THR   187     -14.414  41.858  14.410  1.00  0.00      PROB H
ATOM  10666  CA  THR   187     -14.429  42.550  16.386  1.00  1.00      PROB C
ATOM  10667  HA  THR   187     -14.107  43.484  16.830  1.00  0.00      PROB H
ATOM  10668  CB  THR   187     -15.770  42.127  17.003  1.00  0.50      PROB C
ATOM  10669  HB  THR   187     -16.463  42.965  16.900  1.00  0.00      PROB H
ATOM  10670  OG1 THR   187     -15.605  41.918  18.411  1.00  0.50      PROB O
ATOM  10671  HG1 THR   187     -16.480  41.682  18.748  1.00  0.00      PROB H
ATOM  10672  CG2 THR   187     -16.268  40.841  16.367  1.00  0.50      PROB C
ATOM  10673 HG21 THR   187     -15.503  40.052  16.360  1.00  0.00      PROB H
ATOM  10674 HG22 THR   187     -16.613  41.038  15.338  1.00  0.00      PROB H
ATOM  10675 HG23 THR   187     -17.150  40.446  16.923  1.00  0.00      PROB H
ATOM  10676  C   THR   187     -13.362  41.515  16.704  1.00  1.00      PROB C
ATOM  10677  O   THR   187     -12.954  40.748  15.828  1.00  1.00      PROB O
ATOM  10678  N   ASN   188     -12.903  41.503  17.959  1.00  1.00      PROB N
ATOM  10679  HN  ASN   188     -13.342  42.086  18.639  1.00  0.00      PROB H
ATOM  10680  CA  ASN   188     -11.861  40.561  18.353  1.00  1.00      PROB C
ATOM  10681  HA  ASN   188     -11.031  40.678  17.666  1.00  0.00      PROB H
ATOM  10682  CB  ASN   188     -11.405  40.853  19.784  1.00  0.50      PROB C
ATOM  10683  HB1 ASN   188     -12.133  40.465  20.511  1.00  0.00      PROB H
ATOM  10684  HB2 ASN   188     -11.416  41.961  19.902  1.00  0.00      PROB H
ATOM  10685  CG  ASN   188      -9.996  40.363  20.060  1.00  0.50      PROB C
ATOM  10686  OD1 ASN   188      -9.641  39.232  19.730  1.00  0.50      PROB O
ATOM  10687  ND2 ASN   188      -9.182  41.218  20.669  1.00  0.50      PROB N
ATOM  10688 HD21 ASN   188      -8.265  40.879  20.855  1.00  0.00      PROB H
ATOM  10689 HD22 ASN   188      -9.522  42.104  20.970  1.00  0.00      PROB H
ATOM  10690  C   ASN   188     -12.334  39.118  18.232  1.00  1.00      PROB C
ATOM  10691  O   ASN   188     -11.537  38.227  17.909  1.00  1.00      PROB O
ATOM  10692  N   ASP   189     -13.621  38.867  18.481  1.00  1.00      PROB N
ATOM  10693  HN  ASP   189     -14.257  39.572  18.774  1.00  0.00      PROB H
ATOM  10694  CA  ASP   189     -14.148  37.511  18.365  1.00  1.00      PROB C
ATOM  10695  HA  ASP   189     -13.508  36.838  18.927  1.00  0.00      PROB H
ATOM  10696  CB  ASP   189     -15.591  37.464  18.867  1.00  0.50      PROB C
ATOM  10697  HB1 ASP   189     -16.216  36.750  18.288  1.00  0.00      PROB H
ATOM  10698  HB2 ASP   189     -16.081  38.456  18.798  1.00  0.00      PROB H
ATOM  10699  CG  ASP   189     -15.692  36.990  20.303  1.00  0.50      PROB C
ATOM  10700  OD1 ASP   189     -16.825  36.757  20.776  1.00  0.50      PROB O
ATOM  10701  OD2 ASP   189     -14.639  36.852  20.959  1.00  0.50      PROB O
ATOM  10702  C   ASP   189     -14.061  37.007  16.930  1.00  1.00      PROB C
ATOM  10703  O   ASP   189     -13.719  35.842  16.694  1.00  1.00      PROB O
ATOM  10704  N   GLY   190     -14.361  37.870  15.958  1.00  1.00      PROB N
ATOM  10705  HN  GLY   190     -14.612  38.805  16.179  1.00  0.00      PROB H
ATOM  10706  CA  GLY   190     -14.250  37.463  14.565  1.00  1.00      PROB C
ATOM  10707  HA1 GLY   190     -14.598  38.284  13.963  1.00  0.00      PROB H
ATOM  10708  HA2 GLY   190     -14.823  36.557  14.413  1.00  0.00      PROB H
ATOM  10709  C   GLY   190     -12.820  37.163  14.157  1.00  1.00      PROB C
ATOM  10710  O   GLY   190     -12.561  36.201  13.428  1.00  1.00      PROB O
ATOM  10711  N   LEU   191     -11.872  37.976  14.627  1.00  1.00      PROB N
ATOM  10712  HN  LEU   191     -12.089  38.755  15.213  1.00  0.00      PROB H
ATOM  10713  CA  LEU   191     -10.468  37.713  14.333  1.00  1.00      PROB C
ATOM  10714  HA  LEU   191     -10.352  37.571  13.268  1.00  0.00      PROB H
ATOM  10715  CB  LEU   191      -9.600  38.871  14.822  1.00  0.50      PROB C
ATOM  10716  HB1 LEU   191      -8.529  38.571  14.728  1.00  0.00      PROB H
ATOM  10717  HB2 LEU   191      -9.788  39.044  15.907  1.00  0.00      PROB H
ATOM  10718  CG  LEU   191      -9.742  40.197  14.073  1.00  0.50      PROB C
ATOM  10719  HG  LEU   191     -10.734  40.635  14.336  1.00  0.00      PROB H
ATOM  10720  CD1 LEU   191      -8.649  41.164  14.497  1.00  0.50      PROB C
ATOM  10721 HD11 LEU   191      -7.649  40.737  14.269  1.00  0.00      PROB H
ATOM  10722 HD12 LEU   191      -8.702  41.360  15.590  1.00  0.00      PROB H
ATOM  10723 HD13 LEU   191      -8.745  42.128  13.954  1.00  0.00      PROB H
ATOM  10724  CD2 LEU   191      -9.713  39.975  12.570  1.00  0.50      PROB C
ATOM  10725 HD21 LEU   191     -10.631  39.452  12.225  1.00  0.00      PROB H
ATOM  10726 HD22 LEU   191      -8.829  39.366  12.283  1.00  0.00      PROB H
ATOM  10727 HD23 LEU   191      -9.655  40.947  12.034  1.00  0.00      PROB H
ATOM  10728  C   LEU   191     -10.012  36.402  14.959  1.00  1.00      PROB C
ATOM  10729  O   LEU   191      -9.287  35.624  14.327  1.00  1.00      PROB O
ATOM  10730  N   GLU   192     -10.425  36.140  16.203  1.00  1.00      PROB N
ATOM  10731  HN  GLU   192     -10.929  36.804  16.761  1.00  0.00      PROB H
ATOM  10732  CA  GLU   192     -10.082  34.872  16.837  1.00  1.00      PROB C
ATOM  10733  HA  GLU   192      -9.010  34.737  16.806  1.00  0.00      PROB H
ATOM  10734  CB  GLU   192     -10.544  34.873  18.295  1.00  0.50      PROB C
ATOM  10735  HB1 GLU   192     -10.581  33.811  18.651  1.00  0.00      PROB H
ATOM  10736  HB2 GLU   192     -11.581  35.270  18.381  1.00  0.00      PROB H
ATOM  10737  CG  GLU   192      -9.625  35.636  19.235  1.00  0.50      PROB C
ATOM  10738  HG1 GLU   192      -9.863  36.719  19.228  1.00  0.00      PROB H
ATOM  10739  HG2 GLU   192      -8.567  35.515  18.919  1.00  0.00      PROB H
ATOM  10740  CD  GLU   192      -9.710  35.139  20.665  1.00  0.50      PROB C
ATOM  10741  OE1 GLU   192      -8.695  35.226  21.386  1.00  0.50      PROB O
ATOM  10742  OE2 GLU   192     -10.791  34.662  21.067  1.00  0.50      PROB O
ATOM  10743  C   GLU   192     -10.692  33.699  16.082  1.00  1.00      PROB C
ATOM  10744  O   GLU   192     -10.053  32.653  15.923  1.00  1.00      PROB O
ATOM  10745  N   ALA   193     -11.924  33.860  15.592  1.00  1.00      PROB N
ATOM  10746  HN  ALA   193     -12.447  34.696  15.774  1.00  0.00      PROB H
ATOM  10747  CA  ALA   193     -12.559  32.798  14.819  1.00  1.00      PROB C
ATOM  10748  HA  ALA   193     -12.514  31.877  15.386  1.00  0.00      PROB H
ATOM  10749  CB  ALA   193     -14.021  33.152  14.547  1.00  0.50      PROB C
ATOM  10750  HB1 ALA   193     -14.100  34.102  13.975  1.00  0.00      PROB H
ATOM  10751  HB2 ALA   193     -14.575  33.280  15.501  1.00  0.00      PROB H
ATOM  10752  HB3 ALA   193     -14.527  32.353  13.963  1.00  0.00      PROB H
ATOM  10753  C   ALA   193     -11.818  32.546  13.512  1.00  1.00      PROB C
ATOM  10754  O   ALA   193     -11.668  31.395  13.085  1.00  1.00      PROB O
ATOM  10755  N   ILE   194     -11.351  33.612  12.860  1.00  1.00      PROB N
ATOM  10756  HN  ILE   194     -11.532  34.541  13.191  1.00  0.00      PROB H
ATOM  10757  CA  ILE   194     -10.610  33.449  11.613  1.00  1.00      PROB C
ATOM  10758  HA  ILE   194     -11.171  32.807  10.948  1.00  0.00      PROB H
ATOM  10759  CB  ILE   194     -10.421  34.808  10.915  1.00  0.50      PROB C
ATOM  10760  HB  ILE   194      -9.992  35.534  11.647  1.00  0.00      PROB H
ATOM  10761  CG2 ILE   194      -9.457  34.679   9.747  1.00  0.50      PROB C
ATOM  10762 HG21 ILE   194      -9.846  33.954   8.999  1.00  0.00      PROB H
ATOM  10763 HG22 ILE   194      -8.451  34.336  10.067  1.00  0.00      PROB H
ATOM  10764 HG23 ILE   194      -9.286  35.647   9.233  1.00  0.00      PROB H
ATOM  10765  CG1 ILE   194     -11.770  35.346  10.432  1.00  0.50      PROB C
ATOM  10766 HG11 ILE   194     -12.431  35.602  11.274  1.00  0.00      PROB H
ATOM  10767 HG12 ILE   194     -12.291  34.528   9.880  1.00  0.00      PROB H
ATOM  10768  CD  ILE   194     -11.660  36.533   9.501  1.00  0.50      PROB C
ATOM  10769  HD1 ILE   194     -11.260  36.232   8.508  1.00  0.00      PROB H
ATOM  10770  HD2 ILE   194     -11.002  37.317   9.934  1.00  0.00      PROB H
ATOM  10771  HD3 ILE   194     -12.664  36.980   9.327  1.00  0.00      PROB H
ATOM  10772  C   ILE   194      -9.277  32.757  11.871  1.00  1.00      PROB C
ATOM  10773  O   ILE   194      -8.866  31.865  11.119  1.00  1.00      PROB O
ATOM  10774  N   ILE   195      -8.582  33.155  12.942  1.00  1.00      PROB N
ATOM  10775  HN  ILE   195      -8.895  33.911  13.522  1.00  0.00      PROB H
ATOM  10776  CA  ILE   195      -7.332  32.489  13.305  1.00  1.00      PROB C
ATOM  10777  HA  ILE   195      -6.674  32.489  12.449  1.00  0.00      PROB H
ATOM  10778  CB  ILE   195      -6.659  33.215  14.488  1.00  0.50      PROB C
ATOM  10779  HB  ILE   195      -7.370  33.232  15.349  1.00  0.00      PROB H
ATOM  10780  CG2 ILE   195      -5.392  32.490  14.916  1.00  0.50      PROB C
ATOM  10781 HG21 ILE   195      -4.722  32.279  14.055  1.00  0.00      PROB H
ATOM  10782 HG22 ILE   195      -5.616  31.516  15.405  1.00  0.00      PROB H
ATOM  10783 HG23 ILE   195      -4.825  33.097  15.651  1.00  0.00      PROB H
ATOM  10784  CG1 ILE   195      -6.334  34.663  14.117  1.00  0.50      PROB C
ATOM  10785 HG11 ILE   195      -5.865  35.149  15.003  1.00  0.00      PROB H
ATOM  10786 HG12 ILE   195      -7.218  35.251  13.855  1.00  0.00      PROB H
ATOM  10787  CD  ILE   195      -5.407  34.796  12.940  1.00  0.50      PROB C
ATOM  10788  HD1 ILE   195      -5.843  34.355  12.019  1.00  0.00      PROB H
ATOM  10789  HD2 ILE   195      -4.429  34.304  13.138  1.00  0.00      PROB H
ATOM  10790  HD3 ILE   195      -5.202  35.869  12.729  1.00  0.00      PROB H
ATOM  10791  C   ILE   195      -7.576  31.019  13.623  1.00  1.00      PROB C
ATOM  10792  O   ILE   195      -6.757  30.156  13.286  1.00  1.00      PROB O
ATOM  10793  N   PHE   196      -8.705  30.711  14.263  1.00  1.00      PROB N
ATOM  10794  HN  PHE   196      -9.315  31.428  14.606  1.00  0.00      PROB H
ATOM  10795  CA  PHE   196      -9.035  29.328  14.589  1.00  1.00      PROB C
ATOM  10796  HA  PHE   196      -8.189  28.880  15.097  1.00  0.00      PROB H
ATOM  10797  CB  PHE   196     -10.259  29.300  15.511  1.00  0.50      PROB C
ATOM  10798  HB1 PHE   196     -11.092  29.882  15.062  1.00  0.00      PROB H
ATOM  10799  HB2 PHE   196      -9.998  29.804  16.470  1.00  0.00      PROB H
ATOM  10800  CG  PHE   196     -10.765  27.920  15.822  1.00  0.50      PROB C
ATOM  10801  CD1 PHE   196     -11.785  27.354  15.072  1.00  0.50      PROB C
ATOM  10802  HD1 PHE   196     -12.216  27.912  14.253  1.00  0.00      PROB H
ATOM  10803  CE1 PHE   196     -12.256  26.088  15.361  1.00  0.50      PROB C
ATOM  10804  HE1 PHE   196     -13.059  25.665  14.770  1.00  0.00      PROB H
ATOM  10805  CZ  PHE   196     -11.715  25.376  16.411  1.00  0.50      PROB C
ATOM  10806  HZ  PHE   196     -12.097  24.393  16.652  1.00  0.00      PROB H
ATOM  10807  CD2 PHE   196     -10.236  27.196  16.876  1.00  0.50      PROB C
ATOM  10808  HD2 PHE   196      -9.444  27.638  17.467  1.00  0.00      PROB H
ATOM  10809  CE2 PHE   196     -10.704  25.930  17.169  1.00  0.50      PROB C
ATOM  10810  HE2 PHE   196     -10.294  25.385  18.008  1.00  0.00      PROB H
ATOM  10811  C   PHE   196      -9.284  28.512  13.326  1.00  1.00      PROB C
ATOM  10812  O   PHE   196      -8.746  27.411  13.165  1.00  1.00      PROB O
ATOM  10813  N   THR   197     -10.099  29.042  12.412  1.00  1.00      PROB N
ATOM  10814  HN  THR   197     -10.504  29.943  12.568  1.00  0.00      PROB H
ATOM  10815  CA  THR   197     -10.456  28.302  11.208  1.00  1.00      PROB C
ATOM  10816  HA  THR   197     -10.663  27.273  11.464  1.00  0.00      PROB H
ATOM  10817  CB  THR   197     -11.714  28.898  10.575  1.00  0.50      PROB C
ATOM  10818  HB  THR   197     -11.939  28.386   9.607  1.00  0.00      PROB H
ATOM  10819  OG1 THR   197     -11.511  30.294  10.323  1.00  0.50      PROB O
ATOM  10820  HG1 THR   197     -11.520  30.711  11.195  1.00  0.00      PROB H
ATOM  10821  CG2 THR   197     -12.908  28.722  11.500  1.00  0.50      PROB C
ATOM  10822 HG21 THR   197     -12.756  29.234  12.471  1.00  0.00      PROB H
ATOM  10823 HG22 THR   197     -13.097  27.644  11.690  1.00  0.00      PROB H
ATOM  10824 HG23 THR   197     -13.821  29.150  11.029  1.00  0.00      PROB H
ATOM  10825  C   THR   197      -9.332  28.273  10.178  1.00  1.00      PROB C
ATOM  10826  O   THR   197      -9.388  27.464   9.246  1.00  1.00      PROB O
ATOM  10827  N   ALA   198      -8.319  29.128  10.321  1.00  1.00      PROB N
ATOM  10828  HN  ALA   198      -8.337  29.825  11.036  1.00  0.00      PROB H
ATOM  10829  CA  ALA   198      -7.230  29.179   9.356  1.00  1.00      PROB C
ATOM  10830  HA  ALA   198      -7.616  28.960   8.367  1.00  0.00      PROB H
ATOM  10831  CB  ALA   198      -6.609  30.579   9.333  1.00  0.50      PROB C
ATOM  10832  HB1 ALA   198      -6.216  30.852  10.336  1.00  0.00      PROB H
ATOM  10833  HB2 ALA   198      -7.386  31.323   9.055  1.00  0.00      PROB H
ATOM  10834  HB3 ALA   198      -5.784  30.630   8.591  1.00  0.00      PROB H
ATOM  10835  C   ALA   198      -6.137  28.154   9.623  1.00  1.00      PROB C
ATOM  10836  O   ALA   198      -5.463  27.735   8.674  1.00  1.00      PROB O
ATOM  10837  N   GLU   199      -5.952  27.750  10.884  1.00  1.00      PROB N
ATOM  10838  HN  GLU   199      -6.571  28.107  11.582  1.00  0.00      PROB H
ATOM  10839  CA  GLU   199      -4.945  26.786  11.329  1.00  1.00      PROB C
ATOM  10840  HA  GLU   199      -4.770  26.985  12.375  1.00  0.00      PROB H
ATOM  10841  CB  GLU   199      -5.461  25.345  11.170  1.00  0.50      PROB C
ATOM  10842  HB1 GLU   199      -6.368  25.268  11.816  1.00  0.00      PROB H
ATOM  10843  HB2 GLU   199      -4.700  24.643  11.543  1.00  0.00      PROB H
ATOM  10844  CG  GLU   199      -5.805  24.888   9.756  1.00  0.50      PROB C
ATOM  10845  HG1 GLU   199      -4.904  24.729   9.129  1.00  0.00      PROB H
ATOM  10846  HG2 GLU   199      -6.451  25.621   9.229  1.00  0.00      PROB H
ATOM  10847  CD  GLU   199      -6.636  23.620   9.741  1.00  0.50      PROB C
ATOM  10848  OE1 GLU   199      -6.779  22.989  10.809  1.00  0.50      PROB O
ATOM  10849  OE2 GLU   199      -7.145  23.254   8.660  1.00  0.50      PROB O
ATOM  10850  C   GLU   199      -3.601  26.955  10.625  1.00  1.00      PROB C
ATOM  10851  O   GLU   199      -2.959  25.969  10.249  1.00  1.00      PROB O
ATOM  10852  N   GLY   200      -3.158  28.199  10.462  1.00  1.00      PROB N
ATOM  10853  HN  GLY   200      -3.722  28.962  10.763  1.00  0.00      PROB H
ATOM  10854  CA  GLY   200      -1.862  28.475   9.879  1.00  1.00      PROB C
ATOM  10855  HA1 GLY   200      -1.190  27.657  10.077  1.00  0.00      PROB H
ATOM  10856  HA2 GLY   200      -1.506  29.393  10.324  1.00  0.00      PROB H
ATOM  10857  C   GLY   200      -1.843  28.687   8.383  1.00  1.00      PROB C
ATOM  10858  O   GLY   200      -0.755  28.735   7.799  1.00  1.00      PROB O
ATOM  10859  N   ASP   201      -3.004  28.814   7.743  1.00  1.00      PROB N
ATOM  10860  HN  ASP   201      -3.870  28.579   8.189  1.00  0.00      PROB H
ATOM  10861  CA  ASP   201      -3.079  29.033   6.299  1.00  1.00      PROB C
ATOM  10862  HA  ASP   201      -2.111  28.863   5.840  1.00  0.00      PROB H
ATOM  10863  CB  ASP   201      -4.122  28.119   5.668  1.00  0.50      PROB C
ATOM  10864  HB1 ASP   201      -4.614  28.606   4.802  1.00  0.00      PROB H
ATOM  10865  HB2 ASP   201      -4.910  27.813   6.378  1.00  0.00      PROB H
ATOM  10866  CG  ASP   201      -3.516  26.862   5.083  1.00  0.50      PROB C
ATOM  10867  OD1 ASP   201      -2.313  26.620   5.313  1.00  0.50      PROB O
ATOM  10868  OD2 ASP   201      -4.241  26.115   4.393  1.00  0.50      PROB O
ATOM  10869  C   ASP   201      -3.397  30.503   6.057  1.00  1.00      PROB C
ATOM  10870  O   ASP   201      -4.535  30.950   6.216  1.00  1.00      PROB O
ATOM  10871  N   MET   202      -2.372  31.267   5.672  1.00  1.00      PROB N
ATOM  10872  HN  MET   202      -1.469  30.848   5.563  1.00  0.00      PROB H
ATOM  10873  CA  MET   202      -2.562  32.692   5.420  1.00  1.00      PROB C
ATOM  10874  HA  MET   202      -3.021  33.123   6.299  1.00  0.00      PROB H
ATOM  10875  CB  MET   202      -1.211  33.362   5.165  1.00  0.50      PROB C
ATOM  10876  HB1 MET   202      -0.791  32.992   4.201  1.00  0.00      PROB H
ATOM  10877  HB2 MET   202      -0.511  33.035   5.945  1.00  0.00      PROB H
ATOM  10878  CG  MET   202      -1.258  34.879   5.158  1.00  0.50      PROB C
ATOM  10879  HG1 MET   202      -2.038  35.248   4.456  1.00  0.00      PROB H
ATOM  10880  HG2 MET   202      -0.286  35.254   4.781  1.00  0.00      PROB H
ATOM  10881  SD  MET   202      -1.500  35.577   6.802  1.00  0.50      PROB S
ATOM  10882  CE  MET   202      -3.196  36.138   6.683  1.00  0.50      PROB C
ATOM  10883  HE1 MET   202      -3.879  35.296   6.456  1.00  0.00      PROB H
ATOM  10884  HE2 MET   202      -3.310  36.894   5.879  1.00  0.00      PROB H
ATOM  10885  HE3 MET   202      -3.531  36.605   7.634  1.00  0.00      PROB H
ATOM  10886  C   MET   202      -3.502  32.930   4.246  1.00  1.00      PROB C
ATOM  10887  O   MET   202      -4.371  33.809   4.302  1.00  1.00      PROB O
ATOM  10888  N   ARG   203      -3.339  32.158   3.169  1.00  1.00      PROB N
ATOM  10889  HN  ARG   203      -2.631  31.456   3.155  1.00  0.00      PROB H
ATOM  10890  CA  ARG   203      -4.204  32.315   2.004  1.00  1.00      PROB C
ATOM  10891  HA  ARG   203      -4.186  33.350   1.686  1.00  0.00      PROB H
ATOM  10892  CB  ARG   203      -3.705  31.429   0.863  1.00  0.50      PROB C
ATOM  10893  HB1 ARG   203      -3.385  30.461   1.321  1.00  0.00      PROB H
ATOM  10894  HB2 ARG   203      -2.791  31.889   0.450  1.00  0.00      PROB H
ATOM  10895  CG  ARG   203      -4.744  31.141  -0.204  1.00  0.50      PROB C
ATOM  10896  HG1 ARG   203      -4.679  31.919  -1.000  1.00  0.00      PROB H
ATOM  10897  HG2 ARG   203      -5.806  31.140   0.114  1.00  0.00      PROB H
ATOM  10898  CD  ARG   203      -4.551  29.753  -0.788  1.00  0.50      PROB C
ATOM  10899  HD1 ARG   203      -5.389  29.568  -1.485  1.00  0.00      PROB H
ATOM  10900  HD2 ARG   203      -4.600  29.015   0.049  1.00  0.00      PROB H
ATOM  10901  NE  ARG   203      -3.311  29.644  -1.549  1.00  0.50      PROB N
ATOM  10902  HE  ARG   203      -2.928  30.469  -1.952  1.00  0.00      PROB H
ATOM  10903  CZ  ARG   203      -2.622  28.517  -1.694  1.00  0.50      PROB C
ATOM  10904  NH1 ARG   203      -3.050  27.399  -1.125  1.00  0.50      PROB N
ATOM  10905 HH11 ARG   203      -3.793  27.414  -0.472  1.00  0.00      PROB H
ATOM  10906 HH12 ARG   203      -2.400  26.629  -1.178  1.00  0.00      PROB H
ATOM  10907  NH2 ARG   203      -1.503  28.508  -2.405  1.00  0.50      PROB N
ATOM  10908 HH21 ARG   203      -0.985  29.349  -2.520  1.00  0.00      PROB H
ATOM  10909 HH22 ARG   203      -0.984  27.623  -2.329  1.00  0.00      PROB H
ATOM  10910  C   ARG   203      -5.651  31.991   2.351  1.00  1.00      PROB C
ATOM  10911  O   ARG   203      -6.572  32.729   1.982  1.00  1.00      PROB O
ATOM  10912  N   GLN   204      -5.869  30.887   3.071  1.00  1.00      PROB N
ATOM  10913  HN  GLN   204      -5.134  30.292   3.386  1.00  0.00      PROB H
ATOM  10914  CA  GLN   204      -7.222  30.534   3.489  1.00  1.00      PROB C
ATOM  10915  HA  GLN   204      -7.858  30.518   2.614  1.00  0.00      PROB H
ATOM  10916  CB  GLN   204      -7.228  29.148   4.130  1.00  0.50      PROB C
ATOM  10917  HB1 GLN   204      -6.698  29.156   5.111  1.00  0.00      PROB H
ATOM  10918  HB2 GLN   204      -6.623  28.497   3.452  1.00  0.00      PROB H
ATOM  10919  CG  GLN   204      -8.616  28.562   4.327  1.00  0.50      PROB C
ATOM  10920  HG1 GLN   204      -9.284  28.861   3.489  1.00  0.00      PROB H
ATOM  10921  HG2 GLN   204      -9.051  28.954   5.273  1.00  0.00      PROB H
ATOM  10922  CD  GLN   204      -8.607  27.046   4.358  1.00  0.50      PROB C
ATOM  10923  OE1 GLN   204      -7.657  26.410   3.903  1.00  0.50      PROB O
ATOM  10924  NE2 GLN   204      -9.669  26.460   4.897  1.00  0.50      PROB N
ATOM  10925 HE21 GLN   204      -9.628  25.467   4.963  1.00  0.00      PROB H
ATOM  10926 HE22 GLN   204     -10.408  27.007   5.269  1.00  0.00      PROB H
ATOM  10927  C   GLN   204      -7.791  31.571   4.448  1.00  1.00      PROB C
ATOM  10928  O   GLN   204      -8.989  31.872   4.402  1.00  1.00      PROB O
ATOM  10929  N   ALA   205      -6.948  32.132   5.316  1.00  1.00      PROB N
ATOM  10930  HN  ALA   205      -6.006  31.803   5.430  1.00  0.00      PROB H
ATOM  10931  CA  ALA   205      -7.409  33.172   6.231  1.00  1.00      PROB C
ATOM  10932  HA  ALA   205      -8.261  32.793   6.781  1.00  0.00      PROB H
ATOM  10933  CB  ALA   205      -6.298  33.537   7.216  1.00  0.50      PROB C
ATOM  10934  HB1 ALA   205      -5.403  33.903   6.675  1.00  0.00      PROB H
ATOM  10935  HB2 ALA   205      -5.985  32.646   7.793  1.00  0.00      PROB H
ATOM  10936  HB3 ALA   205      -6.634  34.317   7.933  1.00  0.00      PROB H
ATOM  10937  C   ALA   205      -7.876  34.405   5.468  1.00  1.00      PROB C
ATOM  10938  O   ALA   205      -8.945  34.959   5.753  1.00  1.00      PROB O
ATOM  10939  N   ILE   206      -7.083  34.849   4.490  1.00  1.00      PROB N
ATOM  10940  HN  ILE   206      -6.208  34.397   4.293  1.00  0.00      PROB H
ATOM  10941  CA  ILE   206      -7.458  36.022   3.703  1.00  1.00      PROB C
ATOM  10942  HA  ILE   206      -7.695  36.834   4.377  1.00  0.00      PROB H
ATOM  10943  CB  ILE   206      -6.288  36.454   2.799  1.00  0.50      PROB C
ATOM  10944  HB  ILE   206      -5.961  35.568   2.208  1.00  0.00      PROB H
ATOM  10945  CG2 ILE   206      -6.718  37.569   1.861  1.00  0.50      PROB C
ATOM  10946 HG21 ILE   206      -7.055  38.460   2.435  1.00  0.00      PROB H
ATOM  10947 HG22 ILE   206      -7.547  37.256   1.192  1.00  0.00      PROB H
ATOM  10948 HG23 ILE   206      -5.896  37.886   1.187  1.00  0.00      PROB H
ATOM  10949  CG1 ILE   206      -5.099  36.906   3.649  1.00  0.50      PROB C
ATOM  10950 HG11 ILE   206      -4.746  36.074   4.285  1.00  0.00      PROB H
ATOM  10951 HG12 ILE   206      -5.451  37.704   4.344  1.00  0.00      PROB H
ATOM  10952  CD  ILE   206      -3.939  37.442   2.841  1.00  0.50      PROB C
ATOM  10953  HD1 ILE   206      -4.181  38.425   2.382  1.00  0.00      PROB H
ATOM  10954  HD2 ILE   206      -3.666  36.732   2.028  1.00  0.00      PROB H
ATOM  10955  HD3 ILE   206      -3.045  37.580   3.487  1.00  0.00      PROB H
ATOM  10956  C   ILE   206      -8.719  35.741   2.897  1.00  1.00      PROB C
ATOM  10957  O   ILE   206      -9.600  36.602   2.775  1.00  1.00      PROB O
ATOM  10958  N   ASN   207      -8.835  34.529   2.347  1.00  1.00      PROB N
ATOM  10959  HN  ASN   207      -8.102  33.849   2.424  1.00  0.00      PROB H
ATOM  10960  CA  ASN   207     -10.027  34.180   1.579  1.00  1.00      PROB C
ATOM  10961  HA  ASN   207     -10.170  34.941   0.820  1.00  0.00      PROB H
ATOM  10962  CB  ASN   207      -9.837  32.819   0.911  1.00  0.50      PROB C
ATOM  10963  HB1 ASN   207      -9.811  32.002   1.664  1.00  0.00      PROB H
ATOM  10964  HB2 ASN   207      -8.855  32.813   0.387  1.00  0.00      PROB H
ATOM  10965  CG  ASN   207     -10.888  32.537  -0.143  1.00  0.50      PROB C
ATOM  10966  OD1 ASN   207     -10.719  32.883  -1.312  1.00  0.50      PROB O
ATOM  10967  ND2 ASN   207     -11.981  31.905   0.266  1.00  0.50      PROB N
ATOM  10968 HD21 ASN   207     -12.700  31.805  -0.416  1.00  0.00      PROB H
ATOM  10969 HD22 ASN   207     -12.128  31.696   1.232  1.00  0.00      PROB H
ATOM  10970  C   ASN   207     -11.272  34.179   2.458  1.00  1.00      PROB C
ATOM  10971  O   ASN   207     -12.320  34.702   2.060  1.00  1.00      PROB O
ATOM  10972  N   ASN   208     -11.174  33.606   3.660  1.00  1.00      PROB N
ATOM  10973  HN  ASN   208     -10.336  33.138   3.956  1.00  0.00      PROB H
ATOM  10974  CA  ASN   208     -12.315  33.589   4.569  1.00  1.00      PROB C
ATOM  10975  HA  ASN   208     -13.184  33.219   4.036  1.00  0.00      PROB H
ATOM  10976  CB  ASN   208     -12.019  32.693   5.770  1.00  0.50      PROB C
ATOM  10977  HB1 ASN   208     -12.763  32.868   6.581  1.00  0.00      PROB H
ATOM  10978  HB2 ASN   208     -11.008  32.931   6.167  1.00  0.00      PROB H
ATOM  10979  CG  ASN   208     -12.106  31.219   5.432  1.00  0.50      PROB C
ATOM  10980  OD1 ASN   208     -12.738  30.832   4.448  1.00  0.50      PROB O
ATOM  10981  ND2 ASN   208     -11.470  30.386   6.247  1.00  0.50      PROB N
ATOM  10982 HD21 ASN   208     -11.004  30.729   7.058  1.00  0.00      PROB H
ATOM  10983 HD22 ASN   208     -11.539  29.414   6.052  1.00  0.00      PROB H
ATOM  10984  C   ASN   208     -12.677  34.996   5.026  1.00  1.00      PROB C
ATOM  10985  O   ASN   208     -13.862  35.325   5.157  1.00  1.00      PROB O
ATOM  10986  N   LEU   209     -11.674  35.843   5.268  1.00  1.00      PROB N
ATOM  10987  HN  LEU   209     -10.716  35.549   5.214  1.00  0.00      PROB H
ATOM  10988  CA  LEU   209     -11.948  37.224   5.654  1.00  1.00      PROB C
ATOM  10989  HA  LEU   209     -12.609  37.219   6.510  1.00  0.00      PROB H
ATOM  10990  CB  LEU   209     -10.645  37.935   6.018  1.00  0.50      PROB C
ATOM  10991  HB1 LEU   209      -9.921  37.773   5.185  1.00  0.00      PROB H
ATOM  10992  HB2 LEU   209     -10.205  37.448   6.916  1.00  0.00      PROB H
ATOM  10993  CG  LEU   209     -10.747  39.443   6.264  1.00  0.50      PROB C
ATOM  10994  HG  LEU   209     -11.251  39.935   5.396  1.00  0.00      PROB H
ATOM  10995  CD1 LEU   209     -11.556  39.729   7.518  1.00  0.50      PROB C
ATOM  10996 HD11 LEU   209     -11.078  39.267   8.407  1.00  0.00      PROB H
ATOM  10997 HD12 LEU   209     -12.588  39.329   7.422  1.00  0.00      PROB H
ATOM  10998 HD13 LEU   209     -11.627  40.825   7.688  1.00  0.00      PROB H
ATOM  10999  CD2 LEU   209      -9.365  40.068   6.357  1.00  0.50      PROB C
ATOM  11000 HD21 LEU   209      -8.728  39.764   5.499  1.00  0.00      PROB H
ATOM  11001 HD22 LEU   209      -8.875  39.777   7.306  1.00  0.00      PROB H
ATOM  11002 HD23 LEU   209      -9.444  41.177   6.351  1.00  0.00      PROB H
ATOM  11003  C   LEU   209     -12.673  37.967   4.538  1.00  1.00      PROB C
ATOM  11004  O   LEU   209     -13.656  38.676   4.785  1.00  1.00      PROB O
ATOM  11005  N   GLN   210     -12.197  37.814   3.299  1.00  1.00      PROB N
ATOM  11006  HN  GLN   210     -11.375  37.269   3.113  1.00  0.00      PROB H
ATOM  11007  CA  GLN   210     -12.852  38.466   2.171  1.00  1.00      PROB C
ATOM  11008  HA  GLN   210     -12.918  39.528   2.373  1.00  0.00      PROB H
ATOM  11009  CB  GLN   210     -12.039  38.252   0.895  1.00  0.50      PROB C
ATOM  11010  HB1 GLN   210     -11.916  37.152   0.746  1.00  0.00      PROB H
ATOM  11011  HB2 GLN   210     -11.017  38.663   1.053  1.00  0.00      PROB H
ATOM  11012  CG  GLN   210     -12.663  38.870  -0.346  1.00  0.50      PROB C
ATOM  11013  HG1 GLN   210     -12.649  39.978  -0.263  1.00  0.00      PROB H
ATOM  11014  HG2 GLN   210     -13.726  38.558  -0.453  1.00  0.00      PROB H
ATOM  11015  CD  GLN   210     -11.953  38.464  -1.622  1.00  0.50      PROB C
ATOM  11016  OE1 GLN   210     -10.835  37.952  -1.587  1.00  0.50      PROB O
ATOM  11017  NE2 GLN   210     -12.602  38.690  -2.758  1.00  0.50      PROB N
ATOM  11018 HE21 GLN   210     -12.166  38.418  -3.608  1.00  0.00      PROB H
ATOM  11019 HE22 GLN   210     -13.520  39.082  -2.717  1.00  0.00      PROB H
ATOM  11020  C   GLN   210     -14.275  37.954   1.990  1.00  1.00      PROB C
ATOM  11021  O   GLN   210     -15.191  38.736   1.709  1.00  1.00      PROB O
ATOM  11022  N   SER   211     -14.482  36.646   2.157  1.00  1.00      PROB N
ATOM  11023  HN  SER   211     -13.720  36.019   2.334  1.00  0.00      PROB H
ATOM  11024  CA  SER   211     -15.822  36.085   2.019  1.00  1.00      PROB C
ATOM  11025  HA  SER   211     -16.210  36.408   1.079  1.00  0.00      PROB H
ATOM  11026  CB  SER   211     -15.759  34.559   2.075  1.00  0.50      PROB C
ATOM  11027  HB1 SER   211     -16.760  34.135   2.313  1.00  0.00      PROB H
ATOM  11028  HB2 SER   211     -15.054  34.214   2.864  1.00  0.00      PROB H
ATOM  11029  OG  SER   211     -15.385  34.018   0.820  1.00  0.50      PROB O
ATOM  11030  HG1 SER   211     -14.458  34.241   0.695  1.00  0.00      PROB H
ATOM  11031  C   SER   211     -16.757  36.627   3.094  1.00  1.00      PROB C
ATOM  11032  O   SER   211     -17.902  36.996   2.806  1.00  1.00      PROB O
ATOM  11033  N   THR   212     -16.283  36.685   4.341  1.00  1.00      PROB N
ATOM  11034  HN  THR   212     -15.360  36.355   4.547  1.00  0.00      PROB H
ATOM  11035  CA  THR   212     -17.100  37.218   5.426  1.00  1.00      PROB C
ATOM  11036  HA  THR   212     -18.033  36.671   5.467  1.00  0.00      PROB H
ATOM  11037  CB  THR   212     -16.368  37.053   6.760  1.00  0.50      PROB C
ATOM  11038  HB  THR   212     -15.338  37.478   6.683  1.00  0.00      PROB H
ATOM  11039  OG1 THR   212     -16.261  35.661   7.079  1.00  0.50      PROB O
ATOM  11040  HG1 THR   212     -15.657  35.275   6.431  1.00  0.00      PROB H
ATOM  11041  CG2 THR   212     -17.117  37.765   7.878  1.00  0.50      PROB C
ATOM  11042 HG21 THR   212     -18.182  37.447   7.887  1.00  0.00      PROB H
ATOM  11043 HG22 THR   212     -17.079  38.869   7.771  1.00  0.00      PROB H
ATOM  11044 HG23 THR   212     -16.672  37.503   8.860  1.00  0.00      PROB H
ATOM  11045  C   THR   212     -17.448  38.682   5.181  1.00  1.00      PROB C
ATOM  11046  O   THR   212     -18.592  39.105   5.389  1.00  1.00      PROB O
ATOM  11047  N   VAL   213     -16.470  39.468   4.725  1.00  1.00      PROB N
ATOM  11048  HN  VAL   213     -15.540  39.127   4.569  1.00  0.00      PROB H
ATOM  11049  CA  VAL   213     -16.720  40.884   4.467  1.00  1.00      PROB C
ATOM  11050  HA  VAL   213     -17.167  41.330   5.345  1.00  0.00      PROB H
ATOM  11051  CB  VAL   213     -15.398  41.612   4.166  1.00  0.50      PROB C
ATOM  11052  HB  VAL   213     -14.817  41.011   3.423  1.00  0.00      PROB H
ATOM  11053  CG1 VAL   213     -15.668  42.981   3.563  1.00  0.50      PROB C
ATOM  11054 HG11 VAL   213     -16.383  43.558   4.188  1.00  0.00      PROB H
ATOM  11055 HG12 VAL   213     -16.086  42.910   2.536  1.00  0.00      PROB H
ATOM  11056 HG13 VAL   213     -14.731  43.565   3.477  1.00  0.00      PROB H
ATOM  11057  CG2 VAL   213     -14.568  41.744   5.433  1.00  0.50      PROB C
ATOM  11058 HG21 VAL   213     -14.333  40.753   5.872  1.00  0.00      PROB H
ATOM  11059 HG22 VAL   213     -15.121  42.336   6.196  1.00  0.00      PROB H
ATOM  11060 HG23 VAL   213     -13.608  42.261   5.218  1.00  0.00      PROB H
ATOM  11061  C   VAL   213     -17.727  41.056   3.335  1.00  1.00      PROB C
ATOM  11062  O   VAL   213     -18.645  41.880   3.424  1.00  1.00      PROB O
ATOM  11063  N   ALA   214     -17.584  40.277   2.261  1.00  1.00      PROB N
ATOM  11064  HN  ALA   214     -16.836  39.612   2.185  1.00  0.00      PROB H
ATOM  11065  CA  ALA   214     -18.495  40.403   1.130  1.00  1.00      PROB C
ATOM  11066  HA  ALA   214     -18.642  41.453   0.912  1.00  0.00      PROB H
ATOM  11067  CB  ALA   214     -17.899  39.721  -0.103  1.00  0.50      PROB C
ATOM  11068  HB1 ALA   214     -17.717  38.654   0.134  1.00  0.00      PROB H
ATOM  11069  HB2 ALA   214     -16.916  40.191  -0.296  1.00  0.00      PROB H
ATOM  11070  HB3 ALA   214     -18.565  39.813  -0.989  1.00  0.00      PROB H
ATOM  11071  C   ALA   214     -19.873  39.829   1.422  1.00  1.00      PROB C
ATOM  11072  O   ALA   214     -20.834  40.181   0.728  1.00  1.00      PROB O
ATOM  11073  N   GLY   215     -19.998  38.961   2.423  1.00  1.00      PROB N
ATOM  11074  HN  GLY   215     -19.189  38.632   2.912  1.00  0.00      PROB H
ATOM  11075  CA  GLY   215     -21.282  38.363   2.723  1.00  1.00      PROB C
ATOM  11076  HA1 GLY   215     -21.085  37.371   3.102  1.00  0.00      PROB H
ATOM  11077  HA2 GLY   215     -21.910  38.328   1.843  1.00  0.00      PROB H
ATOM  11078  C   GLY   215     -22.084  39.080   3.789  1.00  1.00      PROB C
ATOM  11079  O   GLY   215     -23.294  39.269   3.633  1.00  1.00      PROB O
ATOM  11080  N   HSD   216     -21.431  39.487   4.879  1.00  1.00      PROB N
ATOM  11081  HN  HSD   216     -20.447  39.318   4.972  1.00  0.00      PROB H
ATOM  11082  CA  HSD   216     -22.134  40.088   6.005  1.00  1.00      PROB C
ATOM  11083  HA  HSD   216     -23.160  40.309   5.735  1.00  0.00      PROB H
ATOM  11084  CB  HSD   216     -22.167  39.119   7.193  1.00  0.50      PROB C
ATOM  11085  HB1 HSD   216     -22.763  39.554   8.025  1.00  0.00      PROB H
ATOM  11086  HB2 HSD   216     -21.132  38.969   7.572  1.00  0.00      PROB H
ATOM  11087  ND1 HSD   216     -24.006  37.394   7.126  1.00  0.50      PROB N
ATOM  11088  HD1 HSD   216     -24.710  38.000   7.510  1.00  0.00      PROB H
ATOM  11089  CG  HSD   216     -22.709  37.766   6.852  1.00  0.50      PROB C
ATOM  11090  CE1 HSD   216     -24.203  36.153   6.716  1.00  0.50      PROB C
ATOM  11091  HE1 HSD   216     -25.165  35.654   6.781  1.00  0.00      PROB H
ATOM  11092  NE2 HSD   216     -23.078  35.706   6.186  1.00  0.50      PROB N
ATOM  11093  CD2 HSD   216     -22.128  36.696   6.258  1.00  0.50      PROB C
ATOM  11094  HD2 HSD   216     -21.127  36.549   5.875  1.00  0.00      PROB H
ATOM  11095  C   HSD   216     -21.536  41.420   6.444  1.00  1.00      PROB C
ATOM  11096  O   HSD   216     -22.054  42.036   7.383  1.00  1.00      PROB O
ATOM  11097  N   GLY   217     -20.465  41.879   5.803  1.00  1.00      PROB N
ATOM  11098  HN  GLY   217     -20.071  41.384   5.027  1.00  0.00      PROB H
ATOM  11099  CA  GLY   217     -19.886  43.165   6.135  1.00  1.00      PROB C
ATOM  11100  HA1 GLY   217     -20.679  43.896   6.231  1.00  0.00      PROB H
ATOM  11101  HA2 GLY   217     -19.189  43.413   5.350  1.00  0.00      PROB H
ATOM  11102  C   GLY   217     -19.101  43.164   7.430  1.00  1.00      PROB C
ATOM  11103  O   GLY   217     -17.876  43.315   7.421  1.00  1.00      PROB O
ATOM  11104  N   LEU   218     -19.795  42.994   8.551  1.00  1.00      PROB N
ATOM  11105  HN  LEU   218     -20.775  42.778   8.471  1.00  0.00      PROB H
ATOM  11106  CA  LEU   218     -19.170  42.987   9.866  1.00  1.00      PROB C
ATOM  11107  HA  LEU   218     -18.367  43.712   9.872  1.00  0.00      PROB H
ATOM  11108  CB  LEU   218     -20.187  43.338  10.955  1.00  0.50      PROB C
ATOM  11109  HB1 LEU   218     -21.081  42.678  10.833  1.00  0.00      PROB H
ATOM  11110  HB2 LEU   218     -20.534  44.370  10.758  1.00  0.00      PROB H
ATOM  11111  CG  LEU   218     -19.735  43.250  12.417  1.00  0.50      PROB C
ATOM  11112  HG  LEU   218     -19.632  42.170  12.690  1.00  0.00      PROB H
ATOM  11113  CD1 LEU   218     -18.378  43.916  12.621  1.00  0.50      PROB C
ATOM  11114 HD11 LEU   218     -18.386  44.938  12.189  1.00  0.00      PROB H
ATOM  11115 HD12 LEU   218     -17.542  43.359  12.173  1.00  0.00      PROB H
ATOM  11116 HD13 LEU   218     -18.149  44.013  13.696  1.00  0.00      PROB H
ATOM  11117  CD2 LEU   218     -20.781  43.858  13.340  1.00  0.50      PROB C
ATOM  11118 HD21 LEU   218     -21.753  43.325  13.245  1.00  0.00      PROB H
ATOM  11119 HD22 LEU   218     -20.945  44.936  13.139  1.00  0.00      PROB H
ATOM  11120 HD23 LEU   218     -20.414  43.723  14.369  1.00  0.00      PROB H
ATOM  11121  C   LEU   218     -18.564  41.617  10.137  1.00  1.00      PROB C
ATOM  11122  O   LEU   218     -19.236  40.590   9.999  1.00  1.00      PROB O
ATOM  11123  N   VAL   219     -17.291  41.608  10.525  1.00  1.00      PROB N
ATOM  11124  HN  VAL   219     -16.762  42.456  10.533  1.00  0.00      PROB H
ATOM  11125  CA  VAL   219     -16.571  40.373  10.808  1.00  1.00      PROB C
ATOM  11126  HA  VAL   219     -16.954  39.578  10.182  1.00  0.00      PROB H
ATOM  11127  CB  VAL   219     -15.072  40.515  10.537  1.00  0.50      PROB C
ATOM  11128  HB  VAL   219     -14.675  41.378  11.122  1.00  0.00      PROB H
ATOM  11129  CG1 VAL   219     -14.330  39.256  10.966  1.00  0.50      PROB C
ATOM  11130 HG11 VAL   219     -14.801  38.348  10.529  1.00  0.00      PROB H
ATOM  11131 HG12 VAL   219     -14.302  39.150  12.068  1.00  0.00      PROB H
ATOM  11132 HG13 VAL   219     -13.276  39.292  10.613  1.00  0.00      PROB H
ATOM  11133  CG2 VAL   219     -14.827  40.806   9.066  1.00  0.50      PROB C
ATOM  11134 HG21 VAL   219     -15.327  41.748   8.748  1.00  0.00      PROB H
ATOM  11135 HG22 VAL   219     -15.209  39.982   8.427  1.00  0.00      PROB H
ATOM  11136 HG23 VAL   219     -13.741  40.922   8.868  1.00  0.00      PROB H
ATOM  11137  C   VAL   219     -16.855  40.010  12.263  1.00  1.00      PROB C
ATOM  11138  O   VAL   219     -16.218  40.524  13.184  1.00  1.00      PROB O
ATOM  11139  N   ASN   220     -17.828  39.127  12.467  1.00  1.00      PROB N
ATOM  11140  HN  ASN   220     -18.327  38.766  11.683  1.00  0.00      PROB H
ATOM  11141  CA  ASN   220     -18.183  38.631  13.787  1.00  1.00      PROB C
ATOM  11142  HA  ASN   220     -17.437  38.941  14.508  1.00  0.00      PROB H
ATOM  11143  CB  ASN   220     -19.568  39.136  14.226  1.00  0.50      PROB C
ATOM  11144  HB1 ASN   220     -20.362  38.710  13.612  1.00  0.00      PROB H
ATOM  11145  HB2 ASN   220     -19.599  40.244  14.143  1.00  0.00      PROB H
ATOM  11146  CG  ASN   220     -19.907  38.754  15.656  1.00  0.50      PROB C
ATOM  11147  OD1 ASN   220     -19.066  38.236  16.391  1.00  0.50      PROB O
ATOM  11148  ND2 ASN   220     -21.147  39.009  16.055  1.00  0.50      PROB N
ATOM  11149 HD21 ASN   220     -21.343  38.866  17.024  1.00  0.00      PROB H
ATOM  11150 HD22 ASN   220     -21.798  39.491  15.473  1.00  0.00      PROB H
ATOM  11151  C   ASN   220     -18.158  37.110  13.761  1.00  1.00      PROB C
ATOM  11152  O   ASN   220     -18.388  36.492  12.719  1.00  1.00      PROB O
ATOM  11153  N   ALA   221     -17.876  36.516  14.925  1.00  1.00      PROB N
ATOM  11154  HN  ALA   221     -17.879  37.042  15.782  1.00  0.00      PROB H
ATOM  11155  CA  ALA   221     -17.696  35.069  15.018  1.00  1.00      PROB C
ATOM  11156  HA  ALA   221     -16.823  34.794  14.441  1.00  0.00      PROB H
ATOM  11157  CB  ALA   221     -17.488  34.663  16.477  1.00  0.50      PROB C
ATOM  11158  HB1 ALA   221     -18.360  34.955  17.101  1.00  0.00      PROB H
ATOM  11159  HB2 ALA   221     -16.579  35.150  16.885  1.00  0.00      PROB H
ATOM  11160  HB3 ALA   221     -17.353  33.563  16.564  1.00  0.00      PROB H
ATOM  11161  C   ALA   221     -18.875  34.314  14.414  1.00  1.00      PROB C
ATOM  11162  O   ALA   221     -18.696  33.283  13.755  1.00  1.00      PROB O
ATOM  11163  N   ASP   222     -20.092  34.821  14.625  1.00  1.00      PROB N
ATOM  11164  HN  ASP   222     -20.248  35.568  15.259  1.00  0.00      PROB H
ATOM  11165  CA  ASP   222     -21.270  34.171  14.060  1.00  1.00      PROB C
ATOM  11166  HA  ASP   222     -21.273  33.130  14.365  1.00  0.00      PROB H
ATOM  11167  CB  ASP   222     -22.537  34.891  14.520  1.00  0.50      PROB C
ATOM  11168  HB1 ASP   222     -23.258  34.929  13.696  1.00  0.00      PROB H
ATOM  11169  HB2 ASP   222     -22.311  35.937  14.809  1.00  0.00      PROB H
ATOM  11170  CG  ASP   222     -23.189  34.219  15.713  1.00  0.50      PROB C
ATOM  11171  OD1 ASP   222     -22.581  33.284  16.276  1.00  0.50      PROB O
ATOM  11172  OD2 ASP   222     -24.309  34.626  16.088  1.00  0.50      PROB O
ATOM  11173  C   ASP   222     -21.200  34.129  12.538  1.00  1.00      PROB C
ATOM  11174  O   ASP   222     -21.436  33.079  11.929  1.00  1.00      PROB O
ATOM  11175  N   ASN   223     -20.856  35.254  11.908  1.00  1.00      PROB N
ATOM  11176  HN  ASN   223     -20.610  36.058  12.432  1.00  0.00      PROB H
ATOM  11177  CA  ASN   223     -20.792  35.296  10.450  1.00  1.00      PROB C
ATOM  11178  HA  ASN   223     -21.714  34.889  10.053  1.00  0.00      PROB H
ATOM  11179  CB  ASN   223     -20.640  36.741   9.976  1.00  0.50      PROB C
ATOM  11180  HB1 ASN   223     -20.719  36.774   8.865  1.00  0.00      PROB H
ATOM  11181  HB2 ASN   223     -19.639  37.136  10.251  1.00  0.00      PROB H
ATOM  11182  CG  ASN   223     -21.722  37.650  10.524  1.00  0.50      PROB C
ATOM  11183  OD1 ASN   223     -22.842  37.678  10.014  1.00  0.50      PROB O
ATOM  11184  ND2 ASN   223     -21.392  38.400  11.566  1.00  0.50      PROB N
ATOM  11185 HD21 ASN   223     -22.104  39.025  11.881  1.00  0.00      PROB H
ATOM  11186 HD22 ASN   223     -20.458  38.403  11.896  1.00  0.00      PROB H
ATOM  11187  C   ASN   223     -19.656  34.428   9.920  1.00  1.00      PROB C
ATOM  11188  O   ASN   223     -19.794  33.772   8.880  1.00  1.00      PROB O
ATOM  11189  N   VAL   224     -18.521  34.413  10.623  1.00  1.00      PROB N
ATOM  11190  HN  VAL   224     -18.424  34.946  11.463  1.00  0.00      PROB H
ATOM  11191  CA  VAL   224     -17.391  33.590  10.197  1.00  1.00      PROB C
ATOM  11192  HA  VAL   224     -17.158  33.843   9.172  1.00  0.00      PROB H
ATOM  11193  CB  VAL   224     -16.150  33.877  11.061  1.00  0.50      PROB C
ATOM  11194  HB  VAL   224     -16.309  33.473  12.092  1.00  0.00      PROB H
ATOM  11195  CG1 VAL   224     -14.927  33.204  10.462  1.00  0.50      PROB C
ATOM  11196 HG11 VAL   224     -14.738  33.583   9.434  1.00  0.00      PROB H
ATOM  11197 HG12 VAL   224     -15.056  32.100  10.405  1.00  0.00      PROB H
ATOM  11198 HG13 VAL   224     -14.027  33.404  11.083  1.00  0.00      PROB H
ATOM  11199  CG2 VAL   224     -15.917  35.371  11.171  1.00  0.50      PROB C
ATOM  11200 HG21 VAL   224     -16.285  35.758  12.138  1.00  0.00      PROB H
ATOM  11201 HG22 VAL   224     -16.393  35.923  10.334  1.00  0.00      PROB H
ATOM  11202 HG23 VAL   224     -14.827  35.593  11.137  1.00  0.00      PROB H
ATOM  11203  C   VAL   224     -17.766  32.114  10.237  1.00  1.00      PROB C
ATOM  11204  O   VAL   224     -17.529  31.366   9.282  1.00  1.00      PROB O
ATOM  11205  N   PHE   225     -18.359  31.670  11.348  1.00  1.00      PROB N
ATOM  11206  HN  PHE   225     -18.543  32.256  12.143  1.00  0.00      PROB H
ATOM  11207  CA  PHE   225     -18.762  30.274  11.452  1.00  1.00      PROB C
ATOM  11208  HA  PHE   225     -17.958  29.655  11.101  1.00  0.00      PROB H
ATOM  11209  CB  PHE   225     -19.046  29.916  12.913  1.00  0.50      PROB C
ATOM  11210  HB1 PHE   225     -19.417  28.869  12.992  1.00  0.00      PROB H
ATOM  11211  HB2 PHE   225     -19.837  30.594  13.311  1.00  0.00      PROB H
ATOM  11212  CG  PHE   225     -17.838  30.005  13.801  1.00  0.50      PROB C
ATOM  11213  CD1 PHE   225     -16.631  29.456  13.401  1.00  0.50      PROB C
ATOM  11214  HD1 PHE   225     -16.553  28.938  12.455  1.00  0.00      PROB H
ATOM  11215  CE1 PHE   225     -15.515  29.535  14.212  1.00  0.50      PROB C
ATOM  11216  HE1 PHE   225     -14.581  29.099  13.888  1.00  0.00      PROB H
ATOM  11217  CZ  PHE   225     -15.598  30.164  15.438  1.00  0.50      PROB C
ATOM  11218  HZ  PHE   225     -14.723  30.238  16.068  1.00  0.00      PROB H
ATOM  11219  CD2 PHE   225     -17.908  30.630  15.034  1.00  0.50      PROB C
ATOM  11220  HD2 PHE   225     -18.841  31.085  15.341  1.00  0.00      PROB H
ATOM  11221  CE2 PHE   225     -16.796  30.713  15.850  1.00  0.50      PROB C
ATOM  11222  HE2 PHE   225     -16.867  31.216  16.805  1.00  0.00      PROB H
ATOM  11223  C   PHE   225     -19.968  29.941  10.584  1.00  1.00      PROB C
ATOM  11224  O   PHE   225     -20.222  28.756  10.338  1.00  1.00      PROB O
ATOM  11225  N   LYS   226     -20.713  30.944  10.118  1.00  1.00      PROB N
ATOM  11226  HN  LYS   226     -20.589  31.876  10.454  1.00  0.00      PROB H
ATOM  11227  CA  LYS   226     -21.795  30.686   9.175  1.00  1.00      PROB C
ATOM  11228  HA  LYS   226     -22.277  29.747   9.414  1.00  0.00      PROB H
ATOM  11229  CB  LYS   226     -22.836  31.803   9.250  1.00  0.50      PROB C
ATOM  11230  HB1 LYS   226     -23.359  31.887   8.269  1.00  0.00      PROB H
ATOM  11231  HB2 LYS   226     -22.262  32.743   9.415  1.00  0.00      PROB H
ATOM  11232  CG  LYS   226     -23.880  31.617  10.341  1.00  0.50      PROB C
ATOM  11233  HG1 LYS   226     -23.400  31.193  11.257  1.00  0.00      PROB H
ATOM  11234  HG2 LYS   226     -24.640  30.871  10.012  1.00  0.00      PROB H
ATOM  11235  CD  LYS   226     -24.538  32.938  10.726  1.00  0.50      PROB C
ATOM  11236  HD1 LYS   226     -23.881  33.476  11.445  1.00  0.00      PROB H
ATOM  11237  HD2 LYS   226     -25.501  32.739  11.246  1.00  0.00      PROB H
ATOM  11238  CE  LYS   226     -24.767  33.837   9.518  1.00  0.50      PROB C
ATOM  11239  HE1 LYS   226     -23.831  34.122   8.994  1.00  0.00      PROB H
ATOM  11240  HE2 LYS   226     -25.219  34.790   9.866  1.00  0.00      PROB H
ATOM  11241  NZ  LYS   226     -25.689  33.225   8.521  1.00  0.50      PROB N
ATOM  11242  HZ1 LYS   226     -26.648  33.191   8.941  1.00  0.00      PROB H
ATOM  11243  HZ2 LYS   226     -25.366  32.261   8.312  1.00  0.00      PROB H
ATOM  11244  HZ3 LYS   226     -25.725  33.808   7.652  1.00  0.00      PROB H
ATOM  11245  C   LYS   226     -21.273  30.548   7.749  1.00  1.00      PROB C
ATOM  11246  O   LYS   226     -21.809  29.758   6.965  1.00  1.00      PROB O
ATOM  11247  N   ILE   227     -20.237  31.306   7.397  1.00  1.00      PROB N
ATOM  11248  HN  ILE   227     -19.842  31.977   8.027  1.00  0.00      PROB H
ATOM  11249  CA  ILE   227     -19.714  31.261   6.037  1.00  1.00      PROB C
ATOM  11250  HA  ILE   227     -20.547  31.042   5.390  1.00  0.00      PROB H
ATOM  11251  CB  ILE   227     -19.086  32.616   5.661  1.00  0.50      PROB C
ATOM  11252  HB  ILE   227     -19.780  33.417   6.012  1.00  0.00      PROB H
ATOM  11253  CG2 ILE   227     -17.734  32.798   6.335  1.00  0.50      PROB C
ATOM  11254 HG21 ILE   227     -16.991  32.032   6.031  1.00  0.00      PROB H
ATOM  11255 HG22 ILE   227     -17.839  32.797   7.434  1.00  0.00      PROB H
ATOM  11256 HG23 ILE   227     -17.323  33.780   6.032  1.00  0.00      PROB H
ATOM  11257  CG1 ILE   227     -18.956  32.743   4.141  1.00  0.50      PROB C
ATOM  11258 HG11 ILE   227     -18.191  32.015   3.792  1.00  0.00      PROB H
ATOM  11259 HG12 ILE   227     -18.574  33.765   3.911  1.00  0.00      PROB H
ATOM  11260  CD  ILE   227     -20.256  32.524   3.396  1.00  0.50      PROB C
ATOM  11261  HD1 ILE   227     -21.067  33.144   3.838  1.00  0.00      PROB H
ATOM  11262  HD2 ILE   227     -20.571  31.458   3.436  1.00  0.00      PROB H
ATOM  11263  HD3 ILE   227     -20.189  32.780   2.325  1.00  0.00      PROB H
ATOM  11264  C   ILE   227     -18.720  30.116   5.842  1.00  1.00      PROB C
ATOM  11265  O   ILE   227     -18.565  29.620   4.721  1.00  1.00      PROB O
ATOM  11266  N   VAL   228     -18.047  29.676   6.907  1.00  1.00      PROB N
ATOM  11267  HN  VAL   228     -18.128  30.127   7.797  1.00  0.00      PROB H
ATOM  11268  CA  VAL   228     -17.127  28.548   6.782  1.00  1.00      PROB C
ATOM  11269  HA  VAL   228     -16.587  28.642   5.850  1.00  0.00      PROB H
ATOM  11270  CB  VAL   228     -16.105  28.558   7.938  1.00  0.50      PROB C
ATOM  11271  HB  VAL   228     -15.740  29.609   8.046  1.00  0.00      PROB H
ATOM  11272  CG1 VAL   228     -16.764  28.141   9.243  1.00  0.50      PROB C
ATOM  11273 HG11 VAL   228     -16.999  27.060   9.238  1.00  0.00      PROB H
ATOM  11274 HG12 VAL   228     -17.713  28.690   9.391  1.00  0.00      PROB H
ATOM  11275 HG13 VAL   228     -16.092  28.328  10.106  1.00  0.00      PROB H
ATOM  11276  CG2 VAL   228     -14.915  27.665   7.615  1.00  0.50      PROB C
ATOM  11277 HG21 VAL   228     -14.407  28.009   6.689  1.00  0.00      PROB H
ATOM  11278 HG22 VAL   228     -15.239  26.611   7.478  1.00  0.00      PROB H
ATOM  11279 HG23 VAL   228     -14.183  27.688   8.452  1.00  0.00      PROB H
ATOM  11280  C   VAL   228     -17.898  27.237   6.721  1.00  1.00      PROB C
ATOM  11281  O   VAL   228     -17.370  26.217   6.261  1.00  1.00      PROB O
ATOM  11282  N   ASP   229     -19.155  27.244   7.175  1.00  1.00      PROB N
ATOM  11283  HN  ASP   229     -19.587  28.088   7.475  1.00  0.00      PROB H
ATOM  11284  CA  ASP   229     -20.024  26.066   7.160  1.00  1.00      PROB C
ATOM  11285  HA  ASP   229     -20.934  26.353   7.664  1.00  0.00      PROB H
ATOM  11286  CB  ASP   229     -20.350  25.630   5.729  1.00  0.50      PROB C
ATOM  11287  HB1 ASP   229     -19.526  25.038   5.280  1.00  0.00      PROB H
ATOM  11288  HB2 ASP   229     -20.498  26.534   5.098  1.00  0.00      PROB H
ATOM  11289  CG  ASP   229     -21.637  24.837   5.642  1.00  0.50      PROB C
ATOM  11290  OD1 ASP   229     -22.716  25.426   5.863  1.00  0.50      PROB O
ATOM  11291  OD2 ASP   229     -21.569  23.624   5.359  1.00  0.50      PROB O
ATOM  11292  C   ASP   229     -19.417  24.911   7.956  1.00  1.00      PROB C
ATOM  11293  O   ASP   229     -19.446  23.758   7.525  1.00  1.00      PROB O
ATOM  11294  N   SER   230     -18.863  25.225   9.120  1.00  1.00      PROB N
ATOM  11295  HN  SER   230     -18.889  26.172   9.427  1.00  0.00      PROB H
ATOM  11296  CA  SER   230     -18.294  24.251  10.033  1.00  1.00      PROB C
ATOM  11297  HA  SER   230     -18.381  23.276   9.580  1.00  0.00      PROB H
ATOM  11298  CB  SER   230     -16.805  24.538  10.282  1.00  0.50      PROB C
ATOM  11299  HB1 SER   230     -16.343  24.941   9.352  1.00  0.00      PROB H
ATOM  11300  HB2 SER   230     -16.276  23.589  10.526  1.00  0.00      PROB H
ATOM  11301  OG  SER   230     -16.633  25.443  11.358  1.00  0.50      PROB O
ATOM  11302  HG1 SER   230     -17.024  25.051  12.153  1.00  0.00      PROB H
ATOM  11303  C   SER   230     -19.052  24.280  11.353  1.00  1.00      PROB C
ATOM  11304  O   SER   230     -19.691  25.285  11.687  1.00  1.00      PROB O
ATOM  11305  N   PRO   231     -19.023  23.189  12.119  1.00  1.00      PROB N
ATOM  11306  CD  PRO   231     -18.518  21.851  11.764  1.00  0.50      PROB C
ATOM  11307  HD1 PRO   231     -17.414  21.853  11.864  1.00  0.00      PROB H
ATOM  11308  HD2 PRO   231     -18.800  21.567  10.725  1.00  0.00      PROB H
ATOM  11309  CA  PRO   231     -19.678  23.198  13.432  1.00  1.00      PROB C
ATOM  11310  HA  PRO   231     -20.729  23.402  13.282  1.00  0.00      PROB H
ATOM  11311  CB  PRO   231     -19.397  21.795  13.980  1.00  0.50      PROB C
ATOM  11312  HB1 PRO   231     -20.241  21.429  14.605  1.00  0.00      PROB H
ATOM  11313  HB2 PRO   231     -18.469  21.777  14.595  1.00  0.00      PROB H
ATOM  11314  CG  PRO   231     -19.186  20.957  12.768  1.00  0.50      PROB C
ATOM  11315  HG1 PRO   231     -18.569  20.057  12.980  1.00  0.00      PROB H
ATOM  11316  HG2 PRO   231     -20.171  20.613  12.380  1.00  0.00      PROB H
ATOM  11317  C   PRO   231     -19.094  24.278  14.332  1.00  1.00      PROB C
ATOM  11318  O   PRO   231     -17.888  24.532  14.331  1.00  1.00      PROB O
ATOM  11319  N   HSD   232     -19.969  24.918  15.099  1.00  1.00      PROB N
ATOM  11320  HN  HSD   232     -20.936  24.684  15.068  1.00  0.00      PROB H
ATOM  11321  CA  HSD   232     -19.542  25.999  15.974  1.00  1.00      PROB C
ATOM  11322  HA  HSD   232     -19.020  26.705  15.348  1.00  0.00      PROB H
ATOM  11323  CB  HSD   232     -20.756  26.712  16.569  1.00  0.50      PROB C
ATOM  11324  HB1 HSD   232     -21.190  26.216  17.450  1.00  0.00      PROB H
ATOM  11325  HB2 HSD   232     -21.556  26.744  15.794  1.00  0.00      PROB H
ATOM  11326  ND1 HSD   232     -19.579  28.484  17.929  1.00  0.50      PROB N
ATOM  11327  HD1 HSD   232     -18.972  27.841  18.365  1.00  0.00      PROB H
ATOM  11328  CG  HSD   232     -20.491  28.133  16.957  1.00  0.50      PROB C
ATOM  11329  CE1 HSD   232     -19.557  29.798  18.058  1.00  0.50      PROB C
ATOM  11330  HE1 HSD   232     -18.916  30.360  18.732  1.00  0.00      PROB H
ATOM  11331  NE2 HSD   232     -20.424  30.314  17.205  1.00  0.50      PROB N
ATOM  11332  CD2 HSD   232     -21.021  29.295  16.504  1.00  0.50      PROB C
ATOM  11333  HD2 HSD   232     -21.772  29.502  15.751  1.00  0.00      PROB H
ATOM  11334  C   HSD   232     -18.655  25.447  17.087  1.00  1.00      PROB C
ATOM  11335  O   HSD   232     -19.000  24.429  17.702  1.00  1.00      PROB O
ATOM  11336  N   PRO   233     -17.506  26.069  17.363  1.00  1.00      PROB N
ATOM  11337  CD  PRO   233     -16.853  27.139  16.594  1.00  0.50      PROB C
ATOM  11338  HD1 PRO   233     -17.261  28.131  16.878  1.00  0.00      PROB H
ATOM  11339  HD2 PRO   233     -16.966  26.987  15.494  1.00  0.00      PROB H
ATOM  11340  CA  PRO   233     -16.659  25.579  18.463  1.00  1.00      PROB C
ATOM  11341  HA  PRO   233     -16.426  24.543  18.261  1.00  0.00      PROB H
ATOM  11342  CB  PRO   233     -15.436  26.504  18.396  1.00  0.50      PROB C
ATOM  11343  HB1 PRO   233     -14.499  25.973  18.655  1.00  0.00      PROB H
ATOM  11344  HB2 PRO   233     -15.543  27.373  19.087  1.00  0.00      PROB H
ATOM  11345  CG  PRO   233     -15.415  27.005  16.993  1.00  0.50      PROB C
ATOM  11346  HG1 PRO   233     -14.857  27.959  16.890  1.00  0.00      PROB H
ATOM  11347  HG2 PRO   233     -14.933  26.247  16.331  1.00  0.00      PROB H
ATOM  11348  C   PRO   233     -17.332  25.641  19.821  1.00  1.00      PROB C
ATOM  11349  O   PRO   233     -16.991  24.846  20.704  1.00  1.00      PROB O
ATOM  11350  N   LEU   234     -18.285  26.555  20.015  1.00  1.00      PROB N
ATOM  11351  HN  LEU   234     -18.543  27.184  19.313  1.00  0.00      PROB H
ATOM  11352  CA  LEU   234     -18.955  26.663  21.309  1.00  1.00      PROB C
ATOM  11353  HA  LEU   234     -18.191  26.704  22.073  1.00  0.00      PROB H
ATOM  11354  CB  LEU   234     -19.814  27.926  21.348  1.00  0.50      PROB C
ATOM  11355  HB1 LEU   234     -20.584  27.893  20.551  1.00  0.00      PROB H
ATOM  11356  HB2 LEU   234     -19.151  28.788  21.104  1.00  0.00      PROB H
ATOM  11357  CG  LEU   234     -20.498  28.247  22.680  1.00  0.50      PROB C
ATOM  11358  HG  LEU   234     -21.325  27.510  22.841  1.00  0.00      PROB H
ATOM  11359  CD1 LEU   234     -19.520  28.116  23.837  1.00  0.50      PROB C
ATOM  11360 HD11 LEU   234     -18.603  28.706  23.621  1.00  0.00      PROB H
ATOM  11361 HD12 LEU   234     -19.247  27.052  24.013  1.00  0.00      PROB H
ATOM  11362 HD13 LEU   234     -19.982  28.500  24.773  1.00  0.00      PROB H
ATOM  11363  CD2 LEU   234     -21.113  29.638  22.646  1.00  0.50      PROB C
ATOM  11364 HD21 LEU   234     -21.866  29.732  21.849  1.00  0.00      PROB H
ATOM  11365 HD22 LEU   234     -20.316  30.381  22.415  1.00  0.00      PROB H
ATOM  11366 HD23 LEU   234     -21.487  29.914  23.645  1.00  0.00      PROB H
ATOM  11367  C   LEU   234     -19.798  25.426  21.593  1.00  1.00      PROB C
ATOM  11368  O   LEU   234     -19.699  24.824  22.669  1.00  1.00      PROB O
ATOM  11369  N   ILE   235     -20.632  25.023  20.632  1.00  1.00      PROB N
ATOM  11370  HN  ILE   235     -20.773  25.529  19.789  1.00  0.00      PROB H
ATOM  11371  CA  ILE   235     -21.487  23.861  20.851  1.00  1.00      PROB C
ATOM  11372  HA  ILE   235     -21.953  23.945  21.823  1.00  0.00      PROB H
ATOM  11373  CB  ILE   235     -22.607  23.819  19.793  1.00  0.50      PROB C
ATOM  11374  HB  ILE   235     -23.180  24.773  19.881  1.00  0.00      PROB H
ATOM  11375  CG2 ILE   235     -22.029  23.709  18.393  1.00  0.50      PROB C
ATOM  11376 HG21 ILE   235     -21.597  22.698  18.221  1.00  0.00      PROB H
ATOM  11377 HG22 ILE   235     -21.241  24.445  18.218  1.00  0.00      PROB H
ATOM  11378 HG23 ILE   235     -22.829  23.858  17.634  1.00  0.00      PROB H
ATOM  11379  CG1 ILE   235     -23.570  22.664  20.066  1.00  0.50      PROB C
ATOM  11380 HG11 ILE   235     -23.768  22.610  21.163  1.00  0.00      PROB H
ATOM  11381 HG12 ILE   235     -23.106  21.692  19.776  1.00  0.00      PROB H
ATOM  11382  CD  ILE   235     -24.895  22.811  19.363  1.00  0.50      PROB C
ATOM  11383  HD1 ILE   235     -24.793  22.682  18.264  1.00  0.00      PROB H
ATOM  11384  HD2 ILE   235     -25.356  23.804  19.557  1.00  0.00      PROB H
ATOM  11385  HD3 ILE   235     -25.609  22.040  19.730  1.00  0.00      PROB H
ATOM  11386  C   ILE   235     -20.662  22.579  20.865  1.00  1.00      PROB C
ATOM  11387  O   ILE   235     -21.015  21.611  21.550  1.00  1.00      PROB O
ATOM  11388  N   VAL   236     -19.542  22.553  20.138  1.00  1.00      PROB N
ATOM  11389  HN  VAL   236     -19.314  23.297  19.513  1.00  0.00      PROB H
ATOM  11390  CA  VAL   236     -18.658  21.392  20.181  1.00  1.00      PROB C
ATOM  11391  HA  VAL   236     -19.243  20.494  20.032  1.00  0.00      PROB H
ATOM  11392  CB  VAL   236     -17.603  21.484  19.065  1.00  0.50      PROB C
ATOM  11393  HB  VAL   236     -17.180  22.516  19.057  1.00  0.00      PROB H
ATOM  11394  CG1 VAL   236     -16.470  20.507  19.321  1.00  0.50      PROB C
ATOM  11395 HG11 VAL   236     -16.862  19.481  19.507  1.00  0.00      PROB H
ATOM  11396 HG12 VAL   236     -15.839  20.804  20.185  1.00  0.00      PROB H
ATOM  11397 HG13 VAL   236     -15.811  20.460  18.429  1.00  0.00      PROB H
ATOM  11398  CG2 VAL   236     -18.243  21.215  17.713  1.00  0.50      PROB C
ATOM  11399 HG21 VAL   236     -19.051  21.944  17.492  1.00  0.00      PROB H
ATOM  11400 HG22 VAL   236     -18.691  20.197  17.693  1.00  0.00      PROB H
ATOM  11401 HG23 VAL   236     -17.495  21.272  16.899  1.00  0.00      PROB H
ATOM  11402  C   VAL   236     -18.016  21.264  21.558  1.00  1.00      PROB C
ATOM  11403  O   VAL   236     -17.959  20.169  22.131  1.00  1.00      PROB O
ATOM  11404  N   LYS   237     -17.525  22.377  22.109  1.00  1.00      PROB N
ATOM  11405  HN  LYS   237     -17.537  23.250  21.619  1.00  0.00      PROB H
ATOM  11406  CA  LYS   237     -16.994  22.363  23.468  1.00  1.00      PROB C
ATOM  11407  HA  LYS   237     -16.224  21.605  23.536  1.00  0.00      PROB H
ATOM  11408  CB  LYS   237     -16.402  23.731  23.809  1.00  0.50      PROB C
ATOM  11409  HB1 LYS   237     -17.143  24.508  23.501  1.00  0.00      PROB H
ATOM  11410  HB2 LYS   237     -15.492  23.886  23.189  1.00  0.00      PROB H
ATOM  11411  CG  LYS   237     -16.080  23.934  25.280  1.00  0.50      PROB C
ATOM  11412  HG1 LYS   237     -15.362  23.151  25.615  1.00  0.00      PROB H
ATOM  11413  HG2 LYS   237     -17.003  23.827  25.898  1.00  0.00      PROB H
ATOM  11414  CD  LYS   237     -15.526  25.327  25.532  1.00  0.50      PROB C
ATOM  11415  HD1 LYS   237     -16.215  26.054  25.047  1.00  0.00      PROB H
ATOM  11416  HD2 LYS   237     -14.537  25.401  25.026  1.00  0.00      PROB H
ATOM  11417  CE  LYS   237     -15.400  25.611  27.020  1.00  0.50      PROB C
ATOM  11418  HE1 LYS   237     -14.796  24.831  27.526  1.00  0.00      PROB H
ATOM  11419  HE2 LYS   237     -16.410  25.625  27.490  1.00  0.00      PROB H
ATOM  11420  NZ  LYS   237     -14.756  26.928  27.279  1.00  0.50      PROB N
ATOM  11421  HZ1 LYS   237     -15.391  27.647  26.873  1.00  0.00      PROB H
ATOM  11422  HZ2 LYS   237     -13.803  27.003  26.876  1.00  0.00      PROB H
ATOM  11423  HZ3 LYS   237     -14.710  27.084  28.306  1.00  0.00      PROB H
ATOM  11424  C   LYS   237     -18.065  21.977  24.478  1.00  1.00      PROB C
ATOM  11425  O   LYS   237     -17.776  21.273  25.453  1.00  1.00      PROB O
ATOM  11426  N   LYS   238     -19.305  22.421  24.261  1.00  1.00      PROB N
ATOM  11427  HN  LYS   238     -19.509  23.064  23.523  1.00  0.00      PROB H
ATOM  11428  CA  LYS   238     -20.400  22.015  25.136  1.00  1.00      PROB C
ATOM  11429  HA  LYS   238     -20.120  22.208  26.159  1.00  0.00      PROB H
ATOM  11430  CB  LYS   238     -21.668  22.791  24.782  1.00  0.50      PROB C
ATOM  11431  HB1 LYS   238     -22.287  22.235  24.039  1.00  0.00      PROB H
ATOM  11432  HB2 LYS   238     -21.354  23.736  24.279  1.00  0.00      PROB H
ATOM  11433  CG  LYS   238     -22.515  23.185  25.980  1.00  0.50      PROB C
ATOM  11434  HG1 LYS   238     -21.892  23.784  26.683  1.00  0.00      PROB H
ATOM  11435  HG2 LYS   238     -22.835  22.266  26.529  1.00  0.00      PROB H
ATOM  11436  CD  LYS   238     -23.730  23.991  25.552  1.00  0.50      PROB C
ATOM  11437  HD1 LYS   238     -24.451  23.305  25.052  1.00  0.00      PROB H
ATOM  11438  HD2 LYS   238     -23.396  24.747  24.802  1.00  0.00      PROB H
ATOM  11439  CE  LYS   238     -24.367  24.701  26.735  1.00  0.50      PROB C
ATOM  11440  HE1 LYS   238     -23.632  25.303  27.297  1.00  0.00      PROB H
ATOM  11441  HE2 LYS   238     -24.720  23.926  27.434  1.00  0.00      PROB H
ATOM  11442  NZ  LYS   238     -25.510  25.560  26.317  1.00  0.50      PROB N
ATOM  11443  HZ1 LYS   238     -26.284  25.010  25.891  1.00  0.00      PROB H
ATOM  11444  HZ2 LYS   238     -25.204  26.268  25.627  1.00  0.00      PROB H
ATOM  11445  HZ3 LYS   238     -25.900  26.081  27.127  1.00  0.00      PROB H
ATOM  11446  C   LYS   238     -20.650  20.514  25.046  1.00  1.00      PROB C
ATOM  11447  O   LYS   238     -21.005  19.876  26.044  1.00  1.00      PROB O
ATOM  11448  N   MET   239     -20.471  19.934  23.857  1.00  1.00      PROB N
ATOM  11449  HN  MET   239     -20.258  20.467  23.038  1.00  0.00      PROB H
ATOM  11450  CA  MET   239     -20.675  18.497  23.697  1.00  1.00      PROB C
ATOM  11451  HA  MET   239     -21.598  18.215  24.187  1.00  0.00      PROB H
ATOM  11452  CB  MET   239     -20.784  18.148  22.212  1.00  0.50      PROB C
ATOM  11453  HB1 MET   239     -19.823  18.430  21.727  1.00  0.00      PROB H
ATOM  11454  HB2 MET   239     -21.571  18.793  21.758  1.00  0.00      PROB H
ATOM  11455  CG  MET   239     -21.121  16.693  21.937  1.00  0.50      PROB C
ATOM  11456  HG1 MET   239     -22.146  16.478  22.319  1.00  0.00      PROB H
ATOM  11457  HG2 MET   239     -20.432  16.016  22.484  1.00  0.00      PROB H
ATOM  11458  SD  MET   239     -21.033  16.281  20.185  1.00  0.50      PROB S
ATOM  11459  CE  MET   239     -19.307  16.610  19.845  1.00  0.50      PROB C
ATOM  11460  HE1 MET   239     -18.656  16.264  20.675  1.00  0.00      PROB H
ATOM  11461  HE2 MET   239     -19.127  17.697  19.707  1.00  0.00      PROB H
ATOM  11462  HE3 MET   239     -18.980  16.096  18.916  1.00  0.00      PROB H
ATOM  11463  C   MET   239     -19.556  17.699  24.352  1.00  1.00      PROB C
ATOM  11464  O   MET   239     -19.798  16.622  24.910  1.00  1.00      PROB O
ATOM  11465  N   LEU   240     -18.326  18.206  24.299  1.00  1.00      PROB N
ATOM  11466  HN  LEU   240     -18.157  19.062  23.810  1.00  0.00      PROB H
ATOM  11467  CA  LEU   240     -17.172  17.494  24.832  1.00  1.00      PROB C
ATOM  11468  HA  LEU   240     -17.336  16.428  24.749  1.00  0.00      PROB H
ATOM  11469  CB  LEU   240     -15.914  17.871  24.045  1.00  0.50      PROB C
ATOM  11470  HB1 LEU   240     -15.064  17.294  24.470  1.00  0.00      PROB H
ATOM  11471  HB2 LEU   240     -15.708  18.957  24.171  1.00  0.00      PROB H
ATOM  11472  CG  LEU   240     -15.905  17.530  22.554  1.00  0.50      PROB C
ATOM  11473  HG  LEU   240     -16.737  18.077  22.053  1.00  0.00      PROB H
ATOM  11474  CD1 LEU   240     -14.600  17.968  21.913  1.00  0.50      PROB C
ATOM  11475 HD11 LEU   240     -13.758  17.341  22.280  1.00  0.00      PROB H
ATOM  11476 HD12 LEU   240     -14.378  19.027  22.163  1.00  0.00      PROB H
ATOM  11477 HD13 LEU   240     -14.666  17.878  20.812  1.00  0.00      PROB H
ATOM  11478  CD2 LEU   240     -16.135  16.044  22.342  1.00  0.50      PROB C
ATOM  11479 HD21 LEU   240     -17.121  15.733  22.747  1.00  0.00      PROB H
ATOM  11480 HD22 LEU   240     -15.346  15.455  22.853  1.00  0.00      PROB H
ATOM  11481 HD23 LEU   240     -16.118  15.797  21.258  1.00  0.00      PROB H
ATOM  11482  C   LEU   240     -16.938  17.750  26.315  1.00  1.00      PROB C
ATOM  11483  O   LEU   240     -15.920  17.300  26.848  1.00  1.00      PROB O
ATOM  11484  N   LEU   241     -17.845  18.456  26.992  1.00  1.00      PROB N
ATOM  11485  HN  LEU   241     -18.646  18.819  26.522  1.00  0.00      PROB H
ATOM  11486  CA  LEU   241     -17.674  18.767  28.403  1.00  1.00      PROB C
ATOM  11487  HA  LEU   241     -16.946  18.099  28.841  1.00  0.00      PROB H
ATOM  11488  CB  LEU   241     -17.235  20.229  28.580  1.00  0.50      PROB C
ATOM  11489  HB1 LEU   241     -17.364  20.556  29.633  1.00  0.00      PROB H
ATOM  11490  HB2 LEU   241     -17.911  20.869  27.969  1.00  0.00      PROB H
ATOM  11491  CG  LEU   241     -15.782  20.543  28.216  1.00  0.50      PROB C
ATOM  11492  HG  LEU   241     -15.646  20.352  27.121  1.00  0.00      PROB H
ATOM  11493  CD1 LEU   241     -15.466  22.006  28.482  1.00  0.50      PROB C
ATOM  11494 HD11 LEU   241     -15.644  22.242  29.554  1.00  0.00      PROB H
ATOM  11495 HD12 LEU   241     -16.136  22.652  27.875  1.00  0.00      PROB H
ATOM  11496 HD13 LEU   241     -14.415  22.228  28.250  1.00  0.00      PROB H
ATOM  11497  CD2 LEU   241     -14.832  19.637  28.979  1.00  0.50      PROB C
ATOM  11498 HD21 LEU   241     -14.780  18.639  28.494  1.00  0.00      PROB H
ATOM  11499 HD22 LEU   241     -15.182  19.467  30.014  1.00  0.00      PROB H
ATOM  11500 HD23 LEU   241     -13.806  20.045  29.023  1.00  0.00      PROB H
ATOM  11501  C   LEU   241     -18.920  18.517  29.241  1.00  1.00      PROB C
ATOM  11502  O   LEU   241     -18.952  18.933  30.404  1.00  1.00      PROB O
ATOM  11503  N   ALA   242     -19.940  17.861  28.693  1.00  1.00      PROB N
ATOM  11504  HN  ALA   242     -19.894  17.486  27.773  1.00  0.00      PROB H
ATOM  11505  CA  ALA   242     -21.144  17.584  29.464  1.00  1.00      PROB C
ATOM  11506  HA  ALA   242     -21.472  18.512  29.912  1.00  0.00      PROB H
ATOM  11507  CB  ALA   242     -22.249  17.046  28.556  1.00  0.50      PROB C
ATOM  11508  HB1 ALA   242     -22.102  15.965  28.377  1.00  0.00      PROB H
ATOM  11509  HB2 ALA   242     -22.276  17.591  27.589  1.00  0.00      PROB H
ATOM  11510  HB3 ALA   242     -23.244  17.151  29.041  1.00  0.00      PROB H
ATOM  11511  C   ALA   242     -20.845  16.587  30.579  1.00  1.00      PROB C
ATOM  11512  O   ALA   242     -19.949  15.747  30.471  1.00  1.00      PROB O
ATOM  11513  N   SER   243     -21.613  16.690  31.665  1.00  1.00      PROB N
ATOM  11514  HN  SER   243     -22.403  17.290  31.682  1.00  0.00      PROB H
ATOM  11515  CA  SER   243     -21.386  15.827  32.818  1.00  1.00      PROB C
ATOM  11516  HA  SER   243     -20.321  15.767  32.998  1.00  0.00      PROB H
ATOM  11517  CB  SER   243     -22.060  16.419  34.057  1.00  0.50      PROB C
ATOM  11518  HB1 SER   243     -23.167  16.284  34.018  1.00  0.00      PROB H
ATOM  11519  HB2 SER   243     -21.848  17.512  34.082  1.00  0.00      PROB H
ATOM  11520  OG  SER   243     -21.534  15.852  35.244  1.00  0.50      PROB O
ATOM  11521  HG1 SER   243     -21.635  14.892  35.134  1.00  0.00      PROB H
ATOM  11522  C   SER   243     -21.885  14.408  32.570  1.00  1.00      PROB C
ATOM  11523  O   SER   243     -21.244  13.440  32.996  1.00  1.00      PROB O
ATOM  11524  N   ASN   244     -23.017  14.264  31.890  1.00  1.00      PROB N
ATOM  11525  HN  ASN   244     -23.572  15.026  31.571  1.00  0.00      PROB H
ATOM  11526  CA  ASN   244     -23.609  12.963  31.607  1.00  1.00      PROB C
ATOM  11527  HA  ASN   244     -23.082  12.184  32.146  1.00  0.00      PROB H
ATOM  11528  CB  ASN   244     -25.079  12.924  32.033  1.00  0.50      PROB C
ATOM  11529  HB1 ASN   244     -25.433  11.866  32.004  1.00  0.00      PROB H
ATOM  11530  HB2 ASN   244     -25.713  13.453  31.324  1.00  0.00      PROB H
ATOM  11531  CG  ASN   244     -25.300  13.511  33.412  1.00  0.50      PROB C
ATOM  11532  OD1 ASN   244     -25.123  14.711  33.624  1.00  0.50      PROB O
ATOM  11533  ND2 ASN   244     -25.693  12.666  34.360  1.00  0.50      PROB N
ATOM  11534 HD21 ASN   244     -25.717  11.684  34.163  1.00  0.00      PROB H
ATOM  11535 HD22 ASN   244     -25.849  13.091  35.241  1.00  0.00      PROB H
ATOM  11536  C   ASN   244     -23.480  12.657  30.122  1.00  1.00      PROB C
ATOM  11537  O   ASN   244     -23.555  13.565  29.287  1.00  1.00      PROB O
ATOM  11538  N   LEU   245     -23.283  11.377  29.798  1.00  1.00      PROB N
ATOM  11539  HN  LEU   245     -23.368  10.631  30.475  1.00  0.00      PROB H
ATOM  11540  CA  LEU   245     -23.126  10.978  28.405  1.00  1.00      PROB C
ATOM  11541  HA  LEU   245     -22.391  11.627  27.950  1.00  0.00      PROB H
ATOM  11542  CB  LEU   245     -22.646   9.527  28.331  1.00  0.50      PROB C
ATOM  11543  HB1 LEU   245     -23.356   8.903  28.927  1.00  0.00      PROB H
ATOM  11544  HB2 LEU   245     -21.664   9.470  28.850  1.00  0.00      PROB H
ATOM  11545  CG  LEU   245     -22.520   8.892  26.946  1.00  0.50      PROB C
ATOM  11546  HG  LEU   245     -23.525   8.908  26.463  1.00  0.00      PROB H
ATOM  11547  CD1 LEU   245     -21.543   9.676  26.085  1.00  0.50      PROB C
ATOM  11548 HD11 LEU   245     -20.542   9.709  26.564  1.00  0.00      PROB H
ATOM  11549 HD12 LEU   245     -21.889  10.721  25.946  1.00  0.00      PROB H
ATOM  11550 HD13 LEU   245     -21.446   9.210  25.081  1.00  0.00      PROB H
ATOM  11551  CD2 LEU   245     -22.094   7.438  27.059  1.00  0.50      PROB C
ATOM  11552 HD21 LEU   245     -22.837   6.866  27.659  1.00  0.00      PROB H
ATOM  11553 HD22 LEU   245     -21.113   7.369  27.571  1.00  0.00      PROB H
ATOM  11554 HD23 LEU   245     -22.012   6.970  26.057  1.00  0.00      PROB H
ATOM  11555  C   LEU   245     -24.419  11.154  27.617  1.00  1.00      PROB C
ATOM  11556  O   LEU   245     -24.379  11.383  26.403  1.00  1.00      PROB O
ATOM  11557  N   GLU   246     -25.570  11.055  28.288  1.00  1.00      PROB N
ATOM  11558  HN  GLU   246     -25.621  10.794  29.260  1.00  0.00      PROB H
ATOM  11559  CA  GLU   246     -26.847  11.175  27.589  1.00  1.00      PROB C
ATOM  11560  HA  GLU   246     -26.870  10.458  26.782  1.00  0.00      PROB H
ATOM  11561  CB  GLU   246     -28.002  10.873  28.546  1.00  0.50      PROB C
ATOM  11562  HB1 GLU   246     -28.951  11.110  28.019  1.00  0.00      PROB H
ATOM  11563  HB2 GLU   246     -27.953  11.537  29.440  1.00  0.00      PROB H
ATOM  11564  CG  GLU   246     -28.108   9.414  28.967  1.00  0.50      PROB C
ATOM  11565  HG1 GLU   246     -27.997   8.730  28.103  1.00  0.00      PROB H
ATOM  11566  HG2 GLU   246     -29.107   9.227  29.423  1.00  0.00      PROB H
ATOM  11567  CD  GLU   246     -27.090   9.029  30.022  1.00  0.50      PROB C
ATOM  11568  OE1 GLU   246     -26.841   9.845  30.935  1.00  0.50      PROB O
ATOM  11569  OE2 GLU   246     -26.537   7.912  29.939  1.00  0.50      PROB O
ATOM  11570  C   GLU   246     -27.014  12.557  26.970  1.00  1.00      PROB C
ATOM  11571  O   GLU   246     -27.479  12.679  25.830  1.00  1.00      PROB O
ATOM  11572  N   ASP   247     -26.632  13.609  27.698  1.00  1.00      PROB N
ATOM  11573  HN  ASP   247     -26.336  13.528  28.653  1.00  0.00      PROB H
ATOM  11574  CA  ASP   247     -26.740  14.957  27.150  1.00  1.00      PROB C
ATOM  11575  HA  ASP   247     -27.747  15.091  26.782  1.00  0.00      PROB H
ATOM  11576  CB  ASP   247     -26.471  15.994  28.241  1.00  0.50      PROB C
ATOM  11577  HB1 ASP   247     -26.709  17.018  27.886  1.00  0.00      PROB H
ATOM  11578  HB2 ASP   247     -25.398  15.964  28.536  1.00  0.00      PROB H
ATOM  11579  CG  ASP   247     -27.270  15.735  29.502  1.00  0.50      PROB C
ATOM  11580  OD1 ASP   247     -26.715  15.142  30.449  1.00  0.50      PROB O
ATOM  11581  OD2 ASP   247     -28.456  16.125  29.545  1.00  0.50      PROB O
ATOM  11582  C   ASP   247     -25.791  15.153  25.975  1.00  1.00      PROB C
ATOM  11583  O   ASP   247     -26.137  15.821  24.995  1.00  1.00      PROB O
ATOM  11584  N   SER   248     -24.591  14.571  26.050  1.00  1.00      PROB N
ATOM  11585  HN  SER   248     -24.298  14.080  26.875  1.00  0.00      PROB H
ATOM  11586  CA  SER   248     -23.654  14.663  24.935  1.00  1.00      PROB C
ATOM  11587  HA  SER   248     -23.516  15.707  24.696  1.00  0.00      PROB H
ATOM  11588  CB  SER   248     -22.307  14.059  25.330  1.00  0.50      PROB C
ATOM  11589  HB1 SER   248     -21.519  14.330  24.591  1.00  0.00      PROB H
ATOM  11590  HB2 SER   248     -22.378  12.947  25.370  1.00  0.00      PROB H
ATOM  11591  OG  SER   248     -21.914  14.486  26.621  1.00  0.50      PROB O
ATOM  11592  HG1 SER   248     -21.536  15.368  26.535  1.00  0.00      PROB H
ATOM  11593  C   SER   248     -24.210  13.970  23.696  1.00  1.00      PROB C
ATOM  11594  O   SER   248     -24.130  14.504  22.582  1.00  1.00      PROB O
ATOM  11595  N   ILE   249     -24.776  12.773  23.874  1.00  1.00      PROB N
ATOM  11596  HN  ILE   249     -24.820  12.344  24.784  1.00  0.00      PROB H
ATOM  11597  CA  ILE   249     -25.363  12.054  22.747  1.00  1.00      PROB C
ATOM  11598  HA  ILE   249     -24.625  11.981  21.961  1.00  0.00      PROB H
ATOM  11599  CB  ILE   249     -25.772  10.631  23.174  1.00  0.50      PROB C
ATOM  11600  HB  ILE   249     -26.451  10.710  24.059  1.00  0.00      PROB H
ATOM  11601  CG2 ILE   249     -26.511   9.922  22.049  1.00  0.50      PROB C
ATOM  11602 HG21 ILE   249     -25.863   9.834  21.152  1.00  0.00      PROB H
ATOM  11603 HG22 ILE   249     -27.446  10.450  21.764  1.00  0.00      PROB H
ATOM  11604 HG23 ILE   249     -26.825   8.901  22.348  1.00  0.00      PROB H
ATOM  11605  CG1 ILE   249     -24.539   9.825  23.588  1.00  0.50      PROB C
ATOM  11606 HG11 ILE   249     -23.978  10.344  24.389  1.00  0.00      PROB H
ATOM  11607 HG12 ILE   249     -23.844   9.771  22.719  1.00  0.00      PROB H
ATOM  11608  CD  ILE   249     -24.855   8.421  24.051  1.00  0.50      PROB C
ATOM  11609  HD1 ILE   249     -25.197   7.786  23.209  1.00  0.00      PROB H
ATOM  11610  HD2 ILE   249     -25.641   8.446  24.837  1.00  0.00      PROB H
ATOM  11611  HD3 ILE   249     -23.950   7.945  24.488  1.00  0.00      PROB H
ATOM  11612  C   ILE   249     -26.540  12.826  22.169  1.00  1.00      PROB C
ATOM  11613  O   ILE   249     -26.708  12.891  20.946  1.00  1.00      PROB O
ATOM  11614  N   GLN   250     -27.359  13.441  23.027  1.00  1.00      PROB N
ATOM  11615  HN  GLN   250     -27.256  13.336  24.021  1.00  0.00      PROB H
ATOM  11616  CA  GLN   250     -28.489  14.224  22.534  1.00  1.00      PROB C
ATOM  11617  HA  GLN   250     -29.067  13.614  21.852  1.00  0.00      PROB H
ATOM  11618  CB  GLN   250     -29.388  14.636  23.699  1.00  0.50      PROB C
ATOM  11619  HB1 GLN   250     -28.768  15.235  24.406  1.00  0.00      PROB H
ATOM  11620  HB2 GLN   250     -29.700  13.718  24.252  1.00  0.00      PROB H
ATOM  11621  CG  GLN   250     -30.632  15.404  23.285  1.00  0.50      PROB C
ATOM  11622  HG1 GLN   250     -31.386  14.739  22.828  1.00  0.00      PROB H
ATOM  11623  HG2 GLN   250     -30.412  16.199  22.539  1.00  0.00      PROB H
ATOM  11624  CD  GLN   250     -31.316  16.079  24.457  1.00  0.50      PROB C
ATOM  11625  OE1 GLN   250     -32.407  15.683  24.866  1.00  0.50      PROB O
ATOM  11626  NE2 GLN   250     -30.675  17.106  25.004  1.00  0.50      PROB N
ATOM  11627 HE21 GLN   250     -31.170  17.618  25.700  1.00  0.00      PROB H
ATOM  11628 HE22 GLN   250     -29.822  17.420  24.604  1.00  0.00      PROB H
ATOM  11629  C   GLN   250     -28.020  15.449  21.758  1.00  1.00      PROB C
ATOM  11630  O   GLN   250     -28.597  15.792  20.718  1.00  1.00      PROB O
ATOM  11631  N   ILE   251     -26.977  16.122  22.249  1.00  1.00      PROB N
ATOM  11632  HN  ILE   251     -26.568  15.869  23.130  1.00  0.00      PROB H
ATOM  11633  CA  ILE   251     -26.439  17.286  21.550  1.00  1.00      PROB C
ATOM  11634  HA  ILE   251     -27.251  17.962  21.322  1.00  0.00      PROB H
ATOM  11635  CB  ILE   251     -25.370  17.983  22.413  1.00  0.50      PROB C
ATOM  11636  HB  ILE   251     -24.691  17.202  22.834  1.00  0.00      PROB H
ATOM  11637  CG2 ILE   251     -24.537  18.940  21.573  1.00  0.50      PROB C
ATOM  11638 HG21 ILE   251     -25.185  19.615  20.971  1.00  0.00      PROB H
ATOM  11639 HG22 ILE   251     -23.866  18.396  20.875  1.00  0.00      PROB H
ATOM  11640 HG23 ILE   251     -23.893  19.568  22.226  1.00  0.00      PROB H
ATOM  11641  CG1 ILE   251     -26.025  18.724  23.579  1.00  0.50      PROB C
ATOM  11642 HG11 ILE   251     -25.217  19.173  24.202  1.00  0.00      PROB H
ATOM  11643 HG12 ILE   251     -26.571  18.009  24.230  1.00  0.00      PROB H
ATOM  11644  CD  ILE   251     -26.996  19.801  23.149  1.00  0.50      PROB C
ATOM  11645  HD1 ILE   251     -27.912  19.361  22.694  1.00  0.00      PROB H
ATOM  11646  HD2 ILE   251     -26.561  20.499  22.402  1.00  0.00      PROB H
ATOM  11647  HD3 ILE   251     -27.325  20.391  24.029  1.00  0.00      PROB H
ATOM  11648  C   ILE   251     -25.885  16.877  20.192  1.00  1.00      PROB C
ATOM  11649  O   ILE   251     -26.102  17.556  19.181  1.00  1.00      PROB O
ATOM  11650  N   LEU   252     -25.165  15.753  20.145  1.00  1.00      PROB N
ATOM  11651  HN  LEU   252     -24.972  15.226  20.977  1.00  0.00      PROB H
ATOM  11652  CA  LEU   252     -24.637  15.273  18.872  1.00  1.00      PROB C
ATOM  11653  HA  LEU   252     -24.101  16.085  18.400  1.00  0.00      PROB H
ATOM  11654  CB  LEU   252     -23.680  14.105  19.109  1.00  0.50      PROB C
ATOM  11655  HB1 LEU   252     -24.243  13.326  19.680  1.00  0.00      PROB H
ATOM  11656  HB2 LEU   252     -22.866  14.427  19.778  1.00  0.00      PROB H
ATOM  11657  CG  LEU   252     -23.101  13.432  17.863  1.00  0.50      PROB C
ATOM  11658  HG  LEU   252     -23.927  13.186  17.188  1.00  0.00      PROB H
ATOM  11659  CD1 LEU   252     -22.188  14.388  17.110  1.00  0.50      PROB C
ATOM  11660 HD11 LEU   252     -21.339  14.705  17.751  1.00  0.00      PROB H
ATOM  11661 HD12 LEU   252     -22.742  15.293  16.786  1.00  0.00      PROB H
ATOM  11662 HD13 LEU   252     -21.774  13.896  16.204  1.00  0.00      PROB H
ATOM  11663  CD2 LEU   252     -22.364  12.154  18.228  1.00  0.50      PROB C
ATOM  11664 HD21 LEU   252     -23.008  11.504  18.861  1.00  0.00      PROB H
ATOM  11665 HD22 LEU   252     -21.431  12.379  18.784  1.00  0.00      PROB H
ATOM  11666 HD23 LEU   252     -22.110  11.588  17.309  1.00  0.00      PROB H
ATOM  11667  C   LEU   252     -25.752  14.858  17.922  1.00  1.00      PROB C
ATOM  11668  O   LEU   252     -25.624  15.024  16.704  1.00  1.00      PROB O
ATOM  11669  N   ARG   253     -26.855  14.330  18.456  1.00  1.00      PROB N
ATOM  11670  HN  ARG   253     -26.930  14.181  19.445  1.00  0.00      PROB H
ATOM  11671  CA  ARG   253     -27.923  13.815  17.606  1.00  1.00      PROB C
ATOM  11672  HA  ARG   253     -27.482  13.285  16.773  1.00  0.00      PROB H
ATOM  11673  CB  ARG   253     -28.795  12.846  18.403  1.00  0.50      PROB C
ATOM  11674  HB1 ARG   253     -29.130  13.377  19.330  1.00  0.00      PROB H
ATOM  11675  HB2 ARG   253     -28.203  11.982  18.763  1.00  0.00      PROB H
ATOM  11676  CG  ARG   253     -30.030  12.362  17.666  1.00  0.50      PROB C
ATOM  11677  HG1 ARG   253     -30.541  13.176  17.114  1.00  0.00      PROB H
ATOM  11678  HG2 ARG   253     -30.769  11.995  18.423  1.00  0.00      PROB H
ATOM  11679  CD  ARG   253     -29.700  11.194  16.754  1.00  0.50      PROB C
ATOM  11680  HD1 ARG   253     -29.555  10.290  17.397  1.00  0.00      PROB H
ATOM  11681  HD2 ARG   253     -28.749  11.397  16.208  1.00  0.00      PROB H
ATOM  11682  NE  ARG   253     -30.752  10.954  15.772  1.00  0.50      PROB N
ATOM  11683  HE  ARG   253     -31.505  11.589  15.766  1.00  0.00      PROB H
ATOM  11684  CZ  ARG   253     -30.814   9.876  14.997  1.00  0.50      PROB C
ATOM  11685  NH1 ARG   253     -29.881   8.939  15.090  1.00  0.50      PROB N
ATOM  11686 HH11 ARG   253     -29.475   8.827  16.004  1.00  0.00      PROB H
ATOM  11687 HH12 ARG   253     -29.658   8.374  14.315  1.00  0.00      PROB H
ATOM  11688  NH2 ARG   253     -31.806   9.736  14.129  1.00  0.50      PROB N
ATOM  11689 HH21 ARG   253     -31.631   9.184  13.320  1.00  0.00      PROB H
ATOM  11690 HH22 ARG   253     -32.689  10.178  14.287  1.00  0.00      PROB H
ATOM  11691  C   ARG   253     -28.767  14.942  17.025  1.00  1.00      PROB C
ATOM  11692  O   ARG   253     -28.943  15.035  15.805  1.00  1.00      PROB O
ATOM  11693  N   THR   254     -29.297  15.813  17.883  1.00  1.00      PROB N
ATOM  11694  HN  THR   254     -29.095  15.803  18.870  1.00  0.00      PROB H
ATOM  11695  CA  THR   254     -30.269  16.806  17.440  1.00  1.00      PROB C
ATOM  11696  HA  THR   254     -30.905  16.368  16.685  1.00  0.00      PROB H
ATOM  11697  CB  THR   254     -31.161  17.230  18.613  1.00  0.50      PROB C
ATOM  11698  HB  THR   254     -32.070  17.735  18.215  1.00  0.00      PROB H
ATOM  11699  OG1 THR   254     -30.454  18.161  19.442  1.00  0.50      PROB O
ATOM  11700  HG1 THR   254     -30.193  19.022  19.033  1.00  0.00      PROB H
ATOM  11701  CG2 THR   254     -31.566  16.020  19.441  1.00  0.50      PROB C
ATOM  11702 HG21 THR   254     -30.737  15.581  20.017  1.00  0.00      PROB H
ATOM  11703 HG22 THR   254     -32.002  15.224  18.802  1.00  0.00      PROB H
ATOM  11704 HG23 THR   254     -32.336  16.319  20.186  1.00  0.00      PROB H
ATOM  11705  C   THR   254     -29.615  18.037  16.817  1.00  1.00      PROB C
ATOM  11706  O   THR   254     -30.132  18.586  15.839  1.00  1.00      PROB O
ATOM  11707  N   ASP   255     -28.487  18.481  17.365  1.00  1.00      PROB N
ATOM  11708  HN  ASP   255     -28.120  18.067  18.198  1.00  0.00      PROB H
ATOM  11709  CA  ASP   255     -27.908  19.756  16.960  1.00  1.00      PROB C
ATOM  11710  HA  ASP   255     -28.685  20.398  16.562  1.00  0.00      PROB H
ATOM  11711  CB  ASP   255     -27.296  20.462  18.171  1.00  0.50      PROB C
ATOM  11712  HB1 ASP   255     -26.801  21.401  17.841  1.00  0.00      PROB H
ATOM  11713  HB2 ASP   255     -26.545  19.839  18.689  1.00  0.00      PROB H
ATOM  11714  CG  ASP   255     -28.338  20.876  19.192  1.00  0.50      PROB C
ATOM  11715  OD1 ASP   255     -28.031  21.741  20.039  1.00  0.50      PROB O
ATOM  11716  OD2 ASP   255     -29.464  20.338  19.145  1.00  0.50      PROB O
ATOM  11717  C   ASP   255     -26.856  19.629  15.866  1.00  1.00      PROB C
ATOM  11718  O   ASP   255     -26.693  20.561  15.070  1.00  1.00      PROB O
ATOM  11719  N   LEU   256     -26.139  18.512  15.801  1.00  1.00      PROB N
ATOM  11720  HN  LEU   256     -26.291  17.805  16.489  1.00  0.00      PROB H
ATOM  11721  CA  LEU   256     -25.046  18.365  14.848  1.00  1.00      PROB C
ATOM  11722  HA  LEU   256     -24.887  19.284  14.304  1.00  0.00      PROB H
ATOM  11723  CB  LEU   256     -23.750  17.993  15.585  1.00  0.50      PROB C
ATOM  11724  HB1 LEU   256     -22.959  17.760  14.834  1.00  0.00      PROB H
ATOM  11725  HB2 LEU   256     -23.928  17.070  16.182  1.00  0.00      PROB H
ATOM  11726  CG  LEU   256     -23.172  19.061  16.515  1.00  0.50      PROB C
ATOM  11727  HG  LEU   256     -23.861  19.177  17.391  1.00  0.00      PROB H
ATOM  11728  CD1 LEU   256     -21.809  18.639  17.037  1.00  0.50      PROB C
ATOM  11729 HD11 LEU   256     -21.097  18.492  16.198  1.00  0.00      PROB H
ATOM  11730 HD12 LEU   256     -21.891  17.684  17.600  1.00  0.00      PROB H
ATOM  11731 HD13 LEU   256     -21.398  19.411  17.722  1.00  0.00      PROB H
ATOM  11732  CD2 LEU   256     -23.085  20.402  15.804  1.00  0.50      PROB C
ATOM  11733 HD21 LEU   256     -24.098  20.823  15.626  1.00  0.00      PROB H
ATOM  11734 HD22 LEU   256     -22.569  20.297  14.826  1.00  0.00      PROB H
ATOM  11735 HD23 LEU   256     -22.525  21.133  16.425  1.00  0.00      PROB H
ATOM  11736  C   LEU   256     -25.317  17.338  13.761  1.00  1.00      PROB C
ATOM  11737  O   LEU   256     -24.946  17.562  12.607  1.00  1.00      PROB O
ATOM  11738  N   TRP   257     -25.952  16.214  14.094  1.00  1.00      PROB N
ATOM  11739  HN  TRP   257     -26.186  15.996  15.044  1.00  0.00      PROB H
ATOM  11740  CA  TRP   257     -26.184  15.179  13.093  1.00  1.00      PROB C
ATOM  11741  HA  TRP   257     -25.335  15.137  12.422  1.00  0.00      PROB H
ATOM  11742  CB  TRP   257     -26.336  13.817  13.772  1.00  0.50      PROB C
ATOM  11743  HB1 TRP   257     -27.280  13.784  14.357  1.00  0.00      PROB H
ATOM  11744  HB2 TRP   257     -25.504  13.691  14.500  1.00  0.00      PROB H
ATOM  11745  CG  TRP   257     -26.289  12.664  12.819  1.00  0.50      PROB C
ATOM  11746  CD1 TRP   257     -27.334  11.880  12.428  1.00  0.50      PROB C
ATOM  11747  HD1 TRP   257     -28.358  12.044  12.738  1.00  0.00      PROB H
ATOM  11748  NE1 TRP   257     -26.902  10.922  11.543  1.00  0.50      PROB N
ATOM  11749  HE1 TRP   257     -27.447  10.287  11.041  1.00  0.00      PROB H
ATOM  11750  CE2 TRP   257     -25.556  11.074  11.346  1.00  0.50      PROB C
ATOM  11751  CD2 TRP   257     -25.134  12.163  12.134  1.00  0.50      PROB C
ATOM  11752  CE3 TRP   257     -23.784  12.529  12.111  1.00  0.50      PROB C
ATOM  11753  HE3 TRP   257     -23.432  13.369  12.692  1.00  0.00      PROB H
ATOM  11754  CZ3 TRP   257     -22.914  11.808  11.315  1.00  0.50      PROB C
ATOM  11755  HZ3 TRP   257     -21.872  12.089  11.272  1.00  0.00      PROB H
ATOM  11756  CZ2 TRP   257     -24.677  10.349  10.544  1.00  0.50      PROB C
ATOM  11757  HZ2 TRP   257     -25.023   9.578   9.891  1.00  0.00      PROB H
ATOM  11758  CH2 TRP   257     -23.365  10.731  10.542  1.00  0.50      PROB C
ATOM  11759  HH2 TRP   257     -22.656  10.187   9.925  1.00  0.00      PROB H
ATOM  11760  C   TRP   257     -27.407  15.484  12.238  1.00  1.00      PROB C
ATOM  11761  O   TRP   257     -27.433  15.155  11.047  1.00  1.00      PROB O
ATOM  11762  N   LYS   258     -28.429  16.113  12.825  1.00  1.00      PROB N
ATOM  11763  HN  LYS   258     -28.431  16.319  13.802  1.00  0.00      PROB H
ATOM  11764  CA  LYS   258     -29.645  16.405  12.072  1.00  1.00      PROB C
ATOM  11765  HA  LYS   258     -29.897  15.558  11.456  1.00  0.00      PROB H
ATOM  11766  CB  LYS   258     -30.775  16.787  13.028  1.00  0.50      PROB C
ATOM  11767  HB1 LYS   258     -31.603  17.294  12.491  1.00  0.00      PROB H
ATOM  11768  HB2 LYS   258     -30.392  17.531  13.756  1.00  0.00      PROB H
ATOM  11769  CG  LYS   258     -31.385  15.611  13.772  1.00  0.50      PROB C
ATOM  11770  HG1 LYS   258     -32.230  15.940  14.410  1.00  0.00      PROB H
ATOM  11771  HG2 LYS   258     -30.640  15.153  14.431  1.00  0.00      PROB H
ATOM  11772  CD  LYS   258     -31.872  14.541  12.811  1.00  0.50      PROB C
ATOM  11773  HD1 LYS   258     -31.054  14.186  12.147  1.00  0.00      PROB H
ATOM  11774  HD2 LYS   258     -32.667  14.981  12.164  1.00  0.00      PROB H
ATOM  11775  CE  LYS   258     -32.388  13.322  13.559  1.00  0.50      PROB C
ATOM  11776  HE1 LYS   258     -33.267  13.614  14.176  1.00  0.00      PROB H
ATOM  11777  HE2 LYS   258     -31.592  12.920  14.217  1.00  0.00      PROB H
ATOM  11778  NZ  LYS   258     -32.818  12.242  12.629  1.00  0.50      PROB N
ATOM  11779  HZ1 LYS   258     -32.030  11.646  12.303  1.00  0.00      PROB H
ATOM  11780  HZ2 LYS   258     -33.188  12.731  11.780  1.00  0.00      PROB H
ATOM  11781  HZ3 LYS   258     -33.593  11.669  13.030  1.00  0.00      PROB H
ATOM  11782  C   LYS   258     -29.413  17.510  11.049  1.00  1.00      PROB C
ATOM  11783  O   LYS   258     -30.077  17.550  10.007  1.00  1.00      PROB O
ATOM  11784  N   LYS   259     -28.474  18.415  11.327  1.00  1.00      PROB N
ATOM  11785  HN  LYS   259     -27.962  18.364  12.178  1.00  0.00      PROB H
ATOM  11786  CA  LYS   259     -28.208  19.529  10.424  1.00  1.00      PROB C
ATOM  11787  HA  LYS   259     -29.155  19.910  10.066  1.00  0.00      PROB H
ATOM  11788  CB  LYS   259     -27.472  20.642  11.171  1.00  0.50      PROB C
ATOM  11789  HB1 LYS   259     -27.072  21.376  10.443  1.00  0.00      PROB H
ATOM  11790  HB2 LYS   259     -26.609  20.205  11.717  1.00  0.00      PROB H
ATOM  11791  CG  LYS   259     -28.337  21.389  12.171  1.00  0.50      PROB C
ATOM  11792  HG1 LYS   259     -28.570  20.736  13.046  1.00  0.00      PROB H
ATOM  11793  HG2 LYS   259     -29.304  21.643  11.681  1.00  0.00      PROB H
ATOM  11794  CD  LYS   259     -27.669  22.674  12.630  1.00  0.50      PROB C
ATOM  11795  HD1 LYS   259     -27.360  23.262  11.736  1.00  0.00      PROB H
ATOM  11796  HD2 LYS   259     -26.755  22.414  13.212  1.00  0.00      PROB H
ATOM  11797  CE  LYS   259     -28.607  23.505  13.492  1.00  0.50      PROB C
ATOM  11798  HE1 LYS   259     -28.857  22.954  14.427  1.00  0.00      PROB H
ATOM  11799  HE2 LYS   259     -29.551  23.714  12.942  1.00  0.00      PROB H
ATOM  11800  NZ  LYS   259     -28.003  24.812  13.873  1.00  0.50      PROB N
ATOM  11801  HZ1 LYS   259     -27.769  25.368  13.023  1.00  0.00      PROB H
ATOM  11802  HZ2 LYS   259     -27.126  24.628  14.402  1.00  0.00      PROB H
ATOM  11803  HZ3 LYS   259     -28.652  25.338  14.486  1.00  0.00      PROB H
ATOM  11804  C   LYS   259     -27.412  19.124   9.190  1.00  1.00      PROB C
ATOM  11805  O   LYS   259     -27.091  19.995   8.373  1.00  1.00      PROB O
ATOM  11806  N   GLY   260     -27.088  17.844   9.030  1.00  1.00      PROB N
ATOM  11807  HN  GLY   260     -27.389  17.161   9.700  1.00  0.00      PROB H
ATOM  11808  CA  GLY   260     -26.386  17.395   7.844  1.00  1.00      PROB C
ATOM  11809  HA1 GLY   260     -26.790  17.886   6.969  1.00  0.00      PROB H
ATOM  11810  HA2 GLY   260     -26.472  16.319   7.813  1.00  0.00      PROB H
ATOM  11811  C   GLY   260     -24.899  17.664   7.837  1.00  1.00      PROB C
ATOM  11812  O   GLY   260     -24.300  17.749   6.760  1.00  1.00      PROB O
ATOM  11813  N   TYR   261     -24.283  17.800   9.006  1.00  1.00      PROB N
ATOM  11814  HN  TYR   261     -24.781  17.724   9.865  1.00  0.00      PROB H
ATOM  11815  CA  TYR   261     -22.845  18.021   9.068  1.00  1.00      PROB C
ATOM  11816  HA  TYR   261     -22.573  18.760   8.325  1.00  0.00      PROB H
ATOM  11817  CB  TYR   261     -22.437  18.513  10.456  1.00  0.50      PROB C
ATOM  11818  HB1 TYR   261     -21.348  18.356  10.631  1.00  0.00      PROB H
ATOM  11819  HB2 TYR   261     -22.968  17.929  11.237  1.00  0.00      PROB H
ATOM  11820  CG  TYR   261     -22.683  19.986  10.687  1.00  0.50      PROB C
ATOM  11821  CD1 TYR   261     -23.849  20.428  11.298  1.00  0.50      PROB C
ATOM  11822  HD1 TYR   261     -24.582  19.702  11.606  1.00  0.00      PROB H
ATOM  11823  CE1 TYR   261     -24.078  21.774  11.511  1.00  0.50      PROB C
ATOM  11824  HE1 TYR   261     -24.990  22.104  11.981  1.00  0.00      PROB H
ATOM  11825  CZ  TYR   261     -23.135  22.697  11.113  1.00  0.50      PROB C
ATOM  11826  OH  TYR   261     -23.359  24.037  11.324  1.00  0.50      PROB O
ATOM  11827  HH  TYR   261     -22.639  24.527  10.909  1.00  0.00      PROB H
ATOM  11828  CD2 TYR   261     -21.750  20.936  10.295  1.00  0.50      PROB C
ATOM  11829  HD2 TYR   261     -20.842  20.615   9.800  1.00  0.00      PROB H
ATOM  11830  CE2 TYR   261     -21.969  22.284  10.505  1.00  0.50      PROB C
ATOM  11831  HE2 TYR   261     -21.242  23.007  10.160  1.00  0.00      PROB H
ATOM  11832  C   TYR   261     -22.092  16.739   8.730  1.00  1.00      PROB C
ATOM  11833  O   TYR   261     -22.516  15.632   9.069  1.00  1.00      PROB O
ATOM  11834  N   SER   262     -20.961  16.902   8.048  1.00  1.00      PROB N
ATOM  11835  HN  SER   262     -20.643  17.808   7.791  1.00  0.00      PROB H
ATOM  11836  CA  SER   262     -20.129  15.759   7.698  1.00  1.00      PROB C
ATOM  11837  HA  SER   262     -20.763  14.955   7.345  1.00  0.00      PROB H
ATOM  11838  CB  SER   262     -19.150  16.136   6.588  1.00  0.50      PROB C
ATOM  11839  HB1 SER   262     -18.487  15.272   6.349  1.00  0.00      PROB H
ATOM  11840  HB2 SER   262     -18.501  16.989   6.900  1.00  0.00      PROB H
ATOM  11841  OG  SER   262     -19.837  16.489   5.401  1.00  0.50      PROB O
ATOM  11842  HG1 SER   262     -20.155  17.391   5.527  1.00  0.00      PROB H
ATOM  11843  C   SER   262     -19.375  15.267   8.927  1.00  1.00      PROB C
ATOM  11844  O   SER   262     -18.903  16.067   9.740  1.00  1.00      PROB O
ATOM  11845  N   SER   263     -19.268  13.942   9.063  1.00  1.00      PROB N
ATOM  11846  HN  SER   263     -19.635  13.288   8.403  1.00  0.00      PROB H
ATOM  11847  CA  SER   263     -18.579  13.367  10.215  1.00  1.00      PROB C
ATOM  11848  HA  SER   263     -19.043  13.736  11.119  1.00  0.00      PROB H
ATOM  11849  CB  SER   263     -18.686  11.842  10.182  1.00  0.50      PROB C
ATOM  11850  HB1 SER   263     -19.720  11.556  10.488  1.00  0.00      PROB H
ATOM  11851  HB2 SER   263     -17.982  11.365  10.902  1.00  0.00      PROB H
ATOM  11852  OG  SER   263     -18.464  11.343   8.876  1.00  0.50      PROB O
ATOM  11853  HG1 SER   263     -18.778  10.430   8.838  1.00  0.00      PROB H
ATOM  11854  C   SER   263     -17.119  13.800  10.260  1.00  1.00      PROB C
ATOM  11855  O   SER   263     -16.558  14.012  11.342  1.00  1.00      PROB O
ATOM  11856  N   ILE   264     -16.487  13.936   9.092  1.00  1.00      PROB N
ATOM  11857  HN  ILE   264     -16.930  13.660   8.241  1.00  0.00      PROB H
ATOM  11858  CA  ILE   264     -15.114  14.432   9.041  1.00  1.00      PROB C
ATOM  11859  HA  ILE   264     -14.497  13.807   9.668  1.00  0.00      PROB H
ATOM  11860  CB  ILE   264     -14.590  14.406   7.593  1.00  0.50      PROB C
ATOM  11861  HB  ILE   264     -15.331  14.922   6.934  1.00  0.00      PROB H
ATOM  11862  CG2 ILE   264     -13.262  15.139   7.489  1.00  0.50      PROB C
ATOM  11863 HG21 ILE   264     -12.544  14.797   8.266  1.00  0.00      PROB H
ATOM  11864 HG22 ILE   264     -13.388  16.239   7.601  1.00  0.00      PROB H
ATOM  11865 HG23 ILE   264     -12.802  14.962   6.494  1.00  0.00      PROB H
ATOM  11866  CG1 ILE   264     -14.448  12.965   7.102  1.00  0.50      PROB C
ATOM  11867 HG11 ILE   264     -14.223  12.983   6.013  1.00  0.00      PROB H
ATOM  11868 HG12 ILE   264     -15.416  12.425   7.211  1.00  0.00      PROB H
ATOM  11869  CD  ILE   264     -13.362  12.186   7.809  1.00  0.50      PROB C
ATOM  11870  HD1 ILE   264     -13.558  12.105   8.898  1.00  0.00      PROB H
ATOM  11871  HD2 ILE   264     -12.359  12.644   7.666  1.00  0.00      PROB H
ATOM  11872  HD3 ILE   264     -13.309  11.154   7.400  1.00  0.00      PROB H
ATOM  11873  C   ILE   264     -15.032  15.829   9.640  1.00  1.00      PROB C
ATOM  11874  O   ILE   264     -14.124  16.133  10.425  1.00  1.00      PROB O
ATOM  11875  N   ASP   265     -15.983  16.698   9.288  1.00  1.00      PROB N
ATOM  11876  HN  ASP   265     -16.708  16.474   8.647  1.00  0.00      PROB H
ATOM  11877  CA  ASP   265     -15.985  18.055   9.826  1.00  1.00      PROB C
ATOM  11878  HA  ASP   265     -15.006  18.494   9.672  1.00  0.00      PROB H
ATOM  11879  CB  ASP   265     -17.052  18.895   9.125  1.00  0.50      PROB C
ATOM  11880  HB1 ASP   265     -17.381  19.746   9.761  1.00  0.00      PROB H
ATOM  11881  HB2 ASP   265     -17.948  18.291   8.882  1.00  0.00      PROB H
ATOM  11882  CG  ASP   265     -16.540  19.548   7.857  1.00  0.50      PROB C
ATOM  11883  OD1 ASP   265     -15.399  20.058   7.869  1.00  0.50      PROB O
ATOM  11884  OD2 ASP   265     -17.277  19.553   6.849  1.00  0.50      PROB O
ATOM  11885  C   ASP   265     -16.209  18.056  11.332  1.00  1.00      PROB C
ATOM  11886  O   ASP   265     -15.564  18.820  12.058  1.00  1.00      PROB O
ATOM  11887  N   ILE   266     -17.113  17.203  11.820  1.00  1.00      PROB N
ATOM  11888  HN  ILE   266     -17.663  16.635  11.201  1.00  0.00      PROB H
ATOM  11889  CA  ILE   266     -17.376  17.135  13.255  1.00  1.00      PROB C
ATOM  11890  HA  ILE   266     -17.620  18.126  13.611  1.00  0.00      PROB H
ATOM  11891  CB  ILE   266     -18.569  16.207  13.542  1.00  0.50      PROB C
ATOM  11892  HB  ILE   266     -18.316  15.176  13.194  1.00  0.00      PROB H
ATOM  11893  CG2 ILE   266     -18.860  16.157  15.034  1.00  0.50      PROB C
ATOM  11894 HG21 ILE   266     -19.127  17.165  15.418  1.00  0.00      PROB H
ATOM  11895 HG22 ILE   266     -17.988  15.794  15.615  1.00  0.00      PROB H
ATOM  11896 HG23 ILE   266     -19.704  15.472  15.263  1.00  0.00      PROB H
ATOM  11897  CG1 ILE   266     -19.805  16.667  12.768  1.00  0.50      PROB C
ATOM  11898 HG11 ILE   266     -19.614  16.790  11.696  1.00  0.00      PROB H
ATOM  11899 HG12 ILE   266     -20.085  17.685  13.129  1.00  0.00      PROB H
ATOM  11900  CD  ILE   266     -21.002  15.757  12.937  1.00  0.50      PROB C
ATOM  11901  HD1 ILE   266     -21.426  15.824  13.963  1.00  0.00      PROB H
ATOM  11902  HD2 ILE   266     -20.729  14.698  12.739  1.00  0.00      PROB H
ATOM  11903  HD3 ILE   266     -21.811  16.036  12.225  1.00  0.00      PROB H
ATOM  11904  C   ILE   266     -16.127  16.683  14.003  1.00  1.00      PROB C
ATOM  11905  O   ILE   266     -15.758  17.254  15.036  1.00  1.00      PROB O
ATOM  11906  N   VAL   267     -15.457  15.651  13.486  1.00  1.00      PROB N
ATOM  11907  HN  VAL   267     -15.793  15.170  12.670  1.00  0.00      PROB H
ATOM  11908  CA  VAL   267     -14.264  15.136  14.151  1.00  1.00      PROB C
ATOM  11909  HA  VAL   267     -14.499  14.951  15.191  1.00  0.00      PROB H
ATOM  11910  CB  VAL   267     -13.823  13.807  13.512  1.00  0.50      PROB C
ATOM  11911  HB  VAL   267     -13.726  13.959  12.408  1.00  0.00      PROB H
ATOM  11912  CG1 VAL   267     -12.485  13.369  14.076  1.00  0.50      PROB C
ATOM  11913 HG11 VAL   267     -12.518  13.371  15.185  1.00  0.00      PROB H
ATOM  11914 HG12 VAL   267     -11.645  13.979  13.746  1.00  0.00      PROB H
ATOM  11915 HG13 VAL   267     -12.300  12.321  13.761  1.00  0.00      PROB H
ATOM  11916  CG2 VAL   267     -14.872  12.733  13.748  1.00  0.50      PROB C
ATOM  11917 HG21 VAL   267     -15.890  13.069  13.464  1.00  0.00      PROB H
ATOM  11918 HG22 VAL   267     -14.903  12.450  14.823  1.00  0.00      PROB H
ATOM  11919 HG23 VAL   267     -14.638  11.821  13.157  1.00  0.00      PROB H
ATOM  11920  C   VAL   267     -13.146  16.171  14.124  1.00  1.00      PROB C
ATOM  11921  O   VAL   267     -12.437  16.369  15.117  1.00  1.00      PROB O
ATOM  11922  N   THR   268     -12.977  16.859  12.990  1.00  1.00      PROB N
ATOM  11923  HN  THR   268     -13.553  16.680  12.187  1.00  0.00      PROB H
ATOM  11924  CA  THR   268     -11.927  17.868  12.892  1.00  1.00      PROB C
ATOM  11925  HA  THR   268     -10.986  17.445  13.198  1.00  0.00      PROB H
ATOM  11926  CB  THR   268     -11.796  18.350  11.448  1.00  0.50      PROB C
ATOM  11927  HB  THR   268     -12.652  19.011  11.167  1.00  0.00      PROB H
ATOM  11928  OG1 THR   268     -11.828  17.224  10.563  1.00  0.50      PROB O
ATOM  11929  HG1 THR   268     -12.752  16.930  10.452  1.00  0.00      PROB H
ATOM  11930  CG2 THR   268     -10.488  19.098  11.256  1.00  0.50      PROB C
ATOM  11931 HG21 THR   268      -9.641  18.439  11.517  1.00  0.00      PROB H
ATOM  11932 HG22 THR   268     -10.449  19.988  11.915  1.00  0.00      PROB H
ATOM  11933 HG23 THR   268     -10.390  19.425  10.196  1.00  0.00      PROB H
ATOM  11934  C   THR   268     -12.196  19.042  13.826  1.00  1.00      PROB C
ATOM  11935  O   THR   268     -11.270  19.569  14.455  1.00  1.00      PROB O
ATOM  11936  N   THR   269     -13.460  19.462  13.938  1.00  1.00      PROB N
ATOM  11937  HN  THR   269     -14.193  19.055  13.386  1.00  0.00      PROB H
ATOM  11938  CA  THR   269     -13.796  20.544  14.854  1.00  1.00      PROB C
ATOM  11939  HA  THR   269     -13.141  21.380  14.655  1.00  0.00      PROB H
ATOM  11940  CB  THR   269     -15.236  21.002  14.626  1.00  0.50      PROB C
ATOM  11941  HB  THR   269     -15.957  20.217  14.961  1.00  0.00      PROB H
ATOM  11942  OG1 THR   269     -15.453  21.217  13.226  1.00  0.50      PROB O
ATOM  11943  HG1 THR   269     -15.500  20.352  12.780  1.00  0.00      PROB H
ATOM  11944  CG2 THR   269     -15.506  22.296  15.376  1.00  0.50      PROB C
ATOM  11945 HG21 THR   269     -14.831  23.102  15.017  1.00  0.00      PROB H
ATOM  11946 HG22 THR   269     -15.374  22.179  16.471  1.00  0.00      PROB H
ATOM  11947 HG23 THR   269     -16.547  22.633  15.194  1.00  0.00      PROB H
ATOM  11948  C   THR   269     -13.597  20.128  16.305  1.00  1.00      PROB C
ATOM  11949  O   THR   269     -13.087  20.917  17.107  1.00  1.00      PROB O
ATOM  11950  N   SER   270     -13.982  18.898  16.659  1.00  1.00      PROB N
ATOM  11951  HN  SER   270     -14.452  18.288  16.015  1.00  0.00      PROB H
ATOM  11952  CA  SER   270     -13.733  18.410  18.012  1.00  1.00      PROB C
ATOM  11953  HA  SER   270     -14.174  19.088  18.727  1.00  0.00      PROB H
ATOM  11954  CB  SER   270     -14.362  17.029  18.194  1.00  0.50      PROB C
ATOM  11955  HB1 SER   270     -14.130  16.613  19.200  1.00  0.00      PROB H
ATOM  11956  HB2 SER   270     -13.965  16.313  17.439  1.00  0.00      PROB H
ATOM  11957  OG  SER   270     -15.772  17.090  18.069  1.00  0.50      PROB O
ATOM  11958  HG1 SER   270     -15.987  17.197  17.130  1.00  0.00      PROB H
ATOM  11959  C   SER   270     -12.240  18.361  18.310  1.00  1.00      PROB C
ATOM  11960  O   SER   270     -11.806  18.706  19.416  1.00  1.00      PROB O
ATOM  11961  N   PHE   271     -11.439  17.940  17.329  1.00  1.00      PROB N
ATOM  11962  HN  PHE   271     -11.815  17.590  16.465  1.00  0.00      PROB H
ATOM  11963  CA  PHE   271      -9.990  17.919  17.492  1.00  1.00      PROB C
ATOM  11964  HA  PHE   271      -9.756  17.314  18.360  1.00  0.00      PROB H
ATOM  11965  CB  PHE   271      -9.343  17.304  16.247  1.00  0.50      PROB C
ATOM  11966  HB1 PHE   271      -9.516  17.933  15.347  1.00  0.00      PROB H
ATOM  11967  HB2 PHE   271      -9.828  16.324  16.033  1.00  0.00      PROB H
ATOM  11968  CG  PHE   271      -7.863  17.071  16.378  1.00  0.50      PROB C
ATOM  11969  CD1 PHE   271      -7.376  15.820  16.710  1.00  0.50      PROB C
ATOM  11970  HD1 PHE   271      -8.067  15.004  16.882  1.00  0.00      PROB H
ATOM  11971  CE1 PHE   271      -6.019  15.600  16.825  1.00  0.50      PROB C
ATOM  11972  HE1 PHE   271      -5.659  14.604  17.049  1.00  0.00      PROB H
ATOM  11973  CZ  PHE   271      -5.132  16.634  16.609  1.00  0.50      PROB C
ATOM  11974  HZ  PHE   271      -4.069  16.459  16.714  1.00  0.00      PROB H
ATOM  11975  CD2 PHE   271      -6.962  18.099  16.156  1.00  0.50      PROB C
ATOM  11976  HD2 PHE   271      -7.335  19.080  15.900  1.00  0.00      PROB H
ATOM  11977  CE2 PHE   271      -5.605  17.885  16.275  1.00  0.50      PROB C
ATOM  11978  HE2 PHE   271      -4.918  18.704  16.117  1.00  0.00      PROB H
ATOM  11979  C   PHE   271      -9.451  19.321  17.747  1.00  1.00      PROB C
ATOM  11980  O   PHE   271      -8.716  19.555  18.713  1.00  1.00      PROB O
ATOM  11981  N   ARG   272      -9.810  20.272  16.881  1.00  1.00      PROB N
ATOM  11982  HN  ARG   272     -10.421  20.064  16.109  1.00  0.00      PROB H
ATOM  11983  CA  ARG   272      -9.288  21.627  17.009  1.00  1.00      PROB C
ATOM  11984  HA  ARG   272      -8.214  21.559  17.104  1.00  0.00      PROB H
ATOM  11985  CB  ARG   272      -9.623  22.442  15.759  1.00  0.50      PROB C
ATOM  11986  HB1 ARG   272     -10.678  22.793  15.792  1.00  0.00      PROB H
ATOM  11987  HB2 ARG   272      -9.564  21.740  14.892  1.00  0.00      PROB H
ATOM  11988  CG  ARG   272      -8.667  23.596  15.507  1.00  0.50      PROB C
ATOM  11989  HG1 ARG   272      -7.623  23.216  15.476  1.00  0.00      PROB H
ATOM  11990  HG2 ARG   272      -8.725  24.334  16.338  1.00  0.00      PROB H
ATOM  11991  CD  ARG   272      -8.973  24.306  14.198  1.00  0.50      PROB C
ATOM  11992  HD1 ARG   272      -8.286  25.180  14.102  1.00  0.00      PROB H
ATOM  11993  HD2 ARG   272      -9.999  24.735  14.227  1.00  0.00      PROB H
ATOM  11994  NE  ARG   272      -8.730  23.454  13.038  1.00  0.50      PROB N
ATOM  11995  HE  ARG   272      -7.815  23.306  12.649  1.00  0.00      PROB H
ATOM  11996  CZ  ARG   272      -9.681  23.023  12.216  1.00  0.50      PROB C
ATOM  11997  NH1 ARG   272     -10.945  23.364  12.424  1.00  0.50      PROB N
ATOM  11998 HH11 ARG   272     -11.137  24.030  13.124  1.00  0.00      PROB H
ATOM  11999 HH12 ARG   272     -11.621  23.199  11.705  1.00  0.00      PROB H
ATOM  12000  NH2 ARG   272      -9.368  22.252  11.184  1.00  0.50      PROB N
ATOM  12001 HH21 ARG   272     -10.072  21.873  10.595  1.00  0.00      PROB H
ATOM  12002 HH22 ARG   272      -8.444  22.453  10.791  1.00  0.00      PROB H
ATOM  12003  C   ARG   272      -9.809  22.336  18.253  1.00  1.00      PROB C
ATOM  12004  O   ARG   272      -9.165  23.277  18.731  1.00  1.00      PROB O
ATOM  12005  N   VAL   273     -10.954  21.912  18.788  1.00  1.00      PROB N
ATOM  12006  HN  VAL   273     -11.531  21.231  18.329  1.00  0.00      PROB H
ATOM  12007  CA  VAL   273     -11.463  22.510  20.018  1.00  1.00      PROB C
ATOM  12008  HA  VAL   273     -11.250  23.570  20.031  1.00  0.00      PROB H
ATOM  12009  CB  VAL   273     -12.991  22.339  20.095  1.00  0.50      PROB C
ATOM  12010  HB  VAL   273     -13.257  21.304  19.766  1.00  0.00      PROB H
ATOM  12011  CG1 VAL   273     -13.482  22.511  21.523  1.00  0.50      PROB C
ATOM  12012 HG11 VAL   273     -13.102  23.456  21.968  1.00  0.00      PROB H
ATOM  12013 HG12 VAL   273     -13.189  21.658  22.173  1.00  0.00      PROB H
ATOM  12014 HG13 VAL   273     -14.594  22.550  21.532  1.00  0.00      PROB H
ATOM  12015  CG2 VAL   273     -13.680  23.331  19.172  1.00  0.50      PROB C
ATOM  12016 HG21 VAL   273     -13.373  23.183  18.116  1.00  0.00      PROB H
ATOM  12017 HG22 VAL   273     -13.420  24.366  19.476  1.00  0.00      PROB H
ATOM  12018 HG23 VAL   273     -14.783  23.209  19.231  1.00  0.00      PROB H
ATOM  12019  C   VAL   273     -10.766  21.917  21.235  1.00  1.00      PROB C
ATOM  12020  O   VAL   273     -10.407  22.639  22.172  1.00  1.00      PROB O
ATOM  12021  N   THR   274     -10.551  20.597  21.238  1.00  1.00      PROB N
ATOM  12022  HN  THR   274     -10.906  20.017  20.503  1.00  0.00      PROB H
ATOM  12023  CA  THR   274      -9.869  19.959  22.360  1.00  1.00      PROB C
ATOM  12024  HA  THR   274     -10.403  20.211  23.265  1.00  0.00      PROB H
ATOM  12025  CB  THR   274      -9.893  18.439  22.192  1.00  0.50      PROB C
ATOM  12026  HB  THR   274      -9.136  18.111  21.441  1.00  0.00      PROB H
ATOM  12027  OG1 THR   274     -11.175  18.033  21.698  1.00  0.50      PROB O
ATOM  12028  HG1 THR   274     -11.288  18.297  20.772  1.00  0.00      PROB H
ATOM  12029  CG2 THR   274      -9.633  17.751  23.521  1.00  0.50      PROB C
ATOM  12030 HG21 THR   274     -10.421  18.027  24.254  1.00  0.00      PROB H
ATOM  12031 HG22 THR   274      -8.639  18.013  23.936  1.00  0.00      PROB H
ATOM  12032 HG23 THR   274      -9.672  16.649  23.384  1.00  0.00      PROB H
ATOM  12033  C   THR   274      -8.434  20.452  22.496  1.00  1.00      PROB C
ATOM  12034  O   THR   274      -7.871  20.428  23.597  1.00  1.00      PROB O
ATOM  12035  N   LYS   275      -7.828  20.904  21.397  1.00  1.00      PROB N
ATOM  12036  HN  LYS   275      -8.289  20.849  20.510  1.00  0.00      PROB H
ATOM  12037  CA  LYS   275      -6.456  21.397  21.452  1.00  1.00      PROB C
ATOM  12038  HA  LYS   275      -5.847  20.679  21.986  1.00  0.00      PROB H
ATOM  12039  CB  LYS   275      -5.907  21.562  20.036  1.00  0.50      PROB C
ATOM  12040  HB1 LYS   275      -6.614  22.242  19.506  1.00  0.00      PROB H
ATOM  12041  HB2 LYS   275      -5.961  20.564  19.539  1.00  0.00      PROB H
ATOM  12042  CG  LYS   275      -4.488  22.097  19.969  1.00  0.50      PROB C
ATOM  12043  HG1 LYS   275      -3.829  21.505  20.647  1.00  0.00      PROB H
ATOM  12044  HG2 LYS   275      -4.459  23.155  20.327  1.00  0.00      PROB H
ATOM  12045  CD  LYS   275      -3.945  22.034  18.552  1.00  0.50      PROB C
ATOM  12046  HD1 LYS   275      -3.883  20.962  18.254  1.00  0.00      PROB H
ATOM  12047  HD2 LYS   275      -2.925  22.484  18.529  1.00  0.00      PROB H
ATOM  12048  CE  LYS   275      -4.867  22.737  17.570  1.00  0.50      PROB C
ATOM  12049  HE1 LYS   275      -4.961  23.815  17.825  1.00  0.00      PROB H
ATOM  12050  HE2 LYS   275      -5.885  22.289  17.554  1.00  0.00      PROB H
ATOM  12051  NZ  LYS   275      -4.365  22.634  16.173  1.00  0.50      PROB N
ATOM  12052  HZ1 LYS   275      -4.326  21.648  15.851  1.00  0.00      PROB H
ATOM  12053  HZ2 LYS   275      -3.420  23.062  16.101  1.00  0.00      PROB H
ATOM  12054  HZ3 LYS   275      -4.980  23.141  15.504  1.00  0.00      PROB H
ATOM  12055  C   LYS   275      -6.368  22.711  22.221  1.00  1.00      PROB C
ATOM  12056  O   LYS   275      -5.382  22.958  22.925  1.00  1.00      PROB O
ATOM  12057  N   ASN   276      -7.388  23.560  22.106  1.00  1.00      PROB N
ATOM  12058  HN  ASN   276      -8.191  23.314  21.565  1.00  0.00      PROB H
ATOM  12059  CA  ASN   276      -7.388  24.875  22.732  1.00  1.00      PROB C
ATOM  12060  HA  ASN   276      -6.376  25.152  23.005  1.00  0.00      PROB H
ATOM  12061  CB  ASN   276      -7.923  25.924  21.756  1.00  0.50      PROB C
ATOM  12062  HB1 ASN   276      -7.991  26.925  22.241  1.00  0.00      PROB H
ATOM  12063  HB2 ASN   276      -8.948  25.633  21.432  1.00  0.00      PROB H
ATOM  12064  CG  ASN   276      -7.028  26.102  20.546  1.00  0.50      PROB C
ATOM  12065  OD1 ASN   276      -5.806  25.993  20.642  1.00  0.50      PROB O
ATOM  12066  ND2 ASN   276      -7.633  26.379  19.397  1.00  0.50      PROB N
ATOM  12067 HD21 ASN   276      -7.100  26.667  18.599  1.00  0.00      PROB H
ATOM  12068 HD22 ASN   276      -8.627  26.397  19.361  1.00  0.00      PROB H
ATOM  12069  C   ASN   276      -8.190  24.913  24.027  1.00  1.00      PROB C
ATOM  12070  O   ASN   276      -8.383  25.994  24.594  1.00  1.00      PROB O
ATOM  12071  N   LEU   277      -8.661  23.763  24.511  1.00  1.00      PROB N
ATOM  12072  HN  LEU   277      -8.523  22.914  24.005  1.00  0.00      PROB H
ATOM  12073  CA  LEU   277      -9.431  23.697  25.753  1.00  1.00      PROB C
ATOM  12074  HA  LEU   277     -10.091  24.551  25.761  1.00  0.00      PROB H
ATOM  12075  CB  LEU   277     -10.234  22.403  25.819  1.00  0.50      PROB C
ATOM  12076  HB1 LEU   277      -9.559  21.530  25.972  1.00  0.00      PROB H
ATOM  12077  HB2 LEU   277     -10.700  22.254  24.815  1.00  0.00      PROB H
ATOM  12078  CG  LEU   277     -11.369  22.358  26.842  1.00  0.50      PROB C
ATOM  12079  HG  LEU   277     -10.937  22.427  27.868  1.00  0.00      PROB H
ATOM  12080  CD1 LEU   277     -12.301  23.543  26.656  1.00  0.50      PROB C
ATOM  12081 HD11 LEU   277     -12.625  23.608  25.592  1.00  0.00      PROB H
ATOM  12082 HD12 LEU   277     -11.811  24.495  26.943  1.00  0.00      PROB H
ATOM  12083 HD13 LEU   277     -13.203  23.427  27.279  1.00  0.00      PROB H
ATOM  12084  CD2 LEU   277     -12.133  21.048  26.730  1.00  0.50      PROB C
ATOM  12085 HD21 LEU   277     -11.467  20.178  26.908  1.00  0.00      PROB H
ATOM  12086 HD22 LEU   277     -12.578  20.935  25.716  1.00  0.00      PROB H
ATOM  12087 HD23 LEU   277     -12.959  21.004  27.459  1.00  0.00      PROB H
ATOM  12088  C   LEU   277      -8.467  23.823  26.930  1.00  1.00      PROB C
ATOM  12089  O   LEU   277      -8.031  22.841  27.534  1.00  1.00      PROB O
ATOM  12090  N   ALA   278      -8.133  25.072  27.262  1.00  1.00      PROB N
ATOM  12091  HN  ALA   278      -8.387  25.841  26.673  1.00  0.00      PROB H
ATOM  12092  CA  ALA   278      -7.177  25.344  28.330  1.00  1.00      PROB C
ATOM  12093  HA  ALA   278      -6.306  24.723  28.189  1.00  0.00      PROB H
ATOM  12094  CB  ALA   278      -6.709  26.798  28.255  1.00  0.50      PROB C
ATOM  12095  HB1 ALA   278      -7.572  27.480  28.359  1.00  0.00      PROB H
ATOM  12096  HB2 ALA   278      -6.230  26.996  27.273  1.00  0.00      PROB H
ATOM  12097  HB3 ALA   278      -5.969  27.034  29.049  1.00  0.00      PROB H
ATOM  12098  C   ALA   278      -7.735  25.060  29.719  1.00  1.00      PROB C
ATOM  12099  O   ALA   278      -6.972  25.105  30.690  1.00  1.00      PROB O
ATOM  12100  N   GLN   279      -9.032  24.777  29.839  1.00  1.00      PROB N
ATOM  12101  HN  GLN   279      -9.614  24.744  29.040  1.00  0.00      PROB H
ATOM  12102  CA  GLN   279      -9.620  24.528  31.151  1.00  1.00      PROB C
ATOM  12103  HA  GLN   279      -9.245  25.265  31.849  1.00  0.00      PROB H
ATOM  12104  CB  GLN   279     -11.148  24.571  31.055  1.00  0.50      PROB C
ATOM  12105  HB1 GLN   279     -11.560  24.283  32.055  1.00  0.00      PROB H
ATOM  12106  HB2 GLN   279     -11.507  23.817  30.320  1.00  0.00      PROB H
ATOM  12107  CG  GLN   279     -11.749  25.939  30.702  1.00  0.50      PROB C
ATOM  12108  HG1 GLN   279     -12.840  25.926  30.922  1.00  0.00      PROB H
ATOM  12109  HG2 GLN   279     -11.614  26.106  29.612  1.00  0.00      PROB H
ATOM  12110  CD  GLN   279     -11.137  27.113  31.459  1.00  0.50      PROB C
ATOM  12111  OE1 GLN   279     -10.626  26.965  32.571  1.00  0.50      PROB O
ATOM  12112  NE2 GLN   279     -11.187  28.291  30.849  1.00  0.50      PROB N
ATOM  12113 HE21 GLN   279     -10.770  29.061  31.326  1.00  0.00      PROB H
ATOM  12114 HE22 GLN   279     -11.659  28.373  29.979  1.00  0.00      PROB H
ATOM  12115  C   GLN   279      -9.148  23.193  31.719  1.00  1.00      PROB C
ATOM  12116  O   GLN   279      -8.643  23.124  32.846  1.00  1.00      PROB O
ATOM  12117  N   VAL   280      -9.307  22.119  30.948  1.00  1.00      PROB N
ATOM  12118  HN  VAL   280      -9.657  22.192  30.025  1.00  0.00      PROB H
ATOM  12119  CA  VAL   280      -8.918  20.784  31.389  1.00  1.00      PROB C
ATOM  12120  HA  VAL   280      -9.244  20.654  32.414  1.00  0.00      PROB H
ATOM  12121  CB  VAL   280      -9.566  19.699  30.510  1.00  0.50      PROB C
ATOM  12122  HB  VAL   280      -9.162  18.705  30.792  1.00  0.00      PROB H
ATOM  12123  CG1 VAL   280     -11.065  19.656  30.749  1.00  0.50      PROB C
ATOM  12124 HG11 VAL   280     -11.527  20.624  30.470  1.00  0.00      PROB H
ATOM  12125 HG12 VAL   280     -11.289  19.431  31.815  1.00  0.00      PROB H
ATOM  12126 HG13 VAL   280     -11.533  18.861  30.125  1.00  0.00      PROB H
ATOM  12127  CG2 VAL   280      -9.275  19.967  29.047  1.00  0.50      PROB C
ATOM  12128 HG21 VAL   280      -8.236  20.317  28.899  1.00  0.00      PROB H
ATOM  12129 HG22 VAL   280      -9.948  20.746  28.645  1.00  0.00      PROB H
ATOM  12130 HG23 VAL   280      -9.431  19.045  28.444  1.00  0.00      PROB H
ATOM  12131  C   VAL   280      -7.399  20.662  31.386  1.00  1.00      PROB C
ATOM  12132  O   VAL   280      -6.696  21.521  30.840  1.00  1.00      PROB O
ATOM  12133  N   LYS   281      -6.886  19.594  31.991  1.00  1.00      PROB N
ATOM  12134  HN  LYS   281      -7.488  18.902  32.371  1.00  0.00      PROB H
ATOM  12135  CA  LYS   281      -5.455  19.416  32.175  1.00  1.00      PROB C
ATOM  12136  HA  LYS   281      -5.037  20.377  32.449  1.00  0.00      PROB H
ATOM  12137  CB  LYS   281      -5.185  18.416  33.299  1.00  0.50      PROB C
ATOM  12138  HB1 LYS   281      -4.175  18.600  33.732  1.00  0.00      PROB H
ATOM  12139  HB2 LYS   281      -5.206  17.374  32.896  1.00  0.00      PROB H
ATOM  12140  CG  LYS   281      -6.206  18.458  34.424  1.00  0.50      PROB C
ATOM  12141  HG1 LYS   281      -7.228  18.238  34.030  1.00  0.00      PROB H
ATOM  12142  HG2 LYS   281      -6.274  19.436  34.910  1.00  0.00      PROB H
ATOM  12143  CD  LYS   281      -5.938  17.371  35.453  1.00  0.50      PROB C
ATOM  12144  HD1 LYS   281      -4.981  17.599  35.979  1.00  0.00      PROB H
ATOM  12145  HD2 LYS   281      -5.821  16.394  34.928  1.00  0.00      PROB H
ATOM  12146  CE  LYS   281      -7.074  17.270  36.459  1.00  0.50      PROB C
ATOM  12147  HE1 LYS   281      -8.034  17.070  35.942  1.00  0.00      PROB H
ATOM  12148  HE2 LYS   281      -7.175  18.223  37.025  1.00  0.00      PROB H
ATOM  12149  NZ  LYS   281      -6.846  16.178  37.446  1.00  0.50      PROB N
ATOM  12150  HZ1 LYS   281      -6.008  16.391  38.037  1.00  0.00      PROB H
ATOM  12151  HZ2 LYS   281      -6.757  15.261  36.968  1.00  0.00      PROB H
ATOM  12152  HZ3 LYS   281      -7.671  16.125  38.078  1.00  0.00      PROB H
ATOM  12153  C   LYS   281      -4.790  18.969  30.872  1.00  1.00      PROB C
ATOM  12154  O   LYS   281      -5.409  18.918  29.807  1.00  1.00      PROB O
ATOM  12155  N   GLU   282      -3.501  18.637  30.967  1.00  1.00      PROB N
ATOM  12156  HN  GLU   282      -3.018  18.656  31.828  1.00  0.00      PROB H
ATOM  12157  CA  GLU   282      -2.723  18.299  29.778  1.00  1.00      PROB C
ATOM  12158  HA  GLU   282      -3.078  18.887  28.940  1.00  0.00      PROB H
ATOM  12159  CB  GLU   282      -1.248  18.641  30.008  1.00  0.50      PROB C
ATOM  12160  HB1 GLU   282      -0.763  17.858  30.634  1.00  0.00      PROB H
ATOM  12161  HB2 GLU   282      -1.164  19.585  30.597  1.00  0.00      PROB H
ATOM  12162  CG  GLU   282      -0.438  18.805  28.732  1.00  0.50      PROB C
ATOM  12163  HG1 GLU   282      -0.687  18.014  27.993  1.00  0.00      PROB H
ATOM  12164  HG2 GLU   282       0.645  18.725  28.970  1.00  0.00      PROB H
ATOM  12165  CD  GLU   282      -0.643  20.155  28.071  1.00  0.50      PROB C
ATOM  12166  OE1 GLU   282      -0.042  20.389  27.003  1.00  0.50      PROB O
ATOM  12167  OE2 GLU   282      -1.397  20.985  28.622  1.00  0.50      PROB O
ATOM  12168  C   GLU   282      -2.882  16.829  29.409  1.00  1.00      PROB C
ATOM  12169  O   GLU   282      -3.057  16.486  28.232  1.00  1.00      PROB O
ATOM  12170  N   SER   283      -2.807  15.939  30.402  1.00  1.00      PROB N
ATOM  12171  HN  SER   283      -2.698  16.196  31.352  1.00  0.00      PROB H
ATOM  12172  CA  SER   283      -2.897  14.510  30.122  1.00  1.00      PROB C
ATOM  12173  HA  SER   283      -2.164  14.265  29.365  1.00  0.00      PROB H
ATOM  12174  CB  SER   283      -2.592  13.707  31.386  1.00  0.50      PROB C
ATOM  12175  HB1 SER   283      -1.807  14.214  31.990  1.00  0.00      PROB H
ATOM  12176  HB2 SER   283      -2.198  12.704  31.100  1.00  0.00      PROB H
ATOM  12177  OG  SER   283      -3.763  13.514  32.162  1.00  0.50      PROB O
ATOM  12178  HG1 SER   283      -4.229  12.726  31.826  1.00  0.00      PROB H
ATOM  12179  C   SER   283      -4.269  14.139  29.572  1.00  1.00      PROB C
ATOM  12180  O   SER   283      -4.376  13.349  28.625  1.00  1.00      PROB O
ATOM  12181  N   VAL   284      -5.333  14.701  30.151  1.00  1.00      PROB N
ATOM  12182  HN  VAL   284      -5.252  15.237  30.980  1.00  0.00      PROB H
ATOM  12183  CA  VAL   284      -6.674  14.417  29.653  1.00  1.00      PROB C
ATOM  12184  HA  VAL   284      -6.792  13.342  29.577  1.00  0.00      PROB H
ATOM  12185  CB  VAL   284      -7.737  14.941  30.638  1.00  0.50      PROB C
ATOM  12186  HB  VAL   284      -8.736  14.548  30.317  1.00  0.00      PROB H
ATOM  12187  CG1 VAL   284      -7.456  14.422  32.039  1.00  0.50      PROB C
ATOM  12188 HG11 VAL   284      -6.547  14.873  32.485  1.00  0.00      PROB H
ATOM  12189 HG12 VAL   284      -7.328  13.315  32.021  1.00  0.00      PROB H
ATOM  12190 HG13 VAL   284      -8.319  14.639  32.706  1.00  0.00      PROB H
ATOM  12191  CG2 VAL   284      -7.779  16.461  30.644  1.00  0.50      PROB C
ATOM  12192 HG21 VAL   284      -8.207  16.857  29.698  1.00  0.00      PROB H
ATOM  12193 HG22 VAL   284      -6.774  16.899  30.798  1.00  0.00      PROB H
ATOM  12194 HG23 VAL   284      -8.438  16.795  31.476  1.00  0.00      PROB H
ATOM  12195  C   VAL   284      -6.853  14.988  28.252  1.00  1.00      PROB C
ATOM  12196  O   VAL   284      -7.526  14.386  27.408  1.00  1.00      PROB O
ATOM  12197  N   ARG   285      -6.224  16.132  27.965  1.00  1.00      PROB N
ATOM  12198  HN  ARG   285      -5.701  16.628  28.651  1.00  0.00      PROB H
ATOM  12199  CA  ARG   285      -6.282  16.685  26.616  1.00  1.00      PROB C
ATOM  12200  HA  ARG   285      -7.316  16.749  26.302  1.00  0.00      PROB H
ATOM  12201  CB  ARG   285      -5.644  18.074  26.585  1.00  0.50      PROB C
ATOM  12202  HB1 ARG   285      -5.164  18.245  25.589  1.00  0.00      PROB H
ATOM  12203  HB2 ARG   285      -4.828  18.127  27.340  1.00  0.00      PROB H
ATOM  12204  CG  ARG   285      -6.621  19.215  26.784  1.00  0.50      PROB C
ATOM  12205  HG1 ARG   285      -6.879  19.266  27.858  1.00  0.00      PROB H
ATOM  12206  HG2 ARG   285      -7.555  19.021  26.207  1.00  0.00      PROB H
ATOM  12207  CD  ARG   285      -6.035  20.531  26.302  1.00  0.50      PROB C
ATOM  12208  HD1 ARG   285      -6.784  21.343  26.331  1.00  0.00      PROB H
ATOM  12209  HD2 ARG   285      -5.772  20.433  25.221  1.00  0.00      PROB H
ATOM  12210  NE  ARG   285      -4.805  20.873  27.009  1.00  0.50      PROB N
ATOM  12211  HE  ARG   285      -3.930  20.482  26.742  1.00  0.00      PROB H
ATOM  12212  CZ  ARG   285      -4.745  21.700  28.046  1.00  0.50      PROB C
ATOM  12213  NH1 ARG   285      -5.849  22.272  28.505  1.00  0.50      PROB N
ATOM  12214 HH11 ARG   285      -5.948  22.395  29.494  1.00  0.00      PROB H
ATOM  12215 HH12 ARG   285      -6.706  22.177  27.996  1.00  0.00      PROB H
ATOM  12216  NH2 ARG   285      -3.582  21.955  28.629  1.00  0.50      PROB N
ATOM  12217 HH21 ARG   285      -3.504  22.667  29.296  1.00  0.00      PROB H
ATOM  12218 HH22 ARG   285      -2.710  21.475  28.397  1.00  0.00      PROB H
ATOM  12219  C   ARG   285      -5.594  15.766  25.618  1.00  1.00      PROB C
ATOM  12220  O   ARG   285      -6.133  15.493  24.540  1.00  1.00      PROB O
ATOM  12221  N   LEU   286      -4.402  15.274  25.965  1.00  1.00      PROB N
ATOM  12222  HN  LEU   286      -3.968  15.517  26.835  1.00  0.00      PROB H
ATOM  12223  CA  LEU   286      -3.680  14.378  25.069  1.00  1.00      PROB C
ATOM  12224  HA  LEU   286      -3.603  14.846  24.099  1.00  0.00      PROB H
ATOM  12225  CB  LEU   286      -2.293  14.081  25.636  1.00  0.50      PROB C
ATOM  12226  HB1 LEU   286      -1.869  13.290  25.004  1.00  0.00      PROB H
ATOM  12227  HB2 LEU   286      -2.393  13.693  26.676  1.00  0.00      PROB H
ATOM  12228  CG  LEU   286      -1.303  15.245  25.625  1.00  0.50      PROB C
ATOM  12229  HG  LEU   286      -1.745  16.107  26.181  1.00  0.00      PROB H
ATOM  12230  CD1 LEU   286      -0.008  14.857  26.320  1.00  0.50      PROB C
ATOM  12231 HD11 LEU   286       0.470  13.993  25.812  1.00  0.00      PROB H
ATOM  12232 HD12 LEU   286      -0.197  14.572  27.378  1.00  0.00      PROB H
ATOM  12233 HD13 LEU   286       0.712  15.703  26.318  1.00  0.00      PROB H
ATOM  12234  CD2 LEU   286      -1.035  15.695  24.200  1.00  0.50      PROB C
ATOM  12235 HD21 LEU   286      -1.958  16.055  23.700  1.00  0.00      PROB H
ATOM  12236 HD22 LEU   286      -0.605  14.861  23.606  1.00  0.00      PROB H
ATOM  12237 HD23 LEU   286      -0.304  16.530  24.203  1.00  0.00      PROB H
ATOM  12238  C   LEU   286      -4.453  13.086  24.839  1.00  1.00      PROB C
ATOM  12239  O   LEU   286      -4.514  12.581  23.712  1.00  1.00      PROB O
ATOM  12240  N   GLU   287      -5.067  12.545  25.893  1.00  1.00      PROB N
ATOM  12241  HN  GLU   287      -4.996  12.923  26.819  1.00  0.00      PROB H
ATOM  12242  CA  GLU   287      -5.800  11.292  25.744  1.00  1.00      PROB C
ATOM  12243  HA  GLU   287      -5.196  10.581  25.197  1.00  0.00      PROB H
ATOM  12244  CB  GLU   287      -6.107  10.705  27.120  1.00  0.50      PROB C
ATOM  12245  HB1 GLU   287      -6.929   9.985  26.971  1.00  0.00      PROB H
ATOM  12246  HB2 GLU   287      -6.456  11.493  27.824  1.00  0.00      PROB H
ATOM  12247  CG  GLU   287      -4.952   9.921  27.722  1.00  0.50      PROB C
ATOM  12248  HG1 GLU   287      -4.204  10.617  28.155  1.00  0.00      PROB H
ATOM  12249  HG2 GLU   287      -4.457   9.305  26.941  1.00  0.00      PROB H
ATOM  12250  CD  GLU   287      -5.396   8.977  28.820  1.00  0.50      PROB C
ATOM  12251  OE1 GLU   287      -6.089   9.433  29.755  1.00  0.50      PROB O
ATOM  12252  OE2 GLU   287      -5.053   7.779  28.751  1.00  0.50      PROB O
ATOM  12253  C   GLU   287      -7.078  11.485  24.933  1.00  1.00      PROB C
ATOM  12254  O   GLU   287      -7.427  10.635  24.101  1.00  1.00      PROB O
ATOM  12255  N   MET   288      -7.787  12.596  25.151  1.00  1.00      PROB N
ATOM  12256  HN  MET   288      -7.562  13.234  25.893  1.00  0.00      PROB H
ATOM  12257  CA  MET   288      -8.962  12.889  24.338  1.00  1.00      PROB C
ATOM  12258  HA  MET   288      -9.630  12.038  24.357  1.00  0.00      PROB H
ATOM  12259  CB  MET   288      -9.690  14.116  24.886  1.00  0.50      PROB C
ATOM  12260  HB1 MET   288     -10.395  14.503  24.107  1.00  0.00      PROB H
ATOM  12261  HB2 MET   288      -8.938  14.911  25.087  1.00  0.00      PROB H
ATOM  12262  CG  MET   288     -10.521  13.844  26.129  1.00  0.50      PROB C
ATOM  12263  HG1 MET   288      -9.862  13.578  26.983  1.00  0.00      PROB H
ATOM  12264  HG2 MET   288     -11.173  12.961  25.948  1.00  0.00      PROB H
ATOM  12265  SD  MET   288     -11.575  15.237  26.576  1.00  0.50      PROB S
ATOM  12266  CE  MET   288     -10.347  16.481  26.964  1.00  0.50      PROB C
ATOM  12267  HE1 MET   288      -9.700  16.700  26.092  1.00  0.00      PROB H
ATOM  12268  HE2 MET   288      -9.697  16.131  27.794  1.00  0.00      PROB H
ATOM  12269  HE3 MET   288     -10.833  17.425  27.287  1.00  0.00      PROB H
ATOM  12270  C   MET   288      -8.578  13.102  22.881  1.00  1.00      PROB C
ATOM  12271  O   MET   288      -9.308  12.688  21.972  1.00  1.00      PROB O
ATOM  12272  N   ILE   289      -7.429  13.736  22.636  1.00  1.00      PROB N
ATOM  12273  HN  ILE   289      -6.886  14.124  23.385  1.00  0.00      PROB H
ATOM  12274  CA  ILE   289      -6.958  13.922  21.268  1.00  1.00      PROB C
ATOM  12275  HA  ILE   289      -7.757  14.349  20.675  1.00  0.00      PROB H
ATOM  12276  CB  ILE   289      -5.751  14.879  21.248  1.00  0.50      PROB C
ATOM  12277  HB  ILE   289      -5.098  14.647  22.124  1.00  0.00      PROB H
ATOM  12278  CG2 ILE   289      -4.932  14.692  19.987  1.00  0.50      PROB C
ATOM  12279 HG21 ILE   289      -5.609  14.736  19.117  1.00  0.00      PROB H
ATOM  12280 HG22 ILE   289      -4.403  13.716  19.973  1.00  0.00      PROB H
ATOM  12281 HG23 ILE   289      -4.171  15.481  19.889  1.00  0.00      PROB H
ATOM  12282  CG1 ILE   289      -6.223  16.329  21.369  1.00  0.50      PROB C
ATOM  12283 HG11 ILE   289      -6.787  16.441  22.324  1.00  0.00      PROB H
ATOM  12284 HG12 ILE   289      -6.942  16.550  20.546  1.00  0.00      PROB H
ATOM  12285  CD  ILE   289      -5.099  17.338  21.333  1.00  0.50      PROB C
ATOM  12286  HD1 ILE   289      -4.755  17.523  20.293  1.00  0.00      PROB H
ATOM  12287  HD2 ILE   289      -4.240  16.973  21.937  1.00  0.00      PROB H
ATOM  12288  HD3 ILE   289      -5.438  18.309  21.759  1.00  0.00      PROB H
ATOM  12289  C   ILE   289      -6.627  12.577  20.633  1.00  1.00      PROB C
ATOM  12290  O   ILE   289      -6.920  12.342  19.455  1.00  1.00      PROB O
ATOM  12291  N   LYS   290      -6.024  11.671  21.406  1.00  1.00      PROB N
ATOM  12292  HN  LYS   290      -5.768  11.885  22.352  1.00  0.00      PROB H
ATOM  12293  CA  LYS   290      -5.740  10.332  20.898  1.00  1.00      PROB C
ATOM  12294  HA  LYS   290      -5.160  10.418  19.990  1.00  0.00      PROB H
ATOM  12295  CB  LYS   290      -4.945   9.539  21.935  1.00  0.50      PROB C
ATOM  12296  HB1 LYS   290      -5.456   9.640  22.922  1.00  0.00      PROB H
ATOM  12297  HB2 LYS   290      -3.942  10.002  22.052  1.00  0.00      PROB H
ATOM  12298  CG  LYS   290      -4.814   8.057  21.625  1.00  0.50      PROB C
ATOM  12299  HG1 LYS   290      -4.329   7.877  20.651  1.00  0.00      PROB H
ATOM  12300  HG2 LYS   290      -5.830   7.595  21.541  1.00  0.00      PROB H
ATOM  12301  CD  LYS   290      -4.133   7.317  22.765  1.00  0.50      PROB C
ATOM  12302  HD1 LYS   290      -4.736   7.467  23.694  1.00  0.00      PROB H
ATOM  12303  HD2 LYS   290      -3.128   7.768  22.936  1.00  0.00      PROB H
ATOM  12304  CE  LYS   290      -4.007   5.833  22.460  1.00  0.50      PROB C
ATOM  12305  HE1 LYS   290      -3.433   5.677  21.524  1.00  0.00      PROB H
ATOM  12306  HE2 LYS   290      -5.027   5.413  22.350  1.00  0.00      PROB H
ATOM  12307  NZ  LYS   290      -3.326   5.096  23.562  1.00  0.50      PROB N
ATOM  12308  HZ1 LYS   290      -3.858   5.225  24.450  1.00  0.00      PROB H
ATOM  12309  HZ2 LYS   290      -2.377   5.476  23.745  1.00  0.00      PROB H
ATOM  12310  HZ3 LYS   290      -3.246   4.069  23.401  1.00  0.00      PROB H
ATOM  12311  C   LYS   290      -7.022   9.596  20.526  1.00  1.00      PROB C
ATOM  12312  O   LYS   290      -7.096   8.953  19.470  1.00  1.00      PROB O
ATOM  12313  N   GLU   291      -8.044   9.678  21.381  1.00  1.00      PROB N
ATOM  12314  HN  GLU   291      -7.965  10.122  22.278  1.00  0.00      PROB H
ATOM  12315  CA  GLU   291      -9.314   9.019  21.084  1.00  1.00      PROB C
ATOM  12316  HA  GLU   291      -9.128   7.974  20.870  1.00  0.00      PROB H
ATOM  12317  CB  GLU   291     -10.246   9.103  22.292  1.00  0.50      PROB C
ATOM  12318  HB1 GLU   291     -11.233   8.641  22.044  1.00  0.00      PROB H
ATOM  12319  HB2 GLU   291     -10.442  10.176  22.524  1.00  0.00      PROB H
ATOM  12320  CG  GLU   291      -9.701   8.446  23.549  1.00  0.50      PROB C
ATOM  12321  HG1 GLU   291     -10.389   8.622  24.401  1.00  0.00      PROB H
ATOM  12322  HG2 GLU   291      -8.696   8.788  23.835  1.00  0.00      PROB H
ATOM  12323  CD  GLU   291      -9.625   6.937  23.433  1.00  0.50      PROB C
ATOM  12324  OE1 GLU   291      -8.748   6.333  24.086  1.00  0.50      PROB O
ATOM  12325  OE2 GLU   291     -10.441   6.354  22.690  1.00  0.50      PROB O
ATOM  12326  C   GLU   291      -9.974   9.628  19.850  1.00  1.00      PROB C
ATOM  12327  O   GLU   291     -10.504   8.910  18.991  1.00  1.00      PROB O
ATOM  12328  N   ILE   292      -9.951  10.960  19.748  1.00  1.00      PROB N
ATOM  12329  HN  ILE   292      -9.590  11.530  20.492  1.00  0.00      PROB H
ATOM  12330  CA  ILE   292     -10.541  11.633  18.595  1.00  1.00      PROB C
ATOM  12331  HA  ILE   292     -11.562  11.298  18.476  1.00  0.00      PROB H
ATOM  12332  CB  ILE   292     -10.549  13.158  18.817  1.00  0.50      PROB C
ATOM  12333  HB  ILE   292      -9.543  13.464  19.195  1.00  0.00      PROB H
ATOM  12334  CG2 ILE   292     -10.819  13.898  17.517  1.00  0.50      PROB C
ATOM  12335 HG21 ILE   292     -11.805  13.599  17.107  1.00  0.00      PROB H
ATOM  12336 HG22 ILE   292     -10.037  13.707  16.769  1.00  0.00      PROB H
ATOM  12337 HG23 ILE   292     -10.833  14.996  17.670  1.00  0.00      PROB H
ATOM  12338  CG1 ILE   292     -11.594  13.535  19.868  1.00  0.50      PROB C
ATOM  12339 HG11 ILE   292     -11.402  12.971  20.807  1.00  0.00      PROB H
ATOM  12340 HG12 ILE   292     -12.600  13.218  19.512  1.00  0.00      PROB H
ATOM  12341  CD  ILE   292     -11.634  15.013  20.187  1.00  0.50      PROB C
ATOM  12342  HD1 ILE   292     -12.041  15.602  19.340  1.00  0.00      PROB H
ATOM  12343  HD2 ILE   292     -10.619  15.393  20.431  1.00  0.00      PROB H
ATOM  12344  HD3 ILE   292     -12.286  15.204  21.070  1.00  0.00      PROB H
ATOM  12345  C   ILE   292      -9.802  11.250  17.319  1.00  1.00      PROB C
ATOM  12346  O   ILE   292     -10.413  11.074  16.261  1.00  1.00      PROB O
ATOM  12347  N   GLY   293      -8.481  11.087  17.403  1.00  1.00      PROB N
ATOM  12348  HN  GLY   293      -8.006  11.282  18.268  1.00  0.00      PROB H
ATOM  12349  CA  GLY   293      -7.722  10.689  16.230  1.00  1.00      PROB C
ATOM  12350  HA1 GLY   293      -6.698  10.757  16.512  1.00  0.00      PROB H
ATOM  12351  HA2 GLY   293      -7.998  11.316  15.400  1.00  0.00      PROB H
ATOM  12352  C   GLY   293      -7.980   9.250  15.826  1.00  1.00      PROB C
ATOM  12353  O   GLY   293      -8.015   8.928  14.634  1.00  1.00      PROB O
ATOM  12354  N   LEU   294      -8.155   8.363  16.808  1.00  1.00      PROB N
ATOM  12355  HN  LEU   294      -8.058   8.613  17.777  1.00  0.00      PROB H
ATOM  12356  CA  LEU   294      -8.557   6.995  16.491  1.00  1.00      PROB C
ATOM  12357  HA  LEU   294      -7.839   6.577  15.798  1.00  0.00      PROB H
ATOM  12358  CB  LEU   294      -8.593   6.148  17.763  1.00  0.50      PROB C
ATOM  12359  HB1 LEU   294      -9.205   6.677  18.531  1.00  0.00      PROB H
ATOM  12360  HB2 LEU   294      -7.560   6.086  18.176  1.00  0.00      PROB H
ATOM  12361  CG  LEU   294      -9.152   4.732  17.616  1.00  0.50      PROB C
ATOM  12362  HG  LEU   294     -10.205   4.789  17.248  1.00  0.00      PROB H
ATOM  12363  CD1 LEU   294      -8.330   3.928  16.619  1.00  0.50      PROB C
ATOM  12364 HD11 LEU   294      -7.274   3.853  16.958  1.00  0.00      PROB H
ATOM  12365 HD12 LEU   294      -8.344   4.392  15.611  1.00  0.00      PROB H
ATOM  12366 HD13 LEU   294      -8.731   2.897  16.522  1.00  0.00      PROB H
ATOM  12367  CD2 LEU   294      -9.202   4.030  18.964  1.00  0.50      PROB C
ATOM  12368 HD21 LEU   294      -9.836   4.602  19.678  1.00  0.00      PROB H
ATOM  12369 HD22 LEU   294      -8.183   3.957  19.404  1.00  0.00      PROB H
ATOM  12370 HD23 LEU   294      -9.611   3.003  18.865  1.00  0.00      PROB H
ATOM  12371  C   LEU   294      -9.912   6.975  15.795  1.00  1.00      PROB C
ATOM  12372  O   LEU   294     -10.106   6.255  14.806  1.00  1.00      PROB O
ATOM  12373  N   THR   295     -10.861   7.773  16.292  1.00  1.00      PROB N
ATOM  12374  HN  THR   295     -10.702   8.294  17.135  1.00  0.00      PROB H
ATOM  12375  CA  THR   295     -12.162   7.865  15.637  1.00  1.00      PROB C
ATOM  12376  HA  THR   295     -12.579   6.872  15.541  1.00  0.00      PROB H
ATOM  12377  CB  THR   295     -13.117   8.703  16.489  1.00  0.50      PROB C
ATOM  12378  HB  THR   295     -12.702   9.727  16.649  1.00  0.00      PROB H
ATOM  12379  OG1 THR   295     -13.278   8.082  17.769  1.00  0.50      PROB O
ATOM  12380  HG1 THR   295     -12.490   8.283  18.294  1.00  0.00      PROB H
ATOM  12381  CG2 THR   295     -14.477   8.817  15.818  1.00  0.50      PROB C
ATOM  12382 HG21 THR   295     -14.863   7.811  15.545  1.00  0.00      PROB H
ATOM  12383 HG22 THR   295     -14.434   9.442  14.902  1.00  0.00      PROB H
ATOM  12384 HG23 THR   295     -15.215   9.288  16.500  1.00  0.00      PROB H
ATOM  12385  C   THR   295     -12.035   8.448  14.233  1.00  1.00      PROB C
ATOM  12386  O   THR   295     -12.734   8.017  13.310  1.00  1.00      PROB O
ATOM  12387  N   HSD   296     -11.139   9.420  14.053  1.00  1.00      PROB N
ATOM  12388  HN  HSD   296     -10.661   9.816  14.842  1.00  0.00      PROB H
ATOM  12389  CA  HSD   296     -10.909  10.001  12.733  1.00  1.00      PROB C
ATOM  12390  HA  HSD   296     -11.859  10.349  12.348  1.00  0.00      PROB H
ATOM  12391  CB  HSD   296      -9.935  11.175  12.850  1.00  0.50      PROB C
ATOM  12392  HB1 HSD   296      -8.939  10.787  13.146  1.00  0.00      PROB H
ATOM  12393  HB2 HSD   296     -10.275  11.834  13.674  1.00  0.00      PROB H
ATOM  12394  ND1 HSD   296      -8.845  12.962  11.443  1.00  0.50      PROB N
ATOM  12395  HD1 HSD   296      -8.103  13.163  12.096  1.00  0.00      PROB H
ATOM  12396  CG  HSD   296      -9.807  11.987  11.600  1.00  0.50      PROB C
ATOM  12397  CE1 HSD   296      -8.970  13.513  10.250  1.00  0.50      PROB C
ATOM  12398  HE1 HSD   296      -8.333  14.304   9.848  1.00  0.00      PROB H
ATOM  12399  NE2 HSD   296      -9.978  12.932   9.626  1.00  0.50      PROB N
ATOM  12400  CD2 HSD   296     -10.520  11.975  10.449  1.00  0.50      PROB C
ATOM  12401  HD2 HSD   296     -11.370  11.381  10.135  1.00  0.00      PROB H
ATOM  12402  C   HSD   296     -10.374   8.957  11.764  1.00  1.00      PROB C
ATOM  12403  O   HSD   296     -10.819   8.871  10.613  1.00  1.00      PROB O
ATOM  12404  N   MET   297      -9.408   8.156  12.215  1.00  1.00      PROB N
ATOM  12405  HN  MET   297      -9.051   8.244  13.148  1.00  0.00      PROB H
ATOM  12406  CA  MET   297      -8.875   7.087  11.377  1.00  1.00      PROB C
ATOM  12407  HA  MET   297      -8.548   7.516  10.440  1.00  0.00      PROB H
ATOM  12408  CB  MET   297      -7.691   6.415  12.070  1.00  0.50      PROB C
ATOM  12409  HB1 MET   297      -8.026   6.028  13.063  1.00  0.00      PROB H
ATOM  12410  HB2 MET   297      -6.950   7.221  12.269  1.00  0.00      PROB H
ATOM  12411  CG  MET   297      -7.075   5.277  11.277  1.00  0.50      PROB C
ATOM  12412  HG1 MET   297      -6.705   5.679  10.329  1.00  0.00      PROB H
ATOM  12413  HG2 MET   297      -7.827   4.488  11.047  1.00  0.00      PROB H
ATOM  12414  SD  MET   297      -5.698   4.499  12.138  1.00  0.50      PROB S
ATOM  12415  CE  MET   297      -4.701   5.936  12.513  1.00  0.50      PROB C
ATOM  12416  HE1 MET   297      -5.082   6.470  13.410  1.00  0.00      PROB H
ATOM  12417  HE2 MET   297      -4.668   6.644  11.660  1.00  0.00      PROB H
ATOM  12418  HE3 MET   297      -3.664   5.611  12.724  1.00  0.00      PROB H
ATOM  12419  C   MET   297      -9.951   6.063  11.041  1.00  1.00      PROB C
ATOM  12420  O   MET   297      -9.993   5.541   9.922  1.00  1.00      PROB O
ATOM  12421  N   ARG   298     -10.833   5.764  11.999  1.00  1.00      PROB N
ATOM  12422  HN  ARG   298     -10.755   6.133  12.926  1.00  0.00      PROB H
ATOM  12423  CA  ARG   298     -11.929   4.841  11.721  1.00  1.00      PROB C
ATOM  12424  HA  ARG   298     -11.532   3.930  11.288  1.00  0.00      PROB H
ATOM  12425  CB  ARG   298     -12.672   4.499  13.011  1.00  0.50      PROB C
ATOM  12426  HB1 ARG   298     -13.730   4.207  12.800  1.00  0.00      PROB H
ATOM  12427  HB2 ARG   298     -12.716   5.420  13.637  1.00  0.00      PROB H
ATOM  12428  CG  ARG   298     -12.050   3.357  13.796  1.00  0.50      PROB C
ATOM  12429  HG1 ARG   298     -10.941   3.377  13.690  1.00  0.00      PROB H
ATOM  12430  HG2 ARG   298     -12.408   2.394  13.367  1.00  0.00      PROB H
ATOM  12431  CD  ARG   298     -12.399   3.449  15.270  1.00  0.50      PROB C
ATOM  12432  HD1 ARG   298     -13.468   3.751  15.387  1.00  0.00      PROB H
ATOM  12433  HD2 ARG   298     -11.807   4.268  15.741  1.00  0.00      PROB H
ATOM  12434  NE  ARG   298     -12.107   2.206  15.978  1.00  0.50      PROB N
ATOM  12435  HE  ARG   298     -11.175   1.999  16.232  1.00  0.00      PROB H
ATOM  12436  CZ  ARG   298     -13.020   1.291  16.286  1.00  0.50      PROB C
ATOM  12437  NH1 ARG   298     -14.288   1.476  15.948  1.00  0.50      PROB N
ATOM  12438 HH11 ARG   298     -14.585   2.277  15.436  1.00  0.00      PROB H
ATOM  12439 HH12 ARG   298     -14.942   0.753  16.158  1.00  0.00      PROB H
ATOM  12440  NH2 ARG   298     -12.664   0.190  16.933  1.00  0.50      PROB N
ATOM  12441 HH21 ARG   298     -13.319  -0.217  17.614  1.00  0.00      PROB H
ATOM  12442 HH22 ARG   298     -11.734  -0.132  16.945  1.00  0.00      PROB H
ATOM  12443  C   ARG   298     -12.895   5.412  10.689  1.00  1.00      PROB C
ATOM  12444  O   ARG   298     -13.372   4.681   9.815  1.00  1.00      PROB O
ATOM  12445  N   ILE   299     -13.193   6.710  10.774  1.00  1.00      PROB N
ATOM  12446  HN  ILE   299     -12.866   7.267  11.538  1.00  0.00      PROB H
ATOM  12447  CA  ILE   299     -14.108   7.335   9.818  1.00  1.00      PROB C
ATOM  12448  HA  ILE   299     -14.987   6.727   9.727  1.00  0.00      PROB H
ATOM  12449  CB  ILE   299     -14.484   8.756  10.275  1.00  0.50      PROB C
ATOM  12450  HB  ILE   299     -13.549   9.353  10.408  1.00  0.00      PROB H
ATOM  12451  CG2 ILE   299     -15.351   9.440   9.231  1.00  0.50      PROB C
ATOM  12452 HG21 ILE   299     -16.203   8.795   8.934  1.00  0.00      PROB H
ATOM  12453 HG22 ILE   299     -14.778   9.683   8.312  1.00  0.00      PROB H
ATOM  12454 HG23 ILE   299     -15.763  10.396   9.623  1.00  0.00      PROB H
ATOM  12455  CG1 ILE   299     -15.208   8.725  11.622  1.00  0.50      PROB C
ATOM  12456 HG11 ILE   299     -15.455   9.771  11.920  1.00  0.00      PROB H
ATOM  12457 HG12 ILE   299     -14.618   8.305  12.427  1.00  0.00      PROB H
ATOM  12458  CD  ILE   299     -16.462   7.893  11.628  1.00  0.50      PROB C
ATOM  12459  HD1 ILE   299     -16.299   6.861  11.278  1.00  0.00      PROB H
ATOM  12460  HD2 ILE   299     -17.267   8.406  11.069  1.00  0.00      PROB H
ATOM  12461  HD3 ILE   299     -16.824   7.824  12.673  1.00  0.00      PROB H
ATOM  12462  C   ILE   299     -13.488   7.350   8.426  1.00  1.00      PROB C
ATOM  12463  O   ILE   299     -14.152   7.058   7.424  1.00  1.00      PROB O
ATOM  12464  N   LEU   300     -12.200   7.690   8.347  1.00  1.00      PROB N
ATOM  12465  HN  LEU   300     -11.687   7.932   9.174  1.00  0.00      PROB H
ATOM  12466  CA  LEU   300     -11.533   7.811   7.055  1.00  1.00      PROB C
ATOM  12467  HA  LEU   300     -12.143   8.429   6.412  1.00  0.00      PROB H
ATOM  12468  CB  LEU   300     -10.149   8.436   7.235  1.00  0.50      PROB C
ATOM  12469  HB1 LEU   300      -9.470   8.136   6.403  1.00  0.00      PROB H
ATOM  12470  HB2 LEU   300      -9.714   8.034   8.179  1.00  0.00      PROB H
ATOM  12471  CG  LEU   300     -10.084   9.963   7.269  1.00  0.50      PROB C
ATOM  12472  HG  LEU   300     -10.802  10.330   8.045  1.00  0.00      PROB H
ATOM  12473  CD1 LEU   300      -8.691  10.429   7.661  1.00  0.50      PROB C
ATOM  12474 HD11 LEU   300      -7.935  10.075   6.930  1.00  0.00      PROB H
ATOM  12475 HD12 LEU   300      -8.436  10.044   8.669  1.00  0.00      PROB H
ATOM  12476 HD13 LEU   300      -8.651  11.540   7.695  1.00  0.00      PROB H
ATOM  12477  CD2 LEU   300     -10.489  10.547   5.925  1.00  0.50      PROB C
ATOM  12478 HD21 LEU   300     -11.532  10.272   5.661  1.00  0.00      PROB H
ATOM  12479 HD22 LEU   300      -9.812  10.191   5.120  1.00  0.00      PROB H
ATOM  12480 HD23 LEU   300     -10.437  11.658   5.964  1.00  0.00      PROB H
ATOM  12481  C   LEU   300     -11.403   6.477   6.332  1.00  1.00      PROB C
ATOM  12482  O   LEU   300     -11.183   6.465   5.117  1.00  1.00      PROB O
ATOM  12483  N   GLU   301     -11.532   5.358   7.044  1.00  1.00      PROB N
ATOM  12484  HN  GLU   301     -11.748   5.377   8.020  1.00  0.00      PROB H
ATOM  12485  CA  GLU   301     -11.352   4.041   6.448  1.00  1.00      PROB C
ATOM  12486  HA  GLU   301     -10.622   4.090   5.654  1.00  0.00      PROB H
ATOM  12487  CB  GLU   301     -10.843   3.052   7.499  1.00  0.50      PROB C
ATOM  12488  HB1 GLU   301     -11.081   2.008   7.174  1.00  0.00      PROB H
ATOM  12489  HB2 GLU   301     -11.387   3.201   8.460  1.00  0.00      PROB H
ATOM  12490  CG  GLU   301      -9.342   3.116   7.721  1.00  0.50      PROB C
ATOM  12491  HG1 GLU   301      -9.063   3.948   8.392  1.00  0.00      PROB H
ATOM  12492  HG2 GLU   301      -8.849   3.243   6.734  1.00  0.00      PROB H
ATOM  12493  CD  GLU   301      -8.782   1.831   8.296  1.00  0.50      PROB C
ATOM  12494  OE1 GLU   301      -9.579   0.983   8.746  1.00  0.50      PROB O
ATOM  12495  OE2 GLU   301      -7.544   1.670   8.298  1.00  0.50      PROB O
ATOM  12496  C   GLU   301     -12.620   3.501   5.791  1.00  1.00      PROB C
ATOM  12497  O   GLU   301     -12.680   2.302   5.492  1.00  1.00      PROB O
ATOM  12498  N   GLY   302     -13.627   4.341   5.564  1.00  1.00      PROB N
ATOM  12499  HN  GLY   302     -13.563   5.287   5.873  1.00  0.00      PROB H
ATOM  12500  CA  GLY   302     -14.809   3.941   4.831  1.00  1.00      PROB C
ATOM  12501  HA1 GLY   302     -14.652   2.998   4.323  1.00  0.00      PROB H
ATOM  12502  HA2 GLY   302     -15.027   4.731   4.130  1.00  0.00      PROB H
ATOM  12503  C   GLY   302     -16.067   3.757   5.651  1.00  1.00      PROB C
ATOM  12504  O   GLY   302     -17.093   3.356   5.089  1.00  1.00      PROB O
ATOM  12505  N   VAL   303     -16.027   4.029   6.954  1.00  1.00      PROB N
ATOM  12506  HN  VAL   303     -15.177   4.284   7.405  1.00  0.00      PROB H
ATOM  12507  CA  VAL   303     -17.215   3.892   7.792  1.00  1.00      PROB C
ATOM  12508  HA  VAL   303     -18.095   3.781   7.176  1.00  0.00      PROB H
ATOM  12509  CB  VAL   303     -17.128   2.637   8.684  1.00  0.50      PROB C
ATOM  12510  HB  VAL   303     -17.971   2.648   9.418  1.00  0.00      PROB H
ATOM  12511  CG1 VAL   303     -17.272   1.385   7.835  1.00  0.50      PROB C
ATOM  12512 HG11 VAL   303     -16.376   1.217   7.197  1.00  0.00      PROB H
ATOM  12513 HG12 VAL   303     -18.159   1.453   7.175  1.00  0.00      PROB H
ATOM  12514 HG13 VAL   303     -17.410   0.510   8.501  1.00  0.00      PROB H
ATOM  12515  CG2 VAL   303     -15.802   2.584   9.430  1.00  0.50      PROB C
ATOM  12516 HG21 VAL   303     -15.646   3.439  10.115  1.00  0.00      PROB H
ATOM  12517 HG22 VAL   303     -14.939   2.528   8.733  1.00  0.00      PROB H
ATOM  12518 HG23 VAL   303     -15.769   1.663  10.052  1.00  0.00      PROB H
ATOM  12519  C   VAL   303     -17.437   5.162   8.608  1.00  1.00      PROB C
ATOM  12520  O   VAL   303     -16.821   5.366   9.659  1.00  1.00      PROB O
ATOM  12521  N   GLY   304     -18.321   6.028   8.118  1.00  1.00      PROB N
ATOM  12522  HN  GLY   304     -18.781   5.819   7.262  1.00  0.00      PROB H
ATOM  12523  CA  GLY   304     -18.661   7.254   8.812  1.00  1.00      PROB C
ATOM  12524  HA1 GLY   304     -18.805   8.021   8.067  1.00  0.00      PROB H
ATOM  12525  HA2 GLY   304     -17.890   7.507   9.502  1.00  0.00      PROB H
ATOM  12526  C   GLY   304     -19.965   7.150   9.576  1.00  1.00      PROB C
ATOM  12527  O   GLY   304     -20.770   8.086   9.579  1.00  1.00      PROB O
ATOM  12528  N   THR   305     -20.179   6.011  10.226  1.00  1.00      PROB N
ATOM  12529  HN  THR   305     -19.524   5.264  10.183  1.00  0.00      PROB H
ATOM  12530  CA  THR   305     -21.432   5.740  10.914  1.00  1.00      PROB C
ATOM  12531  HA  THR   305     -22.238   5.962  10.245  1.00  0.00      PROB H
ATOM  12532  CB  THR   305     -21.533   4.249  11.248  1.00  0.50      PROB C
ATOM  12533  HB  THR   305     -20.670   3.915  11.865  1.00  0.00      PROB H
ATOM  12534  OG1 THR   305     -21.500   3.488  10.035  1.00  0.50      PROB O
ATOM  12535  HG1 THR   305     -21.518   2.537  10.328  1.00  0.00      PROB H
ATOM  12536  CG2 THR   305     -22.828   3.929  11.983  1.00  0.50      PROB C
ATOM  12537 HG21 THR   305     -23.694   4.455  11.533  1.00  0.00      PROB H
ATOM  12538 HG22 THR   305     -22.758   4.116  13.055  1.00  0.00      PROB H
ATOM  12539 HG23 THR   305     -23.031   2.833  11.904  1.00  0.00      PROB H
ATOM  12540  C   THR   305     -21.545   6.580  12.185  1.00  1.00      PROB C
ATOM  12541  O   THR   305     -20.550   6.865  12.858  1.00  1.00      PROB O
ATOM  12542  N   TYR   306     -22.780   6.985  12.499  1.00  1.00      PROB N
ATOM  12543  HN  TYR   306     -23.553   6.746  11.928  1.00  0.00      PROB H
ATOM  12544  CA  TYR   306     -23.043   7.729  13.728  1.00  1.00      PROB C
ATOM  12545  HA  TYR   306     -22.458   8.640  13.707  1.00  0.00      PROB H
ATOM  12546  CB  TYR   306     -24.528   8.082  13.806  1.00  0.50      PROB C
ATOM  12547  HB1 TYR   306     -25.147   7.158  13.754  1.00  0.00      PROB H
ATOM  12548  HB2 TYR   306     -24.802   8.708  12.927  1.00  0.00      PROB H
ATOM  12549  CG  TYR   306     -24.926   8.853  15.043  1.00  0.50      PROB C
ATOM  12550  CD1 TYR   306     -24.709  10.220  15.131  1.00  0.50      PROB C
ATOM  12551  HD1 TYR   306     -24.257  10.739  14.297  1.00  0.00      PROB H
ATOM  12552  CE1 TYR   306     -25.074  10.928  16.258  1.00  0.50      PROB C
ATOM  12553  HE1 TYR   306     -25.035  11.997  16.228  1.00  0.00      PROB H
ATOM  12554  CZ  TYR   306     -25.665  10.271  17.315  1.00  0.50      PROB C
ATOM  12555  OH  TYR   306     -26.030  10.973  18.440  1.00  0.50      PROB O
ATOM  12556  HH  TYR   306     -26.422  10.369  19.077  1.00  0.00      PROB H
ATOM  12557  CD2 TYR   306     -25.526   8.213  16.119  1.00  0.50      PROB C
ATOM  12558  HD2 TYR   306     -25.702   7.168  16.010  1.00  0.00      PROB H
ATOM  12559  CE2 TYR   306     -25.894   8.913  17.251  1.00  0.50      PROB C
ATOM  12560  HE2 TYR   306     -26.366   8.398  18.080  1.00  0.00      PROB H
ATOM  12561  C   TYR   306     -22.617   6.948  14.966  1.00  1.00      PROB C
ATOM  12562  O   TYR   306     -22.300   7.547  16.002  1.00  1.00      PROB O
ATOM  12563  N   LEU   307     -22.608   5.614  14.879  1.00  1.00      PROB N
ATOM  12564  HN  LEU   307     -22.916   5.139  14.064  1.00  0.00      PROB H
ATOM  12565  CA  LEU   307     -22.179   4.795  16.008  1.00  1.00      PROB C
ATOM  12566  HA  LEU   307     -22.783   5.061  16.865  1.00  0.00      PROB H
ATOM  12567  CB  LEU   307     -22.373   3.314  15.679  1.00  0.50      PROB C
ATOM  12568  HB1 LEU   307     -21.796   3.046  14.762  1.00  0.00      PROB H
ATOM  12569  HB2 LEU   307     -23.449   3.148  15.437  1.00  0.00      PROB H
ATOM  12570  CG  LEU   307     -21.987   2.307  16.762  1.00  0.50      PROB C
ATOM  12571  HG  LEU   307     -20.881   2.350  16.914  1.00  0.00      PROB H
ATOM  12572  CD1 LEU   307     -22.685   2.633  18.070  1.00  0.50      PROB C
ATOM  12573 HD11 LEU   307     -23.584   3.254  17.878  1.00  0.00      PROB H
ATOM  12574 HD12 LEU   307     -22.008   3.202  18.742  1.00  0.00      PROB H
ATOM  12575 HD13 LEU   307     -22.993   1.705  18.599  1.00  0.00      PROB H
ATOM  12576  CD2 LEU   307     -22.317   0.894  16.315  1.00  0.50      PROB C
ATOM  12577 HD21 LEU   307     -22.247   0.794  15.217  1.00  0.00      PROB H
ATOM  12578 HD22 LEU   307     -23.357   0.617  16.592  1.00  0.00      PROB H
ATOM  12579 HD23 LEU   307     -21.614   0.168  16.746  1.00  0.00      PROB H
ATOM  12580  C   LEU   307     -20.728   5.077  16.377  1.00  1.00      PROB C
ATOM  12581  O   LEU   307     -20.357   5.024  17.554  1.00  1.00      PROB O
ATOM  12582  N   GLN   308     -19.894   5.390  15.383  1.00  1.00      PROB N
ATOM  12583  HN  GLN   308     -20.208   5.465  14.439  1.00  0.00      PROB H
ATOM  12584  CA  GLN   308     -18.499   5.711  15.667  1.00  1.00      PROB C
ATOM  12585  HA  GLN   308     -18.079   4.906  16.258  1.00  0.00      PROB H
ATOM  12586  CB  GLN   308     -17.713   5.833  14.363  1.00  0.50      PROB C
ATOM  12587  HB1 GLN   308     -16.624   5.937  14.574  1.00  0.00      PROB H
ATOM  12588  HB2 GLN   308     -18.057   6.768  13.862  1.00  0.00      PROB H
ATOM  12589  CG  GLN   308     -17.970   4.708  13.374  1.00  0.50      PROB C
ATOM  12590  HG1 GLN   308     -17.483   4.962  12.403  1.00  0.00      PROB H
ATOM  12591  HG2 GLN   308     -19.049   4.585  13.160  1.00  0.00      PROB H
ATOM  12592  CD  GLN   308     -17.379   3.386  13.827  1.00  0.50      PROB C
ATOM  12593  OE1 GLN   308     -16.457   3.351  14.640  1.00  0.50      PROB O
ATOM  12594  NE2 GLN   308     -17.911   2.290  13.298  1.00  0.50      PROB N
ATOM  12595 HE21 GLN   308     -18.710   2.338  12.699  1.00  0.00      PROB H
ATOM  12596 HE22 GLN   308     -17.584   1.403  13.611  1.00  0.00      PROB H
ATOM  12597  C   GLN   308     -18.384   6.990  16.486  1.00  1.00      PROB C
ATOM  12598  O   GLN   308     -17.612   7.052  17.450  1.00  1.00      PROB O
ATOM  12599  N   LEU   309     -19.154   8.019  16.127  1.00  1.00      PROB N
ATOM  12600  HN  LEU   309     -19.789   7.951  15.360  1.00  0.00      PROB H
ATOM  12601  CA  LEU   309     -19.139   9.256  16.900  1.00  1.00      PROB C
ATOM  12602  HA  LEU   309     -18.111   9.565  17.037  1.00  0.00      PROB H
ATOM  12603  CB  LEU   309     -19.907  10.348  16.158  1.00  0.50      PROB C
ATOM  12604  HB1 LEU   309     -19.813  11.306  16.716  1.00  0.00      PROB H
ATOM  12605  HB2 LEU   309     -20.992  10.081  16.150  1.00  0.00      PROB H
ATOM  12606  CG  LEU   309     -19.510  10.580  14.699  1.00  0.50      PROB C
ATOM  12607  HG  LEU   309     -19.730   9.654  14.108  1.00  0.00      PROB H
ATOM  12608  CD1 LEU   309     -20.332  11.705  14.093  1.00  0.50      PROB C
ATOM  12609 HD11 LEU   309     -20.177  12.657  14.645  1.00  0.00      PROB H
ATOM  12610 HD12 LEU   309     -21.417  11.462  14.127  1.00  0.00      PROB H
ATOM  12611 HD13 LEU   309     -20.051  11.872  13.031  1.00  0.00      PROB H
ATOM  12612  CD2 LEU   309     -18.024  10.877  14.588  1.00  0.50      PROB C
ATOM  12613 HD21 LEU   309     -17.427  10.011  14.950  1.00  0.00      PROB H
ATOM  12614 HD22 LEU   309     -17.671  11.771  15.113  1.00  0.00      PROB H
ATOM  12615 HD23 LEU   309     -17.762  11.013  13.515  1.00  0.00      PROB H
ATOM  12616  C   LEU   309     -19.719   9.043  18.293  1.00  1.00      PROB C
ATOM  12617  O   LEU   309     -19.237   9.628  19.272  1.00  1.00      PROB O
ATOM  12618  N   ALA   310     -20.754   8.206  18.402  1.00  1.00      PROB N
ATOM  12619  HN  ALA   310     -21.197   7.801  17.599  1.00  0.00      PROB H
ATOM  12620  CA  ALA   310     -21.313   7.896  19.714  1.00  1.00      PROB C
ATOM  12621  HA  ALA   310     -21.582   8.826  20.200  1.00  0.00      PROB H
ATOM  12622  CB  ALA   310     -22.563   7.031  19.564  1.00  0.50      PROB C
ATOM  12623  HB1 ALA   310     -22.314   6.015  19.187  1.00  0.00      PROB H
ATOM  12624  HB2 ALA   310     -23.263   7.501  18.839  1.00  0.00      PROB H
ATOM  12625  HB3 ALA   310     -23.099   6.932  20.532  1.00  0.00      PROB H
ATOM  12626  C   ALA   310     -20.284   7.203  20.598  1.00  1.00      PROB C
ATOM  12627  O   ALA   310     -20.154   7.525  21.786  1.00  1.00      PROB O
ATOM  12628  N   SER   311     -19.534   6.254  20.034  1.00  1.00      PROB N
ATOM  12629  HN  SER   311     -19.708   5.967  19.087  1.00  0.00      PROB H
ATOM  12630  CA  SER   311     -18.495   5.575  20.802  1.00  1.00      PROB C
ATOM  12631  HA  SER   311     -18.915   5.225  21.735  1.00  0.00      PROB H
ATOM  12632  CB  SER   311     -17.960   4.380  20.019  1.00  0.50      PROB C
ATOM  12633  HB1 SER   311     -17.891   4.645  18.938  1.00  0.00      PROB H
ATOM  12634  HB2 SER   311     -18.665   3.523  20.107  1.00  0.00      PROB H
ATOM  12635  OG  SER   311     -16.666   4.016  20.467  1.00  0.50      PROB O
ATOM  12636  HG1 SER   311     -16.764   3.820  21.409  1.00  0.00      PROB H
ATOM  12637  C   SER   311     -17.363   6.525  21.164  1.00  1.00      PROB C
ATOM  12638  O   SER   311     -16.786   6.423  22.252  1.00  1.00      PROB O
ATOM  12639  N   MET   312     -17.024   7.450  20.262  1.00  1.00      PROB N
ATOM  12640  HN  MET   312     -17.444   7.472  19.353  1.00  0.00      PROB H
ATOM  12641  CA  MET   312     -16.016   8.454  20.583  1.00  1.00      PROB C
ATOM  12642  HA  MET   312     -15.104   7.948  20.872  1.00  0.00      PROB H
ATOM  12643  CB  MET   312     -15.742   9.333  19.364  1.00  0.50      PROB C
ATOM  12644  HB1 MET   312     -16.713   9.785  19.066  1.00  0.00      PROB H
ATOM  12645  HB2 MET   312     -15.457   8.665  18.530  1.00  0.00      PROB H
ATOM  12646  CG  MET   312     -14.706  10.419  19.602  1.00  0.50      PROB C
ATOM  12647  HG1 MET   312     -13.706   9.944  19.719  1.00  0.00      PROB H
ATOM  12648  HG2 MET   312     -14.904  10.964  20.549  1.00  0.00      PROB H
ATOM  12649  SD  MET   312     -14.664  11.646  18.283  1.00  0.50      PROB S
ATOM  12650  CE  MET   312     -16.290  12.378  18.448  1.00  0.50      PROB C
ATOM  12651  HE1 MET   312     -16.493  12.658  19.506  1.00  0.00      PROB H
ATOM  12652  HE2 MET   312     -17.091  11.687  18.116  1.00  0.00      PROB H
ATOM  12653  HE3 MET   312     -16.340  13.309  17.847  1.00  0.00      PROB H
ATOM  12654  C   MET   312     -16.450   9.305  21.768  1.00  1.00      PROB C
ATOM  12655  O   MET   312     -15.662   9.552  22.689  1.00  1.00      PROB O
ATOM  12656  N   LEU   313     -17.707   9.756  21.763  1.00  1.00      PROB N
ATOM  12657  HN  LEU   313     -18.332   9.584  20.998  1.00  0.00      PROB H
ATOM  12658  CA  LEU   313     -18.213  10.541  22.886  1.00  1.00      PROB C
```
