## Supplementary material for "PCNA is a Nucleotide Exchange Factor for the Clamp Loader ATPase Complex": molecular dynamics input files: prot_posres.ref (part 2 of 17)

```
ATOM  12659  HA  LEU   313     -17.518  11.338  23.096  1.00  0.00      PROB H
ATOM  12660  CB  LEU   313     -19.604  11.086  22.565  1.00  0.50      PROB C
ATOM  12661  HB1 LEU   313     -20.125  11.361  23.516  1.00  0.00      PROB H
ATOM  12662  HB2 LEU   313     -20.213  10.284  22.088  1.00  0.00      PROB H
ATOM  12663  CG  LEU   313     -19.655  12.342  21.695  1.00  0.50      PROB C
ATOM  12664  HG  LEU   313     -19.291  12.073  20.673  1.00  0.00      PROB H
ATOM  12665  CD1 LEU   313     -21.083  12.843  21.572  1.00  0.50      PROB C
ATOM  12666 HD11 LEU   313     -21.445  13.250  22.540  1.00  0.00      PROB H
ATOM  12667 HD12 LEU   313     -21.767  12.022  21.267  1.00  0.00      PROB H
ATOM  12668 HD13 LEU   313     -21.146  13.641  20.811  1.00  0.00      PROB H
ATOM  12669  CD2 LEU   313     -18.751  13.422  22.264  1.00  0.50      PROB C
ATOM  12670 HD21 LEU   313     -17.678  13.164  22.150  1.00  0.00      PROB H
ATOM  12671 HD22 LEU   313     -18.967  13.586  23.344  1.00  0.00      PROB H
ATOM  12672 HD23 LEU   313     -18.924  14.381  21.735  1.00  0.00      PROB H
ATOM  12673  C   LEU   313     -18.245   9.716  24.166  1.00  1.00      PROB C
ATOM  12674  O   LEU   313     -17.934  10.229  25.247  1.00  1.00      PROB O
ATOM  12675  N   ALA   314     -18.615   8.438  24.065  1.00  1.00      PROB N
ATOM  12676  HN  ALA   314     -18.945   8.059  23.199  1.00  0.00      PROB H
ATOM  12677  CA  ALA   314     -18.644   7.578  25.244  1.00  1.00      PROB C
ATOM  12678  HA  ALA   314     -19.256   8.043  26.003  1.00  0.00      PROB H
ATOM  12679  CB  ALA   314     -19.240   6.216  24.883  1.00  0.50      PROB C
ATOM  12680  HB1 ALA   314     -18.639   5.713  24.097  1.00  0.00      PROB H
ATOM  12681  HB2 ALA   314     -20.272   6.351  24.498  1.00  0.00      PROB H
ATOM  12682  HB3 ALA   314     -19.283   5.559  25.777  1.00  0.00      PROB H
ATOM  12683  C   ALA   314     -17.251   7.416  25.840  1.00  1.00      PROB C
ATOM  12684  O   ALA   314     -17.071   7.491  27.061  1.00  1.00      PROB O
ATOM  12685  N   LYS   315     -16.248   7.193  24.986  1.00  1.00      PROB N
ATOM  12686  HN  LYS   315     -16.411   7.101  24.001  1.00  0.00      PROB H
ATOM  12687  CA  LYS   315     -14.880   7.055  25.472  1.00  1.00      PROB C
ATOM  12688  HA  LYS   315     -14.858   6.318  26.265  1.00  0.00      PROB H
ATOM  12689  CB  LYS   315     -13.963   6.591  24.340  1.00  0.50      PROB C
ATOM  12690  HB1 LYS   315     -12.901   6.613  24.687  1.00  0.00      PROB H
ATOM  12691  HB2 LYS   315     -14.047   7.308  23.489  1.00  0.00      PROB H
ATOM  12692  CG  LYS   315     -14.256   5.188  23.839  1.00  0.50      PROB C
ATOM  12693  HG1 LYS   315     -15.315   5.089  23.526  1.00  0.00      PROB H
ATOM  12694  HG2 LYS   315     -14.110   4.478  24.689  1.00  0.00      PROB H
ATOM  12695  CD  LYS   315     -13.332   4.808  22.696  1.00  0.50      PROB C
ATOM  12696  HD1 LYS   315     -12.284   4.887  23.070  1.00  0.00      PROB H
ATOM  12697  HD2 LYS   315     -13.458   5.545  21.870  1.00  0.00      PROB H
ATOM  12698  CE  LYS   315     -13.604   3.396  22.213  1.00  0.50      PROB C
ATOM  12699  HE1 LYS   315     -14.640   3.298  21.831  1.00  0.00      PROB H
ATOM  12700  HE2 LYS   315     -13.471   2.685  23.058  1.00  0.00      PROB H
ATOM  12701  NZ  LYS   315     -12.668   2.990  21.129  1.00  0.50      PROB N
ATOM  12702  HZ1 LYS   315     -11.702   3.210  21.450  1.00  0.00      PROB H
ATOM  12703  HZ2 LYS   315     -12.889   3.555  20.282  1.00  0.00      PROB H
ATOM  12704  HZ3 LYS   315     -12.783   1.976  20.922  1.00  0.00      PROB H
ATOM  12705  C   LYS   315     -14.374   8.361  26.070  1.00  1.00      PROB C
ATOM  12706  O   LYS   315     -13.694   8.355  27.103  1.00  1.00      PROB O
ATOM  12707  N   ILE   316     -14.704   9.492  25.442  1.00  1.00      PROB N
ATOM  12708  HN  ILE   316     -15.228   9.482  24.588  1.00  0.00      PROB H
ATOM  12709  CA  ILE   316     -14.277  10.786  25.969  1.00  1.00      PROB C
ATOM  12710  HA  ILE   316     -13.229  10.786  26.142  1.00  0.00      PROB H
ATOM  12711  CB  ILE   316     -14.630  11.913  24.981  1.00  0.50      PROB C
ATOM  12712  HB  ILE   316     -15.676  11.751  24.623  1.00  0.00      PROB H
ATOM  12713  CG2 ILE   316     -14.568  13.269  25.664  1.00  0.50      PROB C
ATOM  12714 HG21 ILE   316     -13.559  13.443  26.084  1.00  0.00      PROB H
ATOM  12715 HG22 ILE   316     -15.304  13.365  26.484  1.00  0.00      PROB H
ATOM  12716 HG23 ILE   316     -14.811  14.096  24.965  1.00  0.00      PROB H
ATOM  12717  CG1 ILE   316     -13.687  11.880  23.779  1.00  0.50      PROB C
ATOM  12718 HG11 ILE   316     -13.725  10.873  23.308  1.00  0.00      PROB H
ATOM  12719 HG12 ILE   316     -12.644  12.026  24.141  1.00  0.00      PROB H
ATOM  12720  CD  ILE   316     -13.995  12.928  22.734  1.00  0.50      PROB C
ATOM  12721  HD1 ILE   316     -13.739  13.947  23.095  1.00  0.00      PROB H
ATOM  12722  HD2 ILE   316     -15.075  12.905  22.467  1.00  0.00      PROB H
ATOM  12723  HD3 ILE   316     -13.411  12.739  21.810  1.00  0.00      PROB H
ATOM  12724  C   ILE   316     -14.892  11.026  27.343  1.00  1.00      PROB C
ATOM  12725  O   ILE   316     -14.226  11.506  28.267  1.00  1.00      PROB O
ATOM  12726  N   HSD   317     -16.170  10.673  27.503  1.00  1.00      PROB N
ATOM  12727  HN  HSD   317     -16.710  10.317  26.735  1.00  0.00      PROB H
ATOM  12728  CA  HSD   317     -16.835  10.855  28.790  1.00  1.00      PROB C
ATOM  12729  HA  HSD   317     -16.654  11.838  29.183  1.00  0.00      PROB H
ATOM  12730  CB  HSD   317     -18.334  10.608  28.636  1.00  0.50      PROB C
ATOM  12731  HB1 HSD   317     -18.494   9.740  27.958  1.00  0.00      PROB H
ATOM  12732  HB2 HSD   317     -18.822  11.487  28.160  1.00  0.00      PROB H
ATOM  12733  ND1 HSD   317     -19.224  11.219  30.916  1.00  0.50      PROB N
ATOM  12734  HD1 HSD   317     -18.941  12.177  30.899  1.00  0.00      PROB H
ATOM  12735  CG  HSD   317     -19.031  10.287  29.920  1.00  0.50      PROB C
ATOM  12736  CE1 HSD   317     -19.866  10.657  31.924  1.00  0.50      PROB C
ATOM  12737  HE1 HSD   317     -20.186  11.171  32.832  1.00  0.00      PROB H
ATOM  12738  NE2 HSD   317     -20.095   9.392  31.619  1.00  0.50      PROB N
ATOM  12739  CD2 HSD   317     -19.584   9.136  30.370  1.00  0.50      PROB C
ATOM  12740  HD2 HSD   317     -19.663   8.154  29.922  1.00  0.00      PROB H
ATOM  12741  C   HSD   317     -16.244   9.938  29.855  1.00  1.00      PROB C
ATOM  12742  O   HSD   317     -15.972  10.374  30.982  1.00  1.00      PROB O
ATOM  12743  N   LYS   318     -16.040   8.661  29.516  1.00  1.00      PROB N
ATOM  12744  HN  LYS   318     -16.316   8.307  28.619  1.00  0.00      PROB H
ATOM  12745  CA  LYS   318     -15.440   7.726  30.463  1.00  1.00      PROB C
ATOM  12746  HA  LYS   318     -16.045   7.717  31.362  1.00  0.00      PROB H
ATOM  12747  CB  LYS   318     -15.405   6.321  29.860  1.00  0.50      PROB C
ATOM  12748  HB1 LYS   318     -14.803   6.353  28.922  1.00  0.00      PROB H
ATOM  12749  HB2 LYS   318     -16.449   6.058  29.567  1.00  0.00      PROB H
ATOM  12750  CG  LYS   318     -14.862   5.249  30.792  1.00  0.50      PROB C
ATOM  12751  HG1 LYS   318     -15.522   5.182  31.690  1.00  0.00      PROB H
ATOM  12752  HG2 LYS   318     -13.849   5.526  31.162  1.00  0.00      PROB H
ATOM  12753  CD  LYS   318     -14.783   3.901  30.092  1.00  0.50      PROB C
ATOM  12754  HD1 LYS   318     -14.246   4.025  29.145  1.00  0.00      PROB H
ATOM  12755  HD2 LYS   318     -15.819   3.580  29.855  1.00  0.00      PROB H
ATOM  12756  CE  LYS   318     -14.148   2.847  30.984  1.00  0.50      PROB C
ATOM  12757  HE1 LYS   318     -14.497   2.741  32.004  1.00  0.00      PROB H
ATOM  12758  HE2 LYS   318     -13.096   3.175  31.163  1.00  0.00      PROB H
ATOM  12759  NZ  LYS   318     -14.033   1.532  30.293  1.00  0.50      PROB N
ATOM  12760  HZ1 LYS   318     -13.313   1.569  29.541  1.00  0.00      PROB H
ATOM  12761  HZ2 LYS   318     -14.949   1.265  29.896  1.00  0.00      PROB H
ATOM  12762  HZ3 LYS   318     -13.719   0.807  30.988  1.00  0.00      PROB H
ATOM  12763  C   LYS   318     -14.039   8.161  30.867  1.00  1.00      PROB C
ATOM  12764  O   LYS   318     -13.631   7.952  32.016  1.00  1.00      PROB O
ATOM  12765  N   LEU   319     -13.292   8.771  29.946  1.00  1.00      PROB N
ATOM  12766  HN  LEU   319     -13.616   8.895  29.005  1.00  0.00      PROB H
ATOM  12767  CA  LEU   319     -11.935   9.199  30.264  1.00  1.00      PROB C
ATOM  12768  HA  LEU   319     -11.457   8.444  30.874  1.00  0.00      PROB H
ATOM  12769  CB  LEU   319     -11.137   9.362  28.970  1.00  0.50      PROB C
ATOM  12770  HB1 LEU   319     -11.571  10.211  28.397  1.00  0.00      PROB H
ATOM  12771  HB2 LEU   319     -11.364   8.450  28.369  1.00  0.00      PROB H
ATOM  12772  CG  LEU   319      -9.621   9.527  29.049  1.00  0.50      PROB C
ATOM  12773  HG  LEU   319      -9.252   8.974  29.948  1.00  0.00      PROB H
ATOM  12774  CD1 LEU   319      -9.008   8.906  27.811  1.00  0.50      PROB C
ATOM  12775 HD11 LEU   319      -9.001   9.598  26.952  1.00  0.00      PROB H
ATOM  12776 HD12 LEU   319      -9.531   7.976  27.504  1.00  0.00      PROB H
ATOM  12777 HD13 LEU   319      -7.959   8.618  28.038  1.00  0.00      PROB H
ATOM  12778  CD2 LEU   319      -9.221  10.990  29.165  1.00  0.50      PROB C
ATOM  12779 HD21 LEU   319      -9.638  11.454  30.081  1.00  0.00      PROB H
ATOM  12780 HD22 LEU   319      -9.577  11.566  28.287  1.00  0.00      PROB H
ATOM  12781 HD23 LEU   319      -8.115  11.069  29.229  1.00  0.00      PROB H
ATOM  12782  C   LEU   319     -11.940  10.488  31.076  1.00  1.00      PROB C
ATOM  12783  O   LEU   319     -11.069  10.692  31.930  1.00  1.00      PROB O
ATOM  12784  N   ASN   320     -12.907  11.371  30.824  1.00  1.00      PROB N
ATOM  12785  HN  ASN   320     -13.578  11.201  30.100  1.00  0.00      PROB H
ATOM  12786  CA  ASN   320     -13.034  12.601  31.595  1.00  1.00      PROB C
ATOM  12787  HA  ASN   320     -12.036  12.999  31.726  1.00  0.00      PROB H
ATOM  12788  CB  ASN   320     -13.914  13.601  30.843  1.00  0.50      PROB C
ATOM  12789  HB1 ASN   320     -14.976  13.396  31.044  1.00  0.00      PROB H
ATOM  12790  HB2 ASN   320     -13.759  13.431  29.753  1.00  0.00      PROB H
ATOM  12791  CG  ASN   320     -13.530  15.041  31.120  1.00  0.50      PROB C
ATOM  12792  OD1 ASN   320     -12.766  15.326  32.043  1.00  0.50      PROB O
ATOM  12793  ND2 ASN   320     -14.059  15.959  30.320  1.00  0.50      PROB N
ATOM  12794 HD21 ASN   320     -13.881  16.910  30.530  1.00  0.00      PROB H
ATOM  12795 HD22 ASN   320     -14.730  15.679  29.636  1.00  0.00      PROB H
ATOM  12796  C   ASN   320     -13.594  12.369  32.990  1.00  1.00      PROB C
ATOM  12797  O   ASN   320     -13.386  13.216  33.866  1.00  1.00      PROB O
ATOM  12798  N   ASN   321     -14.292  11.257  33.224  1.00  1.00      PROB N
ATOM  12799  HN  ASN   321     -14.571  10.657  32.475  1.00  0.00      PROB H
ATOM  12800  CA  ASN   321     -14.782  10.929  34.556  1.00  1.00      PROB C
ATOM  12801  HA  ASN   321     -14.902  11.836  35.137  1.00  0.00      PROB H
ATOM  12802  CB  ASN   321     -16.141  10.224  34.473  1.00  0.50      PROB C
ATOM  12803  HB1 ASN   321     -16.415   9.737  35.432  1.00  0.00      PROB H
ATOM  12804  HB2 ASN   321     -16.075   9.450  33.677  1.00  0.00      PROB H
ATOM  12805  CG  ASN   321     -17.249  11.150  34.018  1.00  0.50      PROB C
ATOM  12806  OD1 ASN   321     -17.045  12.008  33.158  1.00  0.50      PROB O
ATOM  12807  ND2 ASN   321     -18.430  10.991  34.603  1.00  0.50      PROB N
ATOM  12808 HD21 ASN   321     -19.146  11.656  34.412  1.00  0.00      PROB H
ATOM  12809 HD22 ASN   321     -18.596  10.203  35.188  1.00  0.00      PROB H
ATOM  12810  C   ASN   321     -13.829  10.060  35.361  1.00  1.00      PROB C
ATOM  12811  O   ASN   321     -13.840  10.135  36.591  1.00  1.00      PROB O
ATOM  12812  N   LYS   322     -13.010   9.243  34.706  1.00  1.00      PROB N
ATOM  12813  HN  LYS   322     -13.016   9.194  33.713  1.00  0.00      PROB H
ATOM  12814  CA  LYS   322     -12.049   8.402  35.408  1.00  1.00      PROB C
ATOM  12815  HA  LYS   322     -12.534   8.067  36.310  1.00  0.00      PROB H
ATOM  12816  CB  LYS   322     -11.634   7.216  34.536  1.00  0.50      PROB C
ATOM  12817  HB1 LYS   322     -11.294   7.608  33.550  1.00  0.00      PROB H
ATOM  12818  HB2 LYS   322     -12.548   6.609  34.351  1.00  0.00      PROB H
ATOM  12819  CG  LYS   322     -10.545   6.341  35.140  1.00  0.50      PROB C
ATOM  12820  HG1 LYS   322      -9.561   6.848  35.077  1.00  0.00      PROB H
ATOM  12821  HG2 LYS   322     -10.437   5.443  34.487  1.00  0.00      PROB H
ATOM  12822  CD  LYS   322     -10.916   5.873  36.538  1.00  0.50      PROB C
ATOM  12823  HD1 LYS   322     -11.456   4.901  36.448  1.00  0.00      PROB H
ATOM  12824  HD2 LYS   322     -11.614   6.543  37.077  1.00  0.00      PROB H
ATOM  12825  CE  LYS   322      -9.681   5.696  37.405  1.00  0.50      PROB C
ATOM  12826  HE1 LYS   322      -8.907   5.125  36.847  1.00  0.00      PROB H
ATOM  12827  HE2 LYS   322      -9.922   5.126  38.327  1.00  0.00      PROB H
ATOM  12828  NZ  LYS   322      -9.092   7.004  37.801  1.00  0.50      PROB N
ATOM  12829  HZ1 LYS   322      -9.780   7.431  38.463  1.00  0.00      PROB H
ATOM  12830  HZ2 LYS   322      -9.077   7.622  36.957  1.00  0.00      PROB H
ATOM  12831  HZ3 LYS   322      -8.167   6.912  38.244  1.00  0.00      PROB H
ATOM  12832  C   LYS   322     -10.823   9.214  35.815  1.00  1.00      PROB C
ATOM  12833  OT1 LYS   322     -10.796  10.437  35.512  1.00  0.50      PROB O
ATOM  12834  OT2 LYS   322      -9.899   8.621  36.434  1.00  0.50      PROB O
TER
ATOM  12835  N   ASN    12     -40.015   5.242 -21.737  1.00  1.00      PROC N
ATOM  12836  HT1 ASN    12     -40.526   5.826 -21.040  1.00  0.00      PROC H
ATOM  12837  HT2 ASN    12     -40.740   4.811 -22.364  1.00  0.00      PROC H
ATOM  12838  HT3 ASN    12     -39.476   5.843 -22.390  1.00  0.00      PROC H
ATOM  12839  CA  ASN    12     -39.229   4.166 -21.146  1.00  1.00      PROC C
ATOM  12840  HA  ASN    12     -39.858   3.654 -20.426  1.00  0.00      PROC H
ATOM  12841  CB  ASN    12     -38.767   3.184 -22.224  1.00  0.50      PROC C
ATOM  12842  HB1 ASN    12     -38.342   2.286 -21.726  1.00  0.00      PROC H
ATOM  12843  HB2 ASN    12     -37.962   3.625 -22.854  1.00  0.00      PROC H
ATOM  12844  CG  ASN    12     -39.882   2.796 -23.173  1.00  0.50      PROC C
ATOM  12845  OD1 ASN    12     -40.380   3.623 -23.937  1.00  0.50      PROC O
ATOM  12846  ND2 ASN    12     -40.281   1.530 -23.130  1.00  0.50      PROC N
ATOM  12847 HD21 ASN    12     -40.983   1.246 -23.785  1.00  0.00      PROC H
ATOM  12848 HD22 ASN    12     -39.741   0.863 -22.612  1.00  0.00      PROC H
ATOM  12849  C   ASN    12     -38.026   4.717 -20.388  1.00  1.00      PROC C
ATOM  12850  O   ASN    12     -37.294   3.969 -19.740  1.00  1.00      PROC O
ATOM  12851  N   LEU    13     -37.826   6.029 -20.480  1.00  1.00      PROC N
ATOM  12852  HN  LEU    13     -38.434   6.682 -20.914  1.00  0.00      PROC H
ATOM  12853  CA  LEU    13     -36.721   6.662 -19.779  1.00  1.00      PROC C
ATOM  12854  HA  LEU    13     -35.852   6.085 -20.042  1.00  0.00      PROC H
ATOM  12855  CB  LEU    13     -36.530   8.099 -20.265  1.00  0.50      PROC C
ATOM  12856  HB1 LEU    13     -36.500   8.135 -21.374  1.00  0.00      PROC H
ATOM  12857  HB2 LEU    13     -35.539   8.404 -19.865  1.00  0.00      PROC H
ATOM  12858  CG  LEU    13     -37.418   9.227 -19.733  1.00  0.50      PROC C
ATOM  12859  HG  LEU    13     -37.266   9.201 -18.644  1.00  0.00      PROC H
ATOM  12860  CD1 LEU    13     -36.889  10.575 -20.197  1.00  0.50      PROC C
ATOM  12861 HD11 LEU    13     -36.877  10.655 -21.304  1.00  0.00      PROC H
ATOM  12862 HD12 LEU    13     -35.853  10.713 -19.826  1.00  0.00      PROC H
ATOM  12863 HD13 LEU    13     -37.504  11.412 -19.797  1.00  0.00      PROC H
ATOM  12864  CD2 LEU    13     -38.869   9.053 -20.164  1.00  0.50      PROC C
ATOM  12865 HD21 LEU    13     -39.342   8.196 -19.640  1.00  0.00      PROC H
ATOM  12866 HD22 LEU    13     -38.954   8.923 -21.263  1.00  0.00      PROC H
ATOM  12867 HD23 LEU    13     -39.435   9.963 -19.887  1.00  0.00      PROC H
ATOM  12868  C   LEU    13     -36.966   6.624 -18.270  1.00  1.00      PROC C
ATOM  12869  O   LEU    13     -38.107   6.738 -17.813  1.00  1.00      PROC O
ATOM  12870  N   PRO    14     -35.911   6.448 -17.474  1.00  1.00      PROC N
ATOM  12871  CD  PRO    14     -34.494   6.377 -17.866  1.00  0.50      PROC C
ATOM  12872  HD1 PRO    14     -34.078   7.407 -17.894  1.00  0.00      PROC H
ATOM  12873  HD2 PRO    14     -34.323   5.869 -18.839  1.00  0.00      PROC H
ATOM  12874  CA  PRO    14     -36.099   6.229 -16.034  1.00  1.00      PROC C
ATOM  12875  HA  PRO    14     -36.806   5.424 -15.893  1.00  0.00      PROC H
ATOM  12876  CB  PRO    14     -34.686   5.893 -15.536  1.00  0.50      PROC C
ATOM  12877  HB1 PRO    14     -34.713   5.058 -14.806  1.00  0.00      PROC H
ATOM  12878  HB2 PRO    14     -34.210   6.766 -15.029  1.00  0.00      PROC H
ATOM  12879  CG  PRO    14     -33.892   5.570 -16.768  1.00  0.50      PROC C
ATOM  12880  HG1 PRO    14     -32.807   5.769 -16.628  1.00  0.00      PROC H
ATOM  12881  HG2 PRO    14     -34.030   4.494 -17.027  1.00  0.00      PROC H
ATOM  12882  C   PRO    14     -36.647   7.462 -15.333  1.00  1.00      PROC C
ATOM  12883  O   PRO    14     -36.446   8.595 -15.777  1.00  1.00      PROC O
ATOM  12884  N   TRP    15     -37.344   7.226 -14.217  1.00  1.00      PROC N
ATOM  12885  HN  TRP    15     -37.628   6.305 -13.906  1.00  0.00      PROC H
ATOM  12886  CA  TRP    15     -37.850   8.333 -13.411  1.00  1.00      PROC C
ATOM  12887  HA  TRP    15     -38.418   8.995 -14.045  1.00  0.00      PROC H
ATOM  12888  CB  TRP    15     -38.745   7.806 -12.288  1.00  0.50      PROC C
ATOM  12889  HB1 TRP    15     -38.970   8.612 -11.553  1.00  0.00      PROC H
ATOM  12890  HB2 TRP    15     -38.217   7.000 -11.729  1.00  0.00      PROC H
ATOM  12891  CG  TRP    15     -40.059   7.263 -12.763  1.00  0.50      PROC C
ATOM  12892  CD1 TRP    15     -40.480   7.149 -14.056  1.00  0.50      PROC C
ATOM  12893  HD1 TRP    15     -39.904   7.409 -14.933  1.00  0.00      PROC H
ATOM  12894  NE1 TRP    15     -41.740   6.602 -14.098  1.00  0.50      PROC N
ATOM  12895  HE1 TRP    15     -42.285   6.309 -14.859  1.00  0.00      PROC H
ATOM  12896  CE2 TRP    15     -42.155   6.349 -12.816  1.00  0.50      PROC C
ATOM  12897  CD2 TRP    15     -41.121   6.751 -11.949  1.00  0.50      PROC C
ATOM  12898  CE3 TRP    15     -41.297   6.598 -10.571  1.00  0.50      PROC C
ATOM  12899  HE3 TRP    15     -40.540   6.913  -9.869  1.00  0.00      PROC H
ATOM  12900  CZ3 TRP    15     -42.484   6.054 -10.111  1.00  0.50      PROC C
ATOM  12901  HZ3 TRP    15     -42.774   6.094  -9.082  1.00  0.00      PROC H
ATOM  12902  CZ2 TRP    15     -43.349   5.801 -12.351  1.00  0.50      PROC C
ATOM  12903  HZ2 TRP    15     -44.095   5.462 -13.028  1.00  0.00      PROC H
ATOM  12904  CH2 TRP    15     -43.493   5.662 -10.998  1.00  0.50      PROC C
ATOM  12905  HH2 TRP    15     -44.418   5.255 -10.599  1.00  0.00      PROC H
ATOM  12906  C   TRP    15     -36.714   9.165 -12.832  1.00  1.00      PROC C
ATOM  12907  O   TRP    15     -36.891  10.361 -12.573  1.00  1.00      PROC O
ATOM  12908  N   VAL    16     -35.547   8.552 -12.615  1.00  1.00      PROC N
ATOM  12909  HN  VAL    16     -35.469   7.564 -12.690  1.00  0.00      PROC H
ATOM  12910  CA  VAL    16     -34.370   9.307 -12.198  1.00  1.00      PROC C
ATOM  12911  HA  VAL    16     -34.615   9.877 -11.311  1.00  0.00      PROC H
ATOM  12912  CB  VAL    16     -33.211   8.341 -11.865  1.00  0.50      PROC C
ATOM  12913  HB  VAL    16     -33.022   7.702 -12.761  1.00  0.00      PROC H
ATOM  12914  CG1 VAL    16     -31.931   9.107 -11.558  1.00  0.50      PROC C
ATOM  12915 HG11 VAL    16     -32.031   9.628 -10.583  1.00  0.00      PROC H
ATOM  12916 HG12 VAL    16     -31.634   9.835 -12.339  1.00  0.00      PROC H
ATOM  12917 HG13 VAL    16     -31.085   8.392 -11.451  1.00  0.00      PROC H
ATOM  12918  CG2 VAL    16     -33.590   7.437 -10.702  1.00  0.50      PROC C
ATOM  12919 HG21 VAL    16     -34.485   6.817 -10.917  1.00  0.00      PROC H
ATOM  12920 HG22 VAL    16     -33.798   8.039  -9.790  1.00  0.00      PROC H
ATOM  12921 HG23 VAL    16     -32.755   6.745 -10.459  1.00  0.00      PROC H
ATOM  12922  C   VAL    16     -33.979  10.309 -13.274  1.00  1.00      PROC C
ATOM  12923  O   VAL    16     -33.460  11.392 -12.974  1.00  1.00      PROC O
ATOM  12924  N   GLU    17     -34.242   9.981 -14.537  1.00  1.00      PROC N
ATOM  12925  HN  GLU    17     -34.714   9.132 -14.744  1.00  0.00      PROC H
ATOM  12926  CA  GLU    17     -33.947  10.852 -15.666  1.00  1.00      PROC C
ATOM  12927  HA  GLU    17     -33.268  11.625 -15.333  1.00  0.00      PROC H
ATOM  12928  CB  GLU    17     -33.302  10.044 -16.799  1.00  0.50      PROC C
ATOM  12929  HB1 GLU    17     -34.078   9.464 -17.341  1.00  0.00      PROC H
ATOM  12930  HB2 GLU    17     -32.606   9.315 -16.319  1.00  0.00      PROC H
ATOM  12931  CG  GLU    17     -32.482  10.868 -17.781  1.00  0.50      PROC C
ATOM  12932  HG1 GLU    17     -33.153  11.470 -18.429  1.00  0.00      PROC H
ATOM  12933  HG2 GLU    17     -31.869  10.214 -18.436  1.00  0.00      PROC H
ATOM  12934  CD  GLU    17     -31.539  11.838 -17.096  1.00  0.50      PROC C
ATOM  12935  OE1 GLU    17     -30.407  11.431 -16.760  1.00  0.50      PROC O
ATOM  12936  OE2 GLU    17     -31.925  13.010 -16.904  1.00  0.50      PROC O
ATOM  12937  C   GLU    17     -35.170  11.578 -16.206  1.00  1.00      PROC C
ATOM  12938  O   GLU    17     -35.036  12.674 -16.755  1.00  1.00      PROC O
ATOM  12939  N   LYS    18     -36.365  10.997 -16.066  1.00  1.00      PROC N
ATOM  12940  HN  LYS    18     -36.452  10.083 -15.678  1.00  0.00      PROC H
ATOM  12941  CA  LYS    18     -37.563  11.639 -16.599  1.00  1.00      PROC C
ATOM  12942  HA  LYS    18     -37.335  12.059 -17.571  1.00  0.00      PROC H
ATOM  12943  CB  LYS    18     -38.688  10.613 -16.750  1.00  0.50      PROC C
ATOM  12944  HB1 LYS    18     -38.884  10.194 -15.736  1.00  0.00      PROC H
ATOM  12945  HB2 LYS    18     -38.419   9.720 -17.307  1.00  0.00      PROC H
ATOM  12946  CG  LYS    18     -39.998  11.172 -17.294  1.00  0.50      PROC C
ATOM  12947  HG1 LYS    18     -40.423  10.402 -17.979  1.00  0.00      PROC H
ATOM  12948  HG2 LYS    18     -39.799  12.085 -17.881  1.00  0.00      PROC H
ATOM  12949  CD  LYS    18     -41.019  11.417 -16.195  1.00  0.50      PROC C
ATOM  12950  HD1 LYS    18     -40.762  12.368 -15.673  1.00  0.00      PROC H
ATOM  12951  HD2 LYS    18     -40.970  10.591 -15.452  1.00  0.00      PROC H
ATOM  12952  CE  LYS    18     -42.433  11.453 -16.751  1.00  0.50      PROC C
ATOM  12953  HE1 LYS    18     -42.835  10.425 -16.887  1.00  0.00      PROC H
ATOM  12954  HE2 LYS    18     -42.446  11.975 -17.735  1.00  0.00      PROC H
ATOM  12955  NZ  LYS    18     -43.361  12.204 -15.861  1.00  0.50      PROC N
ATOM  12956  HZ1 LYS    18     -43.042  13.193 -15.746  1.00  0.00      PROC H
ATOM  12957  HZ2 LYS    18     -43.402  11.742 -14.923  1.00  0.00      PROC H
ATOM  12958  HZ3 LYS    18     -44.317  12.195 -16.269  1.00  0.00      PROC H
ATOM  12959  C   LYS    18     -38.013  12.797 -15.719  1.00  1.00      PROC C
ATOM  12960  O   LYS    18     -38.452  13.832 -16.233  1.00  1.00      PROC O
ATOM  12961  N   TYR    19     -37.913  12.645 -14.399  1.00  1.00      PROC N
ATOM  12962  HN  TYR    19     -37.523  11.821 -13.990  1.00  0.00      PROC H
ATOM  12963  CA  TYR    19     -38.316  13.682 -13.460  1.00  1.00      PROC C
ATOM  12964  HA  TYR    19     -39.075  14.309 -13.913  1.00  0.00      PROC H
ATOM  12965  CB  TYR    19     -38.900  13.052 -12.194  1.00  0.50      PROC C
ATOM  12966  HB1 TYR    19     -39.067  13.773 -11.377  1.00  0.00      PROC H
ATOM  12967  HB2 TYR    19     -38.185  12.304 -11.784  1.00  0.00      PROC H
ATOM  12968  CG  TYR    19     -40.231  12.369 -12.410  1.00  0.50      PROC C
ATOM  12969  CD1 TYR    19     -40.297  11.021 -12.733  1.00  0.50      PROC C
ATOM  12970  HD1 TYR    19     -39.381  10.466 -12.812  1.00  0.00      PROC H
ATOM  12971  CE1 TYR    19     -41.513  10.392 -12.931  1.00  0.50      PROC C
ATOM  12972  HE1 TYR    19     -41.570   9.344 -13.168  1.00  0.00      PROC H
ATOM  12973  CZ  TYR    19     -42.682  11.115 -12.814  1.00  0.50      PROC C
ATOM  12974  OH  TYR    19     -43.894  10.494 -13.013  1.00  0.50      PROC O
ATOM  12975  HH  TYR    19     -43.851   9.572 -12.719  1.00  0.00      PROC H
ATOM  12976  CD2 TYR    19     -41.421  13.075 -12.297  1.00  0.50      PROC C
ATOM  12977  HD2 TYR    19     -41.393  14.126 -12.040  1.00  0.00      PROC H
ATOM  12978  CE2 TYR    19     -42.642  12.456 -12.496  1.00  0.50      PROC C
ATOM  12979  HE2 TYR    19     -43.563  13.015 -12.379  1.00  0.00      PROC H
ATOM  12980  C   TYR    19     -37.168  14.617 -13.102  1.00  1.00      PROC C
ATOM  12981  O   TYR    19     -37.192  15.241 -12.035  1.00  1.00      PROC O
ATOM  12982  N   ARG    20     -36.167  14.727 -13.968  1.00  1.00      PROC N
ATOM  12983  HN  ARG    20     -36.178  14.253 -14.844  1.00  0.00      PROC H
ATOM  12984  CA  ARG    20     -35.053  15.621 -13.701  1.00  1.00      PROC C
ATOM  12985  HA  ARG    20     -34.724  15.429 -12.697  1.00  0.00      PROC H
ATOM  12986  CB  ARG    20     -33.873  15.299 -14.618  1.00  0.50      PROC C
ATOM  12987  HB1 ARG    20     -34.254  15.284 -15.667  1.00  0.00      PROC H
ATOM  12988  HB2 ARG    20     -33.523  14.265 -14.406  1.00  0.00      PROC H
ATOM  12989  CG  ARG    20     -32.726  16.292 -14.524  1.00  0.50      PROC C
ATOM  12990  HG1 ARG    20     -32.263  16.209 -13.516  1.00  0.00      PROC H
ATOM  12991  HG2 ARG    20     -33.066  17.344 -14.654  1.00  0.00      PROC H
ATOM  12992  CD  ARG    20     -31.694  16.050 -15.614  1.00  0.50      PROC C
ATOM  12993  HD1 ARG    20     -30.890  16.821 -15.583  1.00  0.00      PROC H
ATOM  12994  HD2 ARG    20     -32.188  16.126 -16.608  1.00  0.00      PROC H
ATOM  12995  NE  ARG    20     -31.114  14.713 -15.526  1.00  0.50      PROC N
ATOM  12996  HE  ARG    20     -31.468  13.960 -16.082  1.00  0.00      PROC H
ATOM  12997  CZ  ARG    20     -30.147  14.372 -14.680  1.00  0.50      PROC C
ATOM  12998  NH1 ARG    20     -29.644  15.269 -13.844  1.00  0.50      PROC N
ATOM  12999 HH11 ARG    20     -30.045  16.167 -13.831  1.00  0.00      PROC H
ATOM  13000 HH12 ARG    20     -28.948  14.955 -13.211  1.00  0.00      PROC H
ATOM  13001  NH2 ARG    20     -29.681  13.130 -14.672  1.00  0.50      PROC N
ATOM  13002 HH21 ARG    20     -29.998  12.505 -15.416  1.00  0.00      PROC H
ATOM  13003 HH22 ARG    20     -28.917  12.872 -14.098  1.00  0.00      PROC H
ATOM  13004  C   ARG    20     -35.487  17.073 -13.897  1.00  1.00      PROC C
ATOM  13005  O   ARG    20     -36.140  17.398 -14.893  1.00  1.00      PROC O
ATOM  13006  N   PRO    21     -35.150  17.962 -12.963  1.00  1.00      PROC N
ATOM  13007  CD  PRO    21     -34.517  17.690 -11.663  1.00  0.50      PROC C
ATOM  13008  HD1 PRO    21     -33.416  17.642 -11.794  1.00  0.00      PROC H
ATOM  13009  HD2 PRO    21     -34.905  16.759 -11.193  1.00  0.00      PROC H
ATOM  13010  CA  PRO    21     -35.512  19.380 -13.121  1.00  1.00      PROC C
ATOM  13011  HA  PRO    21     -36.579  19.466 -13.271  1.00  0.00      PROC H
ATOM  13012  CB  PRO    21     -35.058  20.008 -11.798  1.00  0.50      PROC C
ATOM  13013  HB1 PRO    21     -35.751  20.793 -11.455  1.00  0.00      PROC H
ATOM  13014  HB2 PRO    21     -34.057  20.492 -11.898  1.00  0.00      PROC H
ATOM  13015  CG  PRO    21     -34.939  18.862 -10.839  1.00  0.50      PROC C
ATOM  13016  HG1 PRO    21     -34.234  19.038 -10.006  1.00  0.00      PROC H
ATOM  13017  HG2 PRO    21     -35.941  18.656 -10.391  1.00  0.00      PROC H
ATOM  13018  C   PRO    21     -34.798  19.998 -14.314  1.00  1.00      PROC C
ATOM  13019  O   PRO    21     -33.567  20.030 -14.378  1.00  1.00      PROC O
ATOM  13020  N   GLU    22     -35.587  20.495 -15.268  1.00  1.00      PROC N
ATOM  13021  HN  GLU    22     -36.580  20.490 -15.208  1.00  0.00      PROC H
ATOM  13022  CA  GLU    22     -35.023  21.074 -16.482  1.00  1.00      PROC C
ATOM  13023  HA  GLU    22     -34.107  20.561 -16.732  1.00  0.00      PROC H
ATOM  13024  CB  GLU    22     -35.998  20.896 -17.650  1.00  0.50      PROC C
ATOM  13025  HB1 GLU    22     -36.003  19.806 -17.895  1.00  0.00      PROC H
ATOM  13026  HB2 GLU    22     -35.621  21.424 -18.557  1.00  0.00      PROC H
ATOM  13027  CG  GLU    22     -37.442  21.285 -17.356  1.00  0.50      PROC C
ATOM  13028  HG1 GLU    22     -37.806  20.943 -16.369  1.00  0.00      PROC H
ATOM  13029  HG2 GLU    22     -38.124  20.827 -18.105  1.00  0.00      PROC H
ATOM  13030  CD  GLU    22     -37.687  22.778 -17.433  1.00  0.50      PROC C
ATOM  13031  OE1 GLU    22     -36.876  23.486 -18.066  1.00  0.50      PROC O
ATOM  13032  OE2 GLU    22     -38.698  23.243 -16.867  1.00  0.50      PROC O
ATOM  13033  C   GLU    22     -34.647  22.542 -16.321  1.00  1.00      PROC C
ATOM  13034  O   GLU    22     -33.921  23.073 -17.168  1.00  1.00      PROC O
ATOM  13035  N   THR    23     -35.123  23.208 -15.271  1.00  1.00      PROC N
ATOM  13036  HN  THR    23     -35.784  22.798 -14.652  1.00  0.00      PROC H
ATOM  13037  CA  THR    23     -34.711  24.569 -14.956  1.00  1.00      PROC C
ATOM  13038  HA  THR    23     -33.743  24.772 -15.389  1.00  0.00      PROC H
ATOM  13039  CB  THR    23     -35.696  25.605 -15.517  1.00  0.50      PROC C
ATOM  13040  HB  THR    23     -35.660  25.526 -16.633  1.00  0.00      PROC H
ATOM  13041  OG1 THR    23     -35.306  26.915 -15.086  1.00  0.50      PROC O
ATOM  13042  HG1 THR    23     -35.856  27.531 -15.582  1.00  0.00      PROC H
ATOM  13043  CG2 THR    23     -37.101  25.323 -15.039  1.00  0.50      PROC C
ATOM  13044 HG21 THR    23     -37.249  25.596 -13.974  1.00  0.00      PROC H
ATOM  13045 HG22 THR    23     -37.407  24.267 -15.166  1.00  0.00      PROC H
ATOM  13046 HG23 THR    23     -37.759  25.914 -15.679  1.00  0.00      PROC H
ATOM  13047  C   THR    23     -34.563  24.710 -13.444  1.00  1.00      PROC C
ATOM  13048  O   THR    23     -34.607  23.727 -12.698  1.00  1.00      PROC O
ATOM  13049  N   LEU    24     -34.389  25.953 -12.990  1.00  1.00      PROC N
ATOM  13050  HN  LEU    24     -34.480  26.708 -13.647  1.00  0.00      PROC H
ATOM  13051  CA  LEU    24     -33.995  26.187 -11.605  1.00  1.00      PROC C
ATOM  13052  HA  LEU    24     -33.270  25.437 -11.325  1.00  0.00      PROC H
ATOM  13053  CB  LEU    24     -33.415  27.594 -11.459  1.00  0.50      PROC C
ATOM  13054  HB1 LEU    24     -33.692  28.031 -10.469  1.00  0.00      PROC H
ATOM  13055  HB2 LEU    24     -33.859  28.257 -12.236  1.00  0.00      PROC H
ATOM  13056  CG  LEU    24     -31.892  27.708 -11.529  1.00  0.50      PROC C
ATOM  13057  HG  LEU    24     -31.560  27.451 -12.568  1.00  0.00      PROC H
ATOM  13058  CD1 LEU    24     -31.447  29.134 -11.245  1.00  0.50      PROC C
ATOM  13059 HD11 LEU    24     -31.919  29.499 -10.309  1.00  0.00      PROC H
ATOM  13060 HD12 LEU    24     -31.741  29.803 -12.074  1.00  0.00      PROC H
ATOM  13061 HD13 LEU    24     -30.353  29.204 -11.113  1.00  0.00      PROC H
ATOM  13062  CD2 LEU    24     -31.228  26.729 -10.577  1.00  0.50      PROC C
ATOM  13063 HD21 LEU    24     -30.899  25.818 -11.124  1.00  0.00      PROC H
ATOM  13064 HD22 LEU    24     -31.944  26.405  -9.796  1.00  0.00      PROC H
ATOM  13065 HD23 LEU    24     -30.336  27.178 -10.090  1.00  0.00      PROC H
ATOM  13066  C   LEU    24     -35.159  25.990 -10.639  1.00  1.00      PROC C
ATOM  13067  O   LEU    24     -34.973  25.461  -9.538  1.00  1.00      PROC O
ATOM  13068  N   ASP    25     -36.365  26.412 -11.026  1.00  1.00      PROC N
ATOM  13069  HN  ASP    25     -36.545  26.720 -11.954  1.00  0.00      PROC H
ATOM  13070  CA  ASP    25     -37.501  26.388 -10.111  1.00  1.00      PROC C
ATOM  13071  HA  ASP    25     -37.196  26.787  -9.184  1.00  0.00      PROC H
ATOM  13072  CB  ASP    25     -38.653  27.216 -10.683  1.00  0.50      PROC C
ATOM  13073  HB1 ASP    25     -39.643  26.856 -10.320  1.00  0.00      PROC H
ATOM  13074  HB2 ASP    25     -38.681  27.138 -11.789  1.00  0.00      PROC H
ATOM  13075  CG  ASP    25     -38.581  28.673 -10.275  1.00  0.50      PROC C
ATOM  13076  OD1 ASP    25     -37.562  29.075  -9.674  1.00  0.50      PROC O
ATOM  13077  OD2 ASP    25     -39.545  29.417 -10.552  1.00  0.50      PROC O
ATOM  13078  C   ASP    25     -37.998  24.982  -9.793  1.00  1.00      PROC C
ATOM  13079  O   ASP    25     -38.878  24.839  -8.937  1.00  1.00      PROC O
ATOM  13080  N   GLU    26     -37.467  23.949 -10.447  1.00  1.00      PROC N
ATOM  13081  HN  GLU    26     -36.870  24.129 -11.223  1.00  0.00      PROC H
ATOM  13082  CA  GLU    26     -37.948  22.585 -10.271  1.00  1.00      PROC C
ATOM  13083  HA  GLU    26     -38.925  22.596  -9.808  1.00  0.00      PROC H
ATOM  13084  CB  GLU    26     -38.102  21.900 -11.630  1.00  0.50      PROC C
ATOM  13085  HB1 GLU    26     -38.023  20.793 -11.552  1.00  0.00      PROC H
ATOM  13086  HB2 GLU    26     -37.282  22.255 -12.297  1.00  0.00      PROC H
ATOM  13087  CG  GLU    26     -39.443  22.155 -12.322  1.00  0.50      PROC C
ATOM  13088  HG1 GLU    26     -40.275  21.704 -11.740  1.00  0.00      PROC H
ATOM  13089  HG2 GLU    26     -39.456  21.714 -13.341  1.00  0.00      PROC H
ATOM  13090  CD  GLU    26     -39.772  23.628 -12.487  1.00  0.50      PROC C
ATOM  13091  OE1 GLU    26     -38.836  24.441 -12.629  1.00  0.50      PROC O
ATOM  13092  OE2 GLU    26     -40.971  23.977 -12.474  1.00  0.50      PROC O
ATOM  13093  C   GLU    26     -37.058  21.754  -9.351  1.00  1.00      PROC C
ATOM  13094  O   GLU    26     -37.233  20.534  -9.269  1.00  1.00      PROC O
ATOM  13095  N   VAL    27     -36.113  22.382  -8.656  1.00  1.00      PROC N
ATOM  13096  HN  VAL    27     -35.958  23.361  -8.792  1.00  0.00      PROC H
ATOM  13097  CA  VAL    27     -35.327  21.716  -7.624  1.00  1.00      PROC C
ATOM  13098  HA  VAL    27     -35.433  20.644  -7.718  1.00  0.00      PROC H
ATOM  13099  CB  VAL    27     -33.828  22.048  -7.742  1.00  0.50      PROC C
ATOM  13100  HB  VAL    27     -33.301  21.441  -6.984  1.00  0.00      PROC H
ATOM  13101  CG1 VAL    27     -33.312  21.680  -9.123  1.00  0.50      PROC C
ATOM  13102 HG11 VAL    27     -33.924  22.123  -9.937  1.00  0.00      PROC H
ATOM  13103 HG12 VAL    27     -33.264  20.584  -9.237  1.00  0.00      PROC H
ATOM  13104 HG13 VAL    27     -32.273  22.062  -9.249  1.00  0.00      PROC H
ATOM  13105  CG2 VAL    27     -33.560  23.514  -7.455  1.00  0.50      PROC C
ATOM  13106 HG21 VAL    27     -33.369  23.681  -6.373  1.00  0.00      PROC H
ATOM  13107 HG22 VAL    27     -34.411  24.160  -7.737  1.00  0.00      PROC H
ATOM  13108 HG23 VAL    27     -32.670  23.854  -8.024  1.00  0.00      PROC H
ATOM  13109  C   VAL    27     -35.894  22.123  -6.270  1.00  1.00      PROC C
ATOM  13110  O   VAL    27     -36.196  23.300  -6.037  1.00  1.00      PROC O
ATOM  13111  N   TYR    28     -36.086  21.146  -5.391  1.00  1.00      PROC N
ATOM  13112  HN  TYR    28     -35.883  20.206  -5.644  1.00  0.00      PROC H
ATOM  13113  CA  TYR    28     -36.751  21.375  -4.119  1.00  1.00      PROC C
ATOM  13114  HA  TYR    28     -37.157  22.377  -4.092  1.00  0.00      PROC H
ATOM  13115  CB  TYR    28     -37.904  20.387  -3.934  1.00  0.50      PROC C
ATOM  13116  HB1 TYR    28     -38.508  20.645  -3.037  1.00  0.00      PROC H
ATOM  13117  HB2 TYR    28     -37.494  19.362  -3.786  1.00  0.00      PROC H
ATOM  13118  CG  TYR    28     -38.850  20.324  -5.110  1.00  0.50      PROC C
ATOM  13119  CD1 TYR    28     -39.747  21.354  -5.363  1.00  0.50      PROC C
ATOM  13120  HD1 TYR    28     -39.760  22.218  -4.713  1.00  0.00      PROC H
ATOM  13121  CE1 TYR    28     -40.612  21.299  -6.439  1.00  0.50      PROC C
ATOM  13122  HE1 TYR    28     -41.291  22.120  -6.631  1.00  0.00      PROC H
ATOM  13123  CZ  TYR    28     -40.588  20.206  -7.279  1.00  0.50      PROC C
ATOM  13124  OH  TYR    28     -41.448  20.146  -8.352  1.00  0.50      PROC O
ATOM  13125  HH  TYR    28     -41.550  21.044  -8.699  1.00  0.00      PROC H
ATOM  13126  CD2 TYR    28     -38.845  19.234  -5.971  1.00  0.50      PROC C
ATOM  13127  HD2 TYR    28     -38.134  18.435  -5.806  1.00  0.00      PROC H
ATOM  13128  CE2 TYR    28     -39.708  19.171  -7.049  1.00  0.50      PROC C
ATOM  13129  HE2 TYR    28     -39.587  18.404  -7.790  1.00  0.00      PROC H
ATOM  13130  C   TYR    28     -35.774  21.256  -2.957  1.00  1.00      PROC C
ATOM  13131  O   TYR    28     -34.784  20.522  -3.023  1.00  1.00      PROC O
ATOM  13132  N   GLY    29     -36.064  21.994  -1.887  1.00  1.00      PROC N
ATOM  13133  HN  GLY    29     -36.839  22.625  -1.852  1.00  0.00      PROC H
ATOM  13134  CA  GLY    29     -35.297  21.896  -0.661  1.00  1.00      PROC C
ATOM  13135  HA1 GLY    29     -35.082  20.849  -0.489  1.00  0.00      PROC H
ATOM  13136  HA2 GLY    29     -35.835  22.296   0.176  1.00  0.00      PROC H
ATOM  13137  C   GLY    29     -33.946  22.571  -0.673  1.00  1.00      PROC C
ATOM  13138  O   GLY    29     -33.158  22.353   0.253  1.00  1.00      PROC O
ATOM  13139  N   GLN    30     -33.645  23.380  -1.684  1.00  1.00      PROC N
ATOM  13140  HN  GLN    30     -34.284  23.484  -2.436  1.00  0.00      PROC H
ATOM  13141  CA  GLN    30     -32.356  24.052  -1.800  1.00  1.00      PROC C
ATOM  13142  HA  GLN    30     -31.823  24.001  -0.858  1.00  0.00      PROC H
ATOM  13143  CB  GLN    30     -31.492  23.393  -2.873  1.00  0.50      PROC C
ATOM  13144  HB1 GLN    30     -30.485  23.855  -2.907  1.00  0.00      PROC H
ATOM  13145  HB2 GLN    30     -31.957  23.555  -3.874  1.00  0.00      PROC H
ATOM  13146  CG  GLN    30     -31.291  21.897  -2.691  1.00  0.50      PROC C
ATOM  13147  HG1 GLN    30     -30.699  21.503  -3.550  1.00  0.00      PROC H
ATOM  13148  HG2 GLN    30     -32.265  21.366  -2.700  1.00  0.00      PROC H
ATOM  13149  CD  GLN    30     -30.514  21.562  -1.434  1.00  0.50      PROC C
ATOM  13150  OE1 GLN    30     -29.568  22.259  -1.070  1.00  0.50      PROC O
ATOM  13151  NE2 GLN    30     -30.911  20.487  -0.762  1.00  0.50      PROC N
ATOM  13152 HE21 GLN    30     -30.428  20.236   0.084  1.00  0.00      PROC H
ATOM  13153 HE22 GLN    30     -31.695  19.965  -1.072  1.00  0.00      PROC H
ATOM  13154  C   GLN    30     -32.532  25.536  -2.100  1.00  1.00      PROC C
ATOM  13155  O   GLN    30     -31.755  26.130  -2.848  1.00  1.00      PROC O
ATOM  13156  N   ASN    31     -33.556  26.159  -1.510  1.00  1.00      PROC N
ATOM  13157  HN  ASN    31     -34.089  25.713  -0.792  1.00  0.00      PROC H
ATOM  13158  CA  ASN    31     -33.818  27.569  -1.786  1.00  1.00      PROC C
ATOM  13159  HA  ASN    31     -33.948  27.698  -2.850  1.00  0.00      PROC H
ATOM  13160  CB  ASN    31     -35.094  28.015  -1.071  1.00  0.50      PROC C
ATOM  13161  HB1 ASN    31     -35.988  27.515  -1.484  1.00  0.00      PROC H
ATOM  13162  HB2 ASN    31     -35.221  29.116  -1.178  1.00  0.00      PROC H
ATOM  13163  CG  ASN    31     -35.082  27.680   0.409  1.00  0.50      PROC C
ATOM  13164  OD1 ASN    31     -34.155  27.042   0.906  1.00  0.50      PROC O
ATOM  13165  ND2 ASN    31     -36.117  28.112   1.122  1.00  0.50      PROC N
ATOM  13166 HD21 ASN    31     -36.063  27.912   2.102  1.00  0.00      PROC H
ATOM  13167 HD22 ASN    31     -36.788  28.706   0.693  1.00  0.00      PROC H
ATOM  13168  C   ASN    31     -32.647  28.455  -1.377  1.00  1.00      PROC C
ATOM  13169  O   ASN    31     -32.346  29.440  -2.065  1.00  1.00      PROC O
ATOM  13170  N   GLU    32     -31.970  28.114  -0.276  1.00  1.00      PROC N
ATOM  13171  HN  GLU    32     -32.280  27.350   0.291  1.00  0.00      PROC H
ATOM  13172  CA  GLU    32     -30.879  28.948   0.222  1.00  1.00      PROC C
ATOM  13173  HA  GLU    32     -31.267  29.934   0.444  1.00  0.00      PROC H
ATOM  13174  CB  GLU    32     -30.313  28.354   1.512  1.00  0.50      PROC C
ATOM  13175  HB1 GLU    32     -29.916  27.336   1.279  1.00  0.00      PROC H
ATOM  13176  HB2 GLU    32     -31.144  28.196   2.236  1.00  0.00      PROC H
ATOM  13177  CG  GLU    32     -29.186  29.166   2.132  1.00  0.50      PROC C
ATOM  13178  HG1 GLU    32     -28.591  29.761   1.414  1.00  0.00      PROC H
ATOM  13179  HG2 GLU    32     -28.476  28.466   2.627  1.00  0.00      PROC H
ATOM  13180  CD  GLU    32     -29.672  30.109   3.215  1.00  0.50      PROC C
ATOM  13181  OE1 GLU    32     -28.847  30.533   4.051  1.00  0.50      PROC O
ATOM  13182  OE2 GLU    32     -30.880  30.429   3.230  1.00  0.50      PROC O
ATOM  13183  C   GLU    32     -29.780  29.111  -0.820  1.00  1.00      PROC C
ATOM  13184  O   GLU    32     -29.178  30.185  -0.934  1.00  1.00      PROC O
ATOM  13185  N   VAL    33     -29.507  28.064  -1.594  1.00  1.00      PROC N
ATOM  13186  HN  VAL    33     -29.972  27.192  -1.477  1.00  0.00      PROC H
ATOM  13187  CA  VAL    33     -28.503  28.174  -2.644  1.00  1.00      PROC C
ATOM  13188  HA  VAL    33     -27.741  28.866  -2.332  1.00  0.00      PROC H
ATOM  13189  CB  VAL    33     -27.757  26.839  -2.825  1.00  0.50      PROC C
ATOM  13190  HB  VAL    33     -27.404  26.519  -1.813  1.00  0.00      PROC H
ATOM  13191  CG1 VAL    33     -28.680  25.766  -3.381  1.00  0.50      PROC C
ATOM  13192 HG11 VAL    33     -29.097  26.021  -4.376  1.00  0.00      PROC H
ATOM  13193 HG12 VAL    33     -29.499  25.592  -2.660  1.00  0.00      PROC H
ATOM  13194 HG13 VAL    33     -28.131  24.805  -3.484  1.00  0.00      PROC H
ATOM  13195  CG2 VAL    33     -26.531  27.018  -3.711  1.00  0.50      PROC C
ATOM  13196 HG21 VAL    33     -25.921  27.879  -3.360  1.00  0.00      PROC H
ATOM  13197 HG22 VAL    33     -26.827  27.214  -4.763  1.00  0.00      PROC H
ATOM  13198 HG23 VAL    33     -25.896  26.111  -3.694  1.00  0.00      PROC H
ATOM  13199  C   VAL    33     -29.115  28.656  -3.960  1.00  1.00      PROC C
ATOM  13200  O   VAL    33     -28.428  29.301  -4.759  1.00  1.00      PROC O
ATOM  13201  N   ILE    34     -30.402  28.385  -4.192  1.00  1.00      PROC N
ATOM  13202  HN  ILE    34     -30.932  27.828  -3.552  1.00  0.00      PROC H
ATOM  13203  CA  ILE    34     -31.029  28.788  -5.449  1.00  1.00      PROC C
ATOM  13204  HA  ILE    34     -30.392  28.495  -6.263  1.00  0.00      PROC H
ATOM  13205  CB  ILE    34     -32.409  28.126  -5.608  1.00  0.50      PROC C
ATOM  13206  HB  ILE    34     -32.996  28.286  -4.675  1.00  0.00      PROC H
ATOM  13207  CG2 ILE    34     -33.174  28.748  -6.767  1.00  0.50      PROC C
ATOM  13208 HG21 ILE    34     -32.556  28.776  -7.690  1.00  0.00      PROC H
ATOM  13209 HG22 ILE    34     -33.497  29.782  -6.537  1.00  0.00      PROC H
ATOM  13210 HG23 ILE    34     -34.087  28.149  -6.984  1.00  0.00      PROC H
ATOM  13211  CG1 ILE    34     -32.247  26.622  -5.822  1.00  0.50      PROC C
ATOM  13212 HG11 ILE    34     -33.258  26.179  -5.984  1.00  0.00      PROC H
ATOM  13213 HG12 ILE    34     -31.794  26.091  -4.983  1.00  0.00      PROC H
ATOM  13214  CD  ILE    34     -31.351  26.277  -6.986  1.00  0.50      PROC C
ATOM  13215  HD1 ILE    34     -30.289  26.520  -6.767  1.00  0.00      PROC H
ATOM  13216  HD2 ILE    34     -31.653  26.829  -7.892  1.00  0.00      PROC H
ATOM  13217  HD3 ILE    34     -31.373  25.190  -7.202  1.00  0.00      PROC H
ATOM  13218  C   ILE    34     -31.120  30.306  -5.541  1.00  1.00      PROC C
ATOM  13219  O   ILE    34     -30.808  30.899  -6.580  1.00  1.00      PROC O
ATOM  13220  N   THR    35     -31.547  30.961  -4.457  1.00  1.00      PROC N
ATOM  13221  HN  THR    35     -31.796  30.471  -3.617  1.00  0.00      PROC H
ATOM  13222  CA  THR    35     -31.618  32.421  -4.481  1.00  1.00      PROC C
ATOM  13223  HA  THR    35     -32.229  32.720  -5.320  1.00  0.00      PROC H
ATOM  13224  CB  THR    35     -32.265  32.952  -3.201  1.00  0.50      PROC C
ATOM  13225  HB  THR    35     -32.509  34.035  -3.321  1.00  0.00      PROC H
ATOM  13226  OG1 THR    35     -31.339  32.852  -2.111  1.00  0.50      PROC O
ATOM  13227  HG1 THR    35     -31.393  31.936  -1.806  1.00  0.00      PROC H
ATOM  13228  CG2 THR    35     -33.539  32.184  -2.876  1.00  0.50      PROC C
ATOM  13229 HG21 THR    35     -33.516  31.100  -3.043  1.00  0.00      PROC H
ATOM  13230 HG22 THR    35     -34.380  32.576  -3.488  1.00  0.00      PROC H
ATOM  13231 HG23 THR    35     -33.815  32.352  -1.811  1.00  0.00      PROC H
ATOM  13232  C   THR    35     -30.238  33.038  -4.677  1.00  1.00      PROC C
ATOM  13233  O   THR    35     -30.087  34.021  -5.415  1.00  1.00      PROC O
ATOM  13234  N   THR    36     -29.214  32.461  -4.043  1.00  1.00      PROC N
ATOM  13235  HN  THR    36     -29.325  31.645  -3.483  1.00  0.00      PROC H
ATOM  13236  CA  THR    36     -27.869  33.011  -4.172  1.00  1.00      PROC C
ATOM  13237  HA  THR    36     -27.896  34.072  -3.971  1.00  0.00      PROC H
ATOM  13238  CB  THR    36     -26.922  32.347  -3.172  1.00  0.50      PROC C
ATOM  13239  HB  THR    36     -25.858  32.552  -3.443  1.00  0.00      PROC H
ATOM  13240  OG1 THR    36     -27.130  30.931  -3.183  1.00  0.50      PROC O
ATOM  13241  HG1 THR    36     -27.607  30.729  -2.362  1.00  0.00      PROC H
ATOM  13242  CG2 THR    36     -27.170  32.880  -1.769  1.00  0.50      PROC C
ATOM  13243 HG21 THR    36     -28.208  32.656  -1.439  1.00  0.00      PROC H
ATOM  13244 HG22 THR    36     -27.021  33.977  -1.719  1.00  0.00      PROC H
ATOM  13245 HG23 THR    36     -26.476  32.400  -1.047  1.00  0.00      PROC H
ATOM  13246  C   THR    36     -27.339  32.854  -5.591  1.00  1.00      PROC C
ATOM  13247  O   THR    36     -26.769  33.795  -6.153  1.00  1.00      PROC O
ATOM  13248  N   VAL    37     -27.519  31.675  -6.195  1.00  1.00      PROC N
ATOM  13249  HN  VAL    37     -27.912  30.885  -5.710  1.00  0.00      PROC H
ATOM  13250  CA  VAL    37     -27.030  31.491  -7.560  1.00  1.00      PROC C
ATOM  13251  HA  VAL    37     -26.013  31.847  -7.606  1.00  0.00      PROC H
ATOM  13252  CB  VAL    37     -27.003  30.000  -7.950  1.00  0.50      PROC C
ATOM  13253  HB  VAL    37     -26.495  29.903  -8.942  1.00  0.00      PROC H
ATOM  13254  CG1 VAL    37     -26.213  29.195  -6.931  1.00  0.50      PROC C
ATOM  13255 HG11 VAL    37     -26.490  29.392  -5.882  1.00  0.00      PROC H
ATOM  13256 HG12 VAL    37     -25.131  29.438  -7.012  1.00  0.00      PROC H
ATOM  13257 HG13 VAL    37     -26.333  28.106  -7.116  1.00  0.00      PROC H
ATOM  13258  CG2 VAL    37     -28.411  29.444  -8.101  1.00  0.50      PROC C
ATOM  13259 HG21 VAL    37     -28.992  29.953  -8.897  1.00  0.00      PROC H
ATOM  13260 HG22 VAL    37     -28.946  29.539  -7.144  1.00  0.00      PROC H
ATOM  13261 HG23 VAL    37     -28.373  28.364  -8.362  1.00  0.00      PROC H
ATOM  13262  C   VAL    37     -27.847  32.319  -8.547  1.00  1.00      PROC C
ATOM  13263  O   VAL    37     -27.314  32.781  -9.563  1.00  1.00      PROC O
ATOM  13264  N   ARG    38     -29.133  32.551  -8.265  1.00  1.00      PROC N
ATOM  13265  HN  ARG    38     -29.587  32.115  -7.485  1.00  0.00      PROC H
ATOM  13266  CA  ARG    38     -29.920  33.423  -9.129  1.00  1.00      PROC C
ATOM  13267  HA  ARG    38     -29.818  33.104 -10.154  1.00  0.00      PROC H
ATOM  13268  CB  ARG    38     -31.398  33.355  -8.743  1.00  0.50      PROC C
ATOM  13269  HB1 ARG    38     -31.872  34.341  -8.976  1.00  0.00      PROC H
ATOM  13270  HB2 ARG    38     -31.498  33.212  -7.645  1.00  0.00      PROC H
ATOM  13271  CG  ARG    38     -32.185  32.299  -9.502  1.00  0.50      PROC C
ATOM  13272  HG1 ARG    38     -32.027  31.301  -9.040  1.00  0.00      PROC H
ATOM  13273  HG2 ARG    38     -31.790  32.257 -10.547  1.00  0.00      PROC H
ATOM  13274  CD  ARG    38     -33.663  32.646  -9.562  1.00  0.50      PROC C
ATOM  13275  HD1 ARG    38     -33.763  33.721  -9.848  1.00  0.00      PROC H
ATOM  13276  HD2 ARG    38     -34.139  32.540  -8.560  1.00  0.00      PROC H
ATOM  13277  NE  ARG    38     -34.359  31.890 -10.598  1.00  0.50      PROC N
ATOM  13278  HE  ARG    38     -34.246  32.146 -11.560  1.00  0.00      PROC H
ATOM  13279  CZ  ARG    38     -35.061  30.785 -10.372  1.00  0.50      PROC C
ATOM  13280  NH1 ARG    38     -35.162  30.301  -9.142  1.00  0.50      PROC N
ATOM  13281 HH11 ARG    38     -35.978  29.705  -9.037  1.00  0.00      PROC H
ATOM  13282 HH12 ARG    38     -34.725  30.766  -8.393  1.00  0.00      PROC H
ATOM  13283  NH2 ARG    38     -35.662  30.162 -11.377  1.00  0.50      PROC N
ATOM  13284 HH21 ARG    38     -35.582  30.525 -12.296  1.00  0.00      PROC H
ATOM  13285 HH22 ARG    38     -36.419  29.570 -11.063  1.00  0.00      PROC H
ATOM  13286  C   ARG    38     -29.412  34.858  -9.062  1.00  1.00      PROC C
ATOM  13287  O   ARG    38     -29.247  35.512 -10.099  1.00  1.00      PROC O
ATOM  13288  N   LYS    39     -29.149  35.358  -7.853  1.00  1.00      PROC N
ATOM  13289  HN  LYS    39     -29.355  34.837  -7.022  1.00  0.00      PROC H
ATOM  13290  CA  LYS    39     -28.552  36.682  -7.719  1.00  1.00      PROC C
ATOM  13291  HA  LYS    39     -29.199  37.387  -8.225  1.00  0.00      PROC H
ATOM  13292  CB  LYS    39     -28.414  37.048  -6.242  1.00  0.50      PROC C
ATOM  13293  HB1 LYS    39     -27.736  36.312  -5.747  1.00  0.00      PROC H
ATOM  13294  HB2 LYS    39     -29.415  36.931  -5.771  1.00  0.00      PROC H
ATOM  13295  CG  LYS    39     -27.888  38.452  -5.994  1.00  0.50      PROC C
ATOM  13296  HG1 LYS    39     -26.875  38.590  -6.439  1.00  0.00      PROC H
ATOM  13297  HG2 LYS    39     -27.779  38.570  -4.891  1.00  0.00      PROC H
ATOM  13298  CD  LYS    39     -28.843  39.502  -6.537  1.00  0.50      PROC C
ATOM  13299  HD1 LYS    39     -29.806  39.030  -6.846  1.00  0.00      PROC H
ATOM  13300  HD2 LYS    39     -28.410  39.969  -7.452  1.00  0.00      PROC H
ATOM  13301  CE  LYS    39     -29.164  40.551  -5.487  1.00  0.50      PROC C
ATOM  13302  HE1 LYS    39     -29.597  40.083  -4.576  1.00  0.00      PROC H
ATOM  13303  HE2 LYS    39     -29.910  41.266  -5.900  1.00  0.00      PROC H
ATOM  13304  NZ  LYS    39     -27.956  41.321  -5.082  1.00  0.50      PROC N
ATOM  13305  HZ1 LYS    39     -27.201  41.180  -5.824  1.00  0.00      PROC H
ATOM  13306  HZ2 LYS    39     -27.554  40.938  -4.207  1.00  0.00      PROC H
ATOM  13307  HZ3 LYS    39     -28.149  42.330  -5.042  1.00  0.00      PROC H
ATOM  13308  C   LYS    39     -27.197  36.747  -8.417  1.00  1.00      PROC C
ATOM  13309  O   LYS    39     -26.867  37.750  -9.060  1.00  1.00      PROC O
ATOM  13310  N   PHE    40     -26.409  35.675  -8.317  1.00  1.00      PROC N
ATOM  13311  HN  PHE    40     -26.700  34.878  -7.785  1.00  0.00      PROC H
ATOM  13312  CA  PHE    40     -25.076  35.670  -8.912  1.00  1.00      PROC C
ATOM  13313  HA  PHE    40     -24.558  36.573  -8.614  1.00  0.00      PROC H
ATOM  13314  CB  PHE    40     -24.308  34.430  -8.454  1.00  0.50      PROC C
ATOM  13315  HB1 PHE    40     -23.667  34.034  -9.274  1.00  0.00      PROC H
ATOM  13316  HB2 PHE    40     -25.020  33.623  -8.187  1.00  0.00      PROC H
ATOM  13317  CG  PHE    40     -23.420  34.671  -7.268  1.00  0.50      PROC C
ATOM  13318  CD1 PHE    40     -22.098  34.267  -7.282  1.00  0.50      PROC C
ATOM  13319  HD1 PHE    40     -21.743  33.748  -8.155  1.00  0.00      PROC H
ATOM  13320  CE1 PHE    40     -21.277  34.489  -6.191  1.00  0.50      PROC C
ATOM  13321  HE1 PHE    40     -20.256  34.139  -6.203  1.00  0.00      PROC H
ATOM  13322  CZ  PHE    40     -21.778  35.121  -5.071  1.00  0.50      PROC C
ATOM  13323  HZ  PHE    40     -21.157  35.275  -4.201  1.00  0.00      PROC H
ATOM  13324  CD2 PHE    40     -23.910  35.306  -6.137  1.00  0.50      PROC C
ATOM  13325  HD2 PHE    40     -24.943  35.628  -6.103  1.00  0.00      PROC H
ATOM  13326  CE2 PHE    40     -23.095  35.530  -5.043  1.00  0.50      PROC C
ATOM  13327  HE2 PHE    40     -23.466  36.048  -4.177  1.00  0.00      PROC H
ATOM  13328  C   PHE    40     -25.150  35.729 -10.434  1.00  1.00      PROC C
ATOM  13329  O   PHE    40     -24.403  36.481 -11.071  1.00  1.00      PROC O
ATOM  13330  N   VAL    41     -26.043  34.940 -11.036  1.00  1.00      PROC N
ATOM  13331  HN  VAL    41     -26.652  34.315 -10.540  1.00  0.00      PROC H
ATOM  13332  CA  VAL    41     -26.183  34.968 -12.486  1.00  1.00      PROC C
ATOM  13333  HA  VAL    41     -25.201  35.003 -12.934  1.00  0.00      PROC H
ATOM  13334  CB  VAL    41     -26.882  33.695 -12.997  1.00  0.50      PROC C
ATOM  13335  HB  VAL    41     -26.829  33.747 -14.103  1.00  0.00      PROC H
ATOM  13336  CG1 VAL    41     -26.161  32.455 -12.494  1.00  0.50      PROC C
ATOM  13337 HG11 VAL    41     -26.551  32.094 -11.532  1.00  0.00      PROC H
ATOM  13338 HG12 VAL    41     -25.071  32.637 -12.399  1.00  0.00      PROC H
ATOM  13339 HG13 VAL    41     -26.307  31.631 -13.229  1.00  0.00      PROC H
ATOM  13340  CG2 VAL    41     -28.345  33.680 -12.584  1.00  0.50      PROC C
ATOM  13341 HG21 VAL    41     -28.917  34.537 -13.006  1.00  0.00      PROC H
ATOM  13342 HG22 VAL    41     -28.443  33.703 -11.489  1.00  0.00      PROC H
ATOM  13343 HG23 VAL    41     -28.836  32.757 -12.965  1.00  0.00      PROC H
ATOM  13344  C   VAL    41     -26.923  36.212 -12.959  1.00  1.00      PROC C
ATOM  13345  O   VAL    41     -26.864  36.545 -14.148  1.00  1.00      PROC O
ATOM  13346  N   ASP    42     -27.622  36.912 -12.063  1.00  1.00      PROC N
ATOM  13347  HN  ASP    42     -27.863  36.532 -11.172  1.00  0.00      PROC H
ATOM  13348  CA  ASP    42     -28.258  38.168 -12.437  1.00  1.00      PROC C
ATOM  13349  HA  ASP    42     -28.573  38.126 -13.474  1.00  0.00      PROC H
ATOM  13350  CB  ASP    42     -29.481  38.426 -11.552  1.00  0.50      PROC C
ATOM  13351  HB1 ASP    42     -29.709  39.512 -11.477  1.00  0.00      PROC H
ATOM  13352  HB2 ASP    42     -29.322  38.039 -10.527  1.00  0.00      PROC H
ATOM  13353  CG  ASP    42     -30.744  37.795 -12.107  1.00  0.50      PROC C
ATOM  13354  OD1 ASP    42     -30.632  36.891 -12.962  1.00  0.50      PROC O
ATOM  13355  OD2 ASP    42     -31.847  38.204 -11.690  1.00  0.50      PROC O
ATOM  13356  C   ASP    42     -27.310  39.356 -12.354  1.00  1.00      PROC C
ATOM  13357  O   ASP    42     -27.479  40.324 -13.105  1.00  1.00      PROC O
ATOM  13358  N   GLU    43     -26.318  39.310 -11.466  1.00  1.00      PROC N
ATOM  13359  HN  GLU    43     -26.300  38.573 -10.788  1.00  0.00      PROC H
ATOM  13360  CA  GLU    43     -25.314  40.363 -11.385  1.00  1.00      PROC C
ATOM  13361  HA  GLU    43     -25.771  41.310 -11.643  1.00  0.00      PROC H
ATOM  13362  CB  GLU    43     -24.773  40.483  -9.955  1.00  0.50      PROC C
ATOM  13363  HB1 GLU    43     -24.076  41.355  -9.963  1.00  0.00      PROC H
ATOM  13364  HB2 GLU    43     -24.179  39.577  -9.695  1.00  0.00      PROC H
ATOM  13365  CG  GLU    43     -25.843  40.666  -8.893  1.00  0.50      PROC C
ATOM  13366  HG1 GLU    43     -26.287  39.740  -8.538  1.00  0.00      PROC H
ATOM  13367  HG2 GLU    43     -26.660  41.307  -9.294  1.00  0.00      PROC H
ATOM  13368  CD  GLU    43     -25.319  41.359  -7.651  1.00  0.50      PROC C
ATOM  13369  OE1 GLU    43     -24.371  42.163  -7.770  1.00  0.50      PROC O
ATOM  13370  OE2 GLU    43     -25.855  41.097  -6.553  1.00  0.50      PROC O
ATOM  13371  C   GLU    43     -24.154  40.156 -12.351  1.00  1.00      PROC C
ATOM  13372  O   GLU    43     -23.322  41.058 -12.497  1.00  1.00      PROC O
ATOM  13373  N   GLY    44     -24.077  39.003 -13.012  1.00  1.00      PROC N
ATOM  13374  HN  GLY    44     -24.801  38.321 -12.887  1.00  0.00      PROC H
ATOM  13375  CA  GLY    44     -23.017  38.764 -13.970  1.00  1.00      PROC C
ATOM  13376  HA1 GLY    44     -23.012  39.535 -14.730  1.00  0.00      PROC H
ATOM  13377  HA2 GLY    44     -23.249  37.785 -14.364  1.00  0.00      PROC H
ATOM  13378  C   GLY    44     -21.638  38.607 -13.375  1.00  1.00      PROC C
ATOM  13379  O   GLY    44     -20.646  38.851 -14.065  1.00  1.00      PROC O
ATOM  13380  N   LYS    45     -21.544  38.205 -12.110  1.00  1.00      PROC N
ATOM  13381  HN  LYS    45     -22.393  38.036 -11.607  1.00  0.00      PROC H
ATOM  13382  CA  LYS    45     -20.270  38.017 -11.423  1.00  1.00      PROC C
ATOM  13383  HA  LYS    45     -19.453  38.266 -12.084  1.00  0.00      PROC H
ATOM  13384  CB  LYS    45     -20.179  38.926 -10.200  1.00  0.50      PROC C
ATOM  13385  HB1 LYS    45     -19.223  38.732  -9.661  1.00  0.00      PROC H
ATOM  13386  HB2 LYS    45     -21.014  38.672  -9.502  1.00  0.00      PROC H
ATOM  13387  CG  LYS    45     -20.249  40.410 -10.516  1.00  0.50      PROC C
ATOM  13388  HG1 LYS    45     -21.233  40.640 -10.994  1.00  0.00      PROC H
ATOM  13389  HG2 LYS    45     -19.466  40.679 -11.260  1.00  0.00      PROC H
ATOM  13390  CD  LYS    45     -20.109  41.246  -9.254  1.00  0.50      PROC C
ATOM  13391  HD1 LYS    45     -19.152  40.979  -8.755  1.00  0.00      PROC H
ATOM  13392  HD2 LYS    45     -20.953  40.971  -8.573  1.00  0.00      PROC H
ATOM  13393  CE  LYS    45     -20.167  42.733  -9.563  1.00  0.50      PROC C
ATOM  13394  HE1 LYS    45     -21.110  43.012 -10.081  1.00  0.00      PROC H
ATOM  13395  HE2 LYS    45     -19.290  42.933 -10.203  1.00  0.00      PROC H
ATOM  13396  NZ  LYS    45     -20.025  43.559  -8.333  1.00  0.50      PROC N
ATOM  13397  HZ1 LYS    45     -19.213  43.259  -7.773  1.00  0.00      PROC H
ATOM  13398  HZ2 LYS    45     -20.916  43.455  -7.794  1.00  0.00      PROC H
ATOM  13399  HZ3 LYS    45     -19.911  44.550  -8.660  1.00  0.00      PROC H
ATOM  13400  C   LYS    45     -20.070  36.560 -11.018  1.00  1.00      PROC C
ATOM  13401  O   LYS    45     -19.629  36.265  -9.907  1.00  1.00      PROC O
ATOM  13402  N   LEU    46     -20.394  35.634 -11.922  1.00  1.00      PROC N
ATOM  13403  HN  LEU    46     -20.800  35.903 -12.792  1.00  0.00      PROC H
ATOM  13404  CA  LEU    46     -20.357  34.200 -11.656  1.00  1.00      PROC C
ATOM  13405  HA  LEU    46     -20.919  34.020 -10.754  1.00  0.00      PROC H
ATOM  13406  CB  LEU    46     -21.072  33.439 -12.775  1.00  0.50      PROC C
ATOM  13407  HB1 LEU    46     -20.697  33.797 -13.760  1.00  0.00      PROC H
ATOM  13408  HB2 LEU    46     -22.151  33.707 -12.695  1.00  0.00      PROC H
ATOM  13409  CG  LEU    46     -20.983  31.913 -12.738  1.00  0.50      PROC C
ATOM  13410  HG  LEU    46     -19.914  31.589 -12.718  1.00  0.00      PROC H
ATOM  13411  CD1 LEU    46     -21.666  31.372 -11.494  1.00  0.50      PROC C
ATOM  13412 HD11 LEU    46     -22.741  31.657 -11.483  1.00  0.00      PROC H
ATOM  13413 HD12 LEU    46     -21.191  31.744 -10.567  1.00  0.00      PROC H
ATOM  13414 HD13 LEU    46     -21.604  30.263 -11.489  1.00  0.00      PROC H
ATOM  13415  CD2 LEU    46     -21.591  31.309 -13.994  1.00  0.50      PROC C
ATOM  13416 HD21 LEU    46     -21.072  31.669 -14.902  1.00  0.00      PROC H
ATOM  13417 HD22 LEU    46     -22.665  31.583 -14.076  1.00  0.00      PROC H
ATOM  13418 HD23 LEU    46     -21.529  30.199 -13.972  1.00  0.00      PROC H
ATOM  13419  C   LEU    46     -18.926  33.694 -11.511  1.00  1.00      PROC C
ATOM  13420  O   LEU    46     -18.181  33.641 -12.498  1.00  1.00      PROC O
ATOM  13421  N   PRO    47     -18.503  33.316 -10.301  1.00  1.00      PROC N
ATOM  13422  CD  PRO    47     -19.226  33.369  -9.019  1.00  0.50      PROC C
ATOM  13423  HD1 PRO    47     -19.959  32.534  -8.980  1.00  0.00      PROC H
ATOM  13424  HD2 PRO    47     -19.746  34.323  -8.846  1.00  0.00      PROC H
ATOM  13425  CA  PRO    47     -17.159  32.754 -10.128  1.00  1.00      PROC C
ATOM  13426  HA  PRO    47     -16.476  33.160 -10.861  1.00  0.00      PROC H
ATOM  13427  CB  PRO    47     -16.795  33.188  -8.706  1.00  0.50      PROC C
ATOM  13428  HB1 PRO    47     -16.432  34.240  -8.745  1.00  0.00      PROC H
ATOM  13429  HB2 PRO    47     -16.034  32.554  -8.208  1.00  0.00      PROC H
ATOM  13430  CG  PRO    47     -18.125  33.159  -7.982  1.00  0.50      PROC C
ATOM  13431  HG1 PRO    47     -18.276  32.166  -7.497  1.00  0.00      PROC H
ATOM  13432  HG2 PRO    47     -18.169  33.940  -7.195  1.00  0.00      PROC H
ATOM  13433  C   PRO    47     -17.153  31.241 -10.269  1.00  1.00      PROC C
ATOM  13434  O   PRO    47     -18.186  30.637 -10.573  1.00  1.00      PROC O
ATOM  13435  N   HSD    48     -15.994  30.621 -10.060  1.00  1.00      PROC N
ATOM  13436  HN  HSD    48     -15.172  31.137  -9.865  1.00  0.00      PROC H
ATOM  13437  CA  HSD    48     -15.934  29.169  -9.969  1.00  1.00      PROC C
ATOM  13438  HA  HSD    48     -16.417  28.859 -10.870  1.00  0.00      PROC H
ATOM  13439  CB  HSD    48     -14.483  28.702  -9.858  1.00  0.50      PROC C
ATOM  13440  HB1 HSD    48     -14.389  27.616 -10.074  1.00  0.00      PROC H
ATOM  13441  HB2 HSD    48     -14.141  28.908  -8.829  1.00  0.00      PROC H
ATOM  13442  ND1 HSD    48     -13.167  29.206 -11.952  1.00  0.50      PROC N
ATOM  13443  HD1 HSD    48     -13.431  28.366 -12.432  1.00  0.00      PROC H
ATOM  13444  CG  HSD    48     -13.518  29.522 -10.657  1.00  0.50      PROC C
ATOM  13445  CE1 HSD    48     -12.304  30.099 -12.402  1.00  0.50      PROC C
ATOM  13446  HE1 HSD    48     -11.853  30.095 -13.399  1.00  0.00      PROC H
ATOM  13447  NE2 HSD    48     -12.081  30.982 -11.447  1.00  0.50      PROC N
ATOM  13448  CD2 HSD    48     -12.828  30.644 -10.344  1.00  0.50      PROC C
ATOM  13449  HD2 HSD    48     -12.787  31.225  -9.430  1.00  0.00      PROC H
ATOM  13450  C   HSD    48     -16.741  28.697  -8.766  1.00  1.00      PROC C
ATOM  13451  O   HSD    48     -16.657  29.281  -7.681  1.00  1.00      PROC O
ATOM  13452  N   LEU    49     -17.531  27.643  -8.958  1.00  1.00      PROC N
ATOM  13453  HN  LEU    49     -17.571  27.192  -9.850  1.00  0.00      PROC H
ATOM  13454  CA  LEU    49     -18.447  27.153  -7.933  1.00  1.00      PROC C
ATOM  13455  HA  LEU    49     -18.347  27.736  -7.028  1.00  0.00      PROC H
ATOM  13456  CB  LEU    49     -19.899  27.239  -8.408  1.00  0.50      PROC C
ATOM  13457  HB1 LEU    49     -20.565  26.925  -7.570  1.00  0.00      PROC H
ATOM  13458  HB2 LEU    49     -20.062  26.509  -9.237  1.00  0.00      PROC H
ATOM  13459  CG  LEU    49     -20.399  28.596  -8.906  1.00  0.50      PROC C
ATOM  13460  HG  LEU    49     -19.891  28.845  -9.870  1.00  0.00      PROC H
ATOM  13461  CD1 LEU    49     -21.892  28.535  -9.185  1.00  0.50      PROC C
ATOM  13462 HD11 LEU    49     -22.447  28.269  -8.259  1.00  0.00      PROC H
ATOM  13463 HD12 LEU    49     -22.121  27.771  -9.959  1.00  0.00      PROC H
ATOM  13464 HD13 LEU    49     -22.277  29.515  -9.533  1.00  0.00      PROC H
ATOM  13465  CD2 LEU    49     -20.081  29.692  -7.903  1.00  0.50      PROC C
ATOM  13466 HD21 LEU    49     -19.075  30.119  -8.090  1.00  0.00      PROC H
ATOM  13467 HD22 LEU    49     -20.085  29.274  -6.882  1.00  0.00      PROC H
ATOM  13468 HD23 LEU    49     -20.825  30.514  -7.960  1.00  0.00      PROC H
ATOM  13469  C   LEU    49     -18.091  25.717  -7.582  1.00  1.00      PROC C
ATOM  13470  O   LEU    49     -17.898  24.888  -8.477  1.00  1.00      PROC O
ATOM  13471  N   LEU    50     -18.016  25.421  -6.285  1.00  1.00      PROC N
ATOM  13472  HN  LEU    50     -18.164  26.128  -5.589  1.00  0.00      PROC H
ATOM  13473  CA  LEU    50     -17.759  24.071  -5.798  1.00  1.00      PROC C
ATOM  13474  HA  LEU    50     -17.553  23.411  -6.627  1.00  0.00      PROC H
ATOM  13475  CB  LEU    50     -16.554  24.049  -4.860  1.00  0.50      PROC C
ATOM  13476  HB1 LEU    50     -16.771  24.581  -3.910  1.00  0.00      PROC H
ATOM  13477  HB2 LEU    50     -15.791  24.650  -5.390  1.00  0.00      PROC H
ATOM  13478  CG  LEU    50     -15.925  22.684  -4.563  1.00  0.50      PROC C
ATOM  13479  HG  LEU    50     -16.112  22.006  -5.434  1.00  0.00      PROC H
ATOM  13480  CD1 LEU    50     -14.422  22.821  -4.393  1.00  0.50      PROC C
ATOM  13481 HD11 LEU    50     -14.200  23.662  -3.709  1.00  0.00      PROC H
ATOM  13482 HD12 LEU    50     -13.944  23.051  -5.369  1.00  0.00      PROC H
ATOM  13483 HD13 LEU    50     -13.977  21.887  -3.994  1.00  0.00      PROC H
ATOM  13484  CD2 LEU    50     -16.544  22.051  -3.325  1.00  0.50      PROC C
ATOM  13485 HD21 LEU    50     -17.634  21.902  -3.475  1.00  0.00      PROC H
ATOM  13486 HD22 LEU    50     -16.397  22.698  -2.435  1.00  0.00      PROC H
ATOM  13487 HD23 LEU    50     -16.086  21.059  -3.125  1.00  0.00      PROC H
ATOM  13488  C   LEU    50     -19.016  23.568  -5.098  1.00  1.00      PROC C
ATOM  13489  O   LEU    50     -19.258  23.894  -3.931  1.00  1.00      PROC O
ATOM  13490  N   PHE    51     -19.811  22.773  -5.810  1.00  1.00      PROC N
ATOM  13491  HN  PHE    51     -19.551  22.485  -6.732  1.00  0.00      PROC H
ATOM  13492  CA  PHE    51     -21.035  22.192  -5.269  1.00  1.00      PROC C
ATOM  13493  HA  PHE    51     -21.428  22.789  -4.458  1.00  0.00      PROC H
ATOM  13494  CB  PHE    51     -22.082  22.000  -6.366  1.00  0.50      PROC C
ATOM  13495  HB1 PHE    51     -22.924  21.373  -5.994  1.00  0.00      PROC H
ATOM  13496  HB2 PHE    51     -21.623  21.490  -7.242  1.00  0.00      PROC H
ATOM  13497  CG  PHE    51     -22.709  23.278  -6.843  1.00  0.50      PROC C
ATOM  13498  CD1 PHE    51     -22.552  24.454  -6.131  1.00  0.50      PROC C
ATOM  13499  HD1 PHE    51     -21.869  24.497  -5.318  1.00  0.00      PROC H
ATOM  13500  CE1 PHE    51     -23.131  25.629  -6.572  1.00  0.50      PROC C
ATOM  13501  HE1 PHE    51     -23.034  26.551  -6.027  1.00  0.00      PROC H
ATOM  13502  CZ  PHE    51     -23.874  25.638  -7.734  1.00  0.50      PROC C
ATOM  13503  HZ  PHE    51     -24.338  26.555  -8.075  1.00  0.00      PROC H
ATOM  13504  CD2 PHE    51     -23.457  23.301  -8.008  1.00  0.50      PROC C
ATOM  13505  HD2 PHE    51     -23.593  22.388  -8.573  1.00  0.00      PROC H
ATOM  13506  CE2 PHE    51     -24.038  24.472  -8.453  1.00  0.50      PROC C
ATOM  13507  HE2 PHE    51     -24.628  24.474  -9.361  1.00  0.00      PROC H
ATOM  13508  C   PHE    51     -20.681  20.860  -4.619  1.00  1.00      PROC C
ATOM  13509  O   PHE    51     -20.374  19.886  -5.315  1.00  1.00      PROC O
ATOM  13510  N   TYR    52     -20.720  20.810  -3.290  1.00  1.00      PROC N
ATOM  13511  HN  TYR    52     -21.068  21.580  -2.744  1.00  0.00      PROC H
ATOM  13512  CA  TYR    52     -20.378  19.592  -2.573  1.00  1.00      PROC C
ATOM  13513  HA  TYR    52     -20.250  18.826  -3.292  1.00  0.00      PROC H
ATOM  13514  CB  TYR    52     -19.077  19.752  -1.768  1.00  0.50      PROC C
ATOM  13515  HB1 TYR    52     -18.293  20.159  -2.433  1.00  0.00      PROC H
ATOM  13516  HB2 TYR    52     -18.732  18.745  -1.441  1.00  0.00      PROC H
ATOM  13517  CG  TYR    52     -19.186  20.635  -0.547  1.00  0.50      PROC C
ATOM  13518  CD1 TYR    52     -19.153  22.018  -0.661  1.00  0.50      PROC C
ATOM  13519  HD1 TYR    52     -19.094  22.466  -1.644  1.00  0.00      PROC H
ATOM  13520  CE1 TYR    52     -19.244  22.829   0.453  1.00  0.50      PROC C
ATOM  13521  HE1 TYR    52     -19.339  23.899   0.375  1.00  0.00      PROC H
ATOM  13522  CZ  TYR    52     -19.364  22.259   1.703  1.00  0.50      PROC C
ATOM  13523  OH  TYR    52     -19.456  23.062   2.815  1.00  0.50      PROC O
ATOM  13524  HH  TYR    52     -20.016  22.677   3.506  1.00  0.00      PROC H
ATOM  13525  CD2 TYR    52     -19.302  20.085   0.723  1.00  0.50      PROC C
ATOM  13526  HD2 TYR    52     -19.346  19.009   0.832  1.00  0.00      PROC H
ATOM  13527  CE2 TYR    52     -19.394  20.888   1.842  1.00  0.50      PROC C
ATOM  13528  HE2 TYR    52     -19.494  20.445   2.825  1.00  0.00      PROC H
ATOM  13529  C   TYR    52     -21.523  19.189  -1.657  1.00  1.00      PROC C
ATOM  13530  O   TYR    52     -22.244  20.034  -1.120  1.00  1.00      PROC O
ATOM  13531  N   GLY    53     -21.691  17.880  -1.501  1.00  1.00      PROC N
ATOM  13532  HN  GLY    53     -21.138  17.226  -2.028  1.00  0.00      PROC H
ATOM  13533  CA  GLY    53     -22.728  17.350  -0.647  1.00  1.00      PROC C
ATOM  13534  HA1 GLY    53     -23.657  17.867  -0.857  1.00  0.00      PROC H
ATOM  13535  HA2 GLY    53     -22.378  17.475   0.366  1.00  0.00      PROC H
ATOM  13536  C   GLY    53     -23.001  15.877  -0.868  1.00  1.00      PROC C
ATOM  13537  O   GLY    53     -22.427  15.238  -1.755  1.00  1.00      PROC O
ATOM  13538  N   PRO    54     -23.891  15.311  -0.056  1.00  1.00      PROC N
ATOM  13539  CD  PRO    54     -24.564  15.918   1.103  1.00  0.50      PROC C
ATOM  13540  HD1 PRO    54     -25.490  16.410   0.734  1.00  0.00      PROC H
ATOM  13541  HD2 PRO    54     -23.892  16.624   1.624  1.00  0.00      PROC H
ATOM  13542  CA  PRO    54     -24.206  13.893  -0.195  1.00  1.00      PROC C
ATOM  13543  HA  PRO    54     -23.270  13.366  -0.123  1.00  0.00      PROC H
ATOM  13544  CB  PRO    54     -25.157  13.625   0.980  1.00  0.50      PROC C
ATOM  13545  HB1 PRO    54     -24.986  12.621   1.424  1.00  0.00      PROC H
ATOM  13546  HB2 PRO    54     -26.227  13.671   0.654  1.00  0.00      PROC H
ATOM  13547  CG  PRO    54     -24.902  14.734   1.947  1.00  0.50      PROC C
ATOM  13548  HG1 PRO    54     -25.776  14.922   2.606  1.00  0.00      PROC H
ATOM  13549  HG2 PRO    54     -24.032  14.472   2.591  1.00  0.00      PROC H
ATOM  13550  C   PRO    54     -24.875  13.621  -1.527  1.00  1.00      PROC C
ATOM  13551  O   PRO    54     -25.498  14.518  -2.124  1.00  1.00      PROC O
ATOM  13552  N   PRO    55     -24.774  12.395  -2.032  1.00  1.00      PROC N
ATOM  13553  CD  PRO    55     -24.027  11.255  -1.476  1.00  0.50      PROC C
ATOM  13554  HD1 PRO    55     -24.700  10.713  -0.773  1.00  0.00      PROC H
ATOM  13555  HD2 PRO    55     -23.083  11.545  -0.965  1.00  0.00      PROC H
ATOM  13556  CA  PRO    55     -25.381  12.072  -3.329  1.00  1.00      PROC C
ATOM  13557  HA  PRO    55     -25.067  12.796  -4.065  1.00  0.00      PROC H
ATOM  13558  CB  PRO    55     -24.859  10.664  -3.636  1.00  0.50      PROC C
ATOM  13559  HB1 PRO    55     -24.524  10.584  -4.697  1.00  0.00      PROC H
ATOM  13560  HB2 PRO    55     -25.634   9.885  -3.461  1.00  0.00      PROC H
ATOM  13561  CG  PRO    55     -23.711  10.448  -2.692  1.00  0.50      PROC C
ATOM  13562  HG1 PRO    55     -23.554   9.372  -2.469  1.00  0.00      PROC H
ATOM  13563  HG2 PRO    55     -22.774  10.795  -3.164  1.00  0.00      PROC H
ATOM  13564  C   PRO    55     -26.901  12.093  -3.252  1.00  1.00      PROC C
ATOM  13565  O   PRO    55     -27.507  12.068  -2.180  1.00  1.00      PROC O
ATOM  13566  N   GLY    56     -27.515  12.135  -4.430  1.00  1.00      PROC N
ATOM  13567  HN  GLY    56     -26.958  12.117  -5.268  1.00  0.00      PROC H
ATOM  13568  CA  GLY    56     -28.967  12.161  -4.514  1.00  1.00      PROC C
ATOM  13569  HA1 GLY    56     -29.359  11.346  -3.924  1.00  0.00      PROC H
ATOM  13570  HA2 GLY    56     -29.237  12.107  -5.557  1.00  0.00      PROC H
ATOM  13571  C   GLY    56     -29.589  13.420  -3.954  1.00  1.00      PROC C
ATOM  13572  O   GLY    56     -30.643  13.356  -3.308  1.00  1.00      PROC O
ATOM  13573  N   THR    57     -28.960  14.572  -4.185  1.00  1.00      PROC N
ATOM  13574  HN  THR    57     -28.111  14.572  -4.705  1.00  0.00      PROC H
ATOM  13575  CA  THR    57     -29.464  15.844  -3.689  1.00  1.00      PROC C
ATOM  13576  HA  THR    57     -30.342  15.688  -3.078  1.00  0.00      PROC H
ATOM  13577  CB  THR    57     -28.415  16.519  -2.795  1.00  0.50      PROC C
ATOM  13578  HB  THR    57     -27.505  16.785  -3.380  1.00  0.00      PROC H
ATOM  13579  OG1 THR    57     -28.010  15.610  -1.765  1.00  0.50      PROC O
ATOM  13580  HG1 THR    57     -27.516  14.872  -2.146  1.00  0.00      PROC H
ATOM  13581  CG2 THR    57     -28.992  17.767  -2.145  1.00  0.50      PROC C
ATOM  13582 HG21 THR    57     -30.033  17.564  -1.809  1.00  0.00      PROC H
ATOM  13583 HG22 THR    57     -29.021  18.635  -2.831  1.00  0.00      PROC H
ATOM  13584 HG23 THR    57     -28.434  18.025  -1.221  1.00  0.00      PROC H
ATOM  13585  C   THR    57     -29.870  16.809  -4.791  1.00  1.00      PROC C
ATOM  13586  O   THR    57     -30.863  17.523  -4.632  1.00  1.00      PROC O
ATOM  13587  N   GLY    58     -29.145  16.840  -5.907  1.00  1.00      PROC N
ATOM  13588  HN  GLY    58     -28.333  16.252  -6.036  1.00  0.00      PROC H
ATOM  13589  CA  GLY    58     -29.519  17.709  -7.007  1.00  1.00      PROC C
ATOM  13590  HA1 GLY    58     -30.337  18.351  -6.743  1.00  0.00      PROC H
ATOM  13591  HA2 GLY    58     -29.786  17.055  -7.822  1.00  0.00      PROC H
ATOM  13592  C   GLY    58     -28.422  18.619  -7.515  1.00  1.00      PROC C
ATOM  13593  O   GLY    58     -28.707  19.628  -8.165  1.00  1.00      PROC O
ATOM  13594  N   LYS    59     -27.163  18.282  -7.227  1.00  1.00      PROC N
ATOM  13595  HN  LYS    59     -26.976  17.404  -6.765  1.00  0.00      PROC H
ATOM  13596  CA  LYS    59     -26.045  19.107  -7.677  1.00  1.00      PROC C
ATOM  13597  HA  LYS    59     -26.201  20.119  -7.331  1.00  0.00      PROC H
ATOM  13598  CB  LYS    59     -24.735  18.574  -7.092  1.00  0.50      PROC C
ATOM  13599  HB1 LYS    59     -23.906  19.281  -7.324  1.00  0.00      PROC H
ATOM  13600  HB2 LYS    59     -24.534  17.615  -7.615  1.00  0.00      PROC H
ATOM  13601  CG  LYS    59     -24.778  18.316  -5.596  1.00  0.50      PROC C
ATOM  13602  HG1 LYS    59     -25.613  17.642  -5.307  1.00  0.00      PROC H
ATOM  13603  HG2 LYS    59     -24.958  19.289  -5.081  1.00  0.00      PROC H
ATOM  13604  CD  LYS    59     -23.458  17.753  -5.092  1.00  0.50      PROC C
ATOM  13605  HD1 LYS    59     -23.462  17.709  -3.978  1.00  0.00      PROC H
ATOM  13606  HD2 LYS    59     -22.630  18.436  -5.391  1.00  0.00      PROC H
ATOM  13607  CE  LYS    59     -23.191  16.371  -5.665  1.00  0.50      PROC C
ATOM  13608  HE1 LYS    59     -22.177  16.004  -5.393  1.00  0.00      PROC H
ATOM  13609  HE2 LYS    59     -23.307  16.369  -6.733  1.00  0.00      PROC H
ATOM  13610  NZ  LYS    59     -24.183  15.372  -5.183  1.00  0.50      PROC N
ATOM  13611  HZ1 LYS    59     -25.156  15.698  -5.371  1.00  0.00      PROC H
ATOM  13612  HZ2 LYS    59     -24.073  15.152  -4.176  1.00  0.00      PROC H
ATOM  13613  HZ3 LYS    59     -24.088  14.485  -5.748  1.00  0.00      PROC H
ATOM  13614  C   LYS    59     -25.974  19.154  -9.200  1.00  1.00      PROC C
ATOM  13615  O   LYS    59     -25.953  20.234  -9.806  1.00  1.00      PROC O
ATOM  13616  N   THR    60     -25.929  17.980  -9.837  1.00  1.00      PROC N
ATOM  13617  HN  THR    60     -25.946  17.125  -9.305  1.00  0.00      PROC H
ATOM  13618  CA  THR    60     -25.813  17.918 -11.291  1.00  1.00      PROC C
ATOM  13619  HA  THR    60     -24.920  18.443 -11.588  1.00  0.00      PROC H
ATOM  13620  CB  THR    60     -25.670  16.463 -11.743  1.00  0.50      PROC C
ATOM  13621  HB  THR    60     -26.632  15.934 -11.545  1.00  0.00      PROC H
ATOM  13622  OG1 THR    60     -24.606  15.835 -11.017  1.00  0.50      PROC O
ATOM  13623  HG1 THR    60     -23.837  16.442 -11.015  1.00  0.00      PROC H
ATOM  13624  CG2 THR    60     -25.366  16.397 -13.232  1.00  0.50      PROC C
ATOM  13625 HG21 THR    60     -24.461  17.006 -13.449  1.00  0.00      PROC H
ATOM  13626 HG22 THR    60     -26.183  16.819 -13.853  1.00  0.00      PROC H
ATOM  13627 HG23 THR    60     -25.139  15.376 -13.589  1.00  0.00      PROC H
ATOM  13628  C   THR    60     -27.009  18.571 -11.969  1.00  1.00      PROC C
ATOM  13629  O   THR    60     -26.855  19.326 -12.936  1.00  1.00      PROC O
ATOM  13630  N   SER    61     -28.217  18.283 -11.478  1.00  1.00      PROC N
ATOM  13631  HN  SER    61     -28.353  17.690 -10.671  1.00  0.00      PROC H
ATOM  13632  CA  SER    61     -29.411  18.885 -12.060  1.00  1.00      PROC C
ATOM  13633  HA  SER    61     -29.447  18.658 -13.112  1.00  0.00      PROC H
ATOM  13634  CB  SER    61     -30.664  18.309 -11.403  1.00  0.50      PROC C
ATOM  13635  HB1 SER    61     -30.823  17.267 -11.757  1.00  0.00      PROC H
ATOM  13636  HB2 SER    61     -31.567  18.906 -11.670  1.00  0.00      PROC H
ATOM  13637  OG  SER    61     -30.520  18.252  -9.996  1.00  0.50      PROC O
ATOM  13638  HG1 SER    61     -30.405  19.149  -9.650  1.00  0.00      PROC H
ATOM  13639  C   SER    61     -29.384  20.402 -11.924  1.00  1.00      PROC C
ATOM  13640  O   SER    61     -29.695  21.125 -12.878  1.00  1.00      PROC O
ATOM  13641  N   THR    62     -28.997  20.901 -10.748  1.00  1.00      PROC N
ATOM  13642  HN  THR    62     -28.717  20.321  -9.981  1.00  0.00      PROC H
ATOM  13643  CA  THR    62     -28.928  22.344 -10.542  1.00  1.00      PROC C
ATOM  13644  HA  THR    62     -29.898  22.776 -10.750  1.00  0.00      PROC H
ATOM  13645  CB  THR    62     -28.556  22.655  -9.092  1.00  0.50      PROC C
ATOM  13646  HB  THR    62     -27.582  22.176  -8.829  1.00  0.00      PROC H
ATOM  13647  OG1 THR    62     -29.559  22.130  -8.214  1.00  0.50      PROC O
ATOM  13648  HG1 THR    62     -29.353  21.195  -8.048  1.00  0.00      PROC H
ATOM  13649  CG2 THR    62     -28.441  24.158  -8.879  1.00  0.50      PROC C
ATOM  13650 HG21 THR    62     -29.355  24.671  -9.249  1.00  0.00      PROC H
ATOM  13651 HG22 THR    62     -27.557  24.586  -9.394  1.00  0.00      PROC H
ATOM  13652 HG23 THR    62     -28.345  24.382  -7.794  1.00  0.00      PROC H
ATOM  13653  C   THR    62     -27.932  22.987 -11.499  1.00  1.00      PROC C
ATOM  13654  O   THR    62     -28.223  24.021 -12.114  1.00  1.00      PROC O
ATOM  13655  N   ILE    63     -26.753  22.380 -11.652  1.00  1.00      PROC N
ATOM  13656  HN  ILE    63     -26.516  21.537 -11.164  1.00  0.00      PROC H
ATOM  13657  CA  ILE    63     -25.724  23.018 -12.468  1.00  1.00      PROC C
ATOM  13658  HA  ILE    63     -25.720  24.063 -12.194  1.00  0.00      PROC H
ATOM  13659  CB  ILE    63     -24.336  22.410 -12.185  1.00  0.50      PROC C
ATOM  13660  HB  ILE    63     -24.163  22.465 -11.083  1.00  0.00      PROC H
ATOM  13661  CG2 ILE    63     -24.256  20.962 -12.622  1.00  0.50      PROC C
ATOM  13662 HG21 ILE    63     -24.421  20.827 -13.711  1.00  0.00      PROC H
ATOM  13663 HG22 ILE    63     -24.989  20.373 -12.056  1.00  0.00      PROC H
ATOM  13664 HG23 ILE    63     -23.251  20.545 -12.398  1.00  0.00      PROC H
ATOM  13665  CG1 ILE    63     -23.250  23.232 -12.880  1.00  0.50      PROC C
ATOM  13666 HG11 ILE    63     -23.318  23.084 -13.983  1.00  0.00      PROC H
ATOM  13667 HG12 ILE    63     -22.279  22.802 -12.566  1.00  0.00      PROC H
ATOM  13668  CD  ILE    63     -23.313  24.713 -12.575  1.00  0.50      PROC C
ATOM  13669  HD1 ILE    63     -23.366  24.891 -11.479  1.00  0.00      PROC H
ATOM  13670  HD2 ILE    63     -24.188  25.198 -13.060  1.00  0.00      PROC H
ATOM  13671  HD3 ILE    63     -22.403  25.224 -12.960  1.00  0.00      PROC H
ATOM  13672  C   ILE    63     -26.089  22.960 -13.949  1.00  1.00      PROC C
ATOM  13673  O   ILE    63     -25.846  23.919 -14.692  1.00  1.00      PROC O
ATOM  13674  N   VAL    64     -26.705  21.863 -14.404  1.00  1.00      PROC N
ATOM  13675  HN  VAL    64     -26.862  21.060 -13.826  1.00  0.00      PROC H
ATOM  13676  CA  VAL    64     -27.078  21.792 -15.816  1.00  1.00      PROC C
ATOM  13677  HA  VAL    64     -26.242  22.125 -16.417  1.00  0.00      PROC H
ATOM  13678  CB  VAL    64     -27.411  20.347 -16.239  1.00  0.50      PROC C
ATOM  13679  HB  VAL    64     -27.685  20.364 -17.324  1.00  0.00      PROC H
ATOM  13680  CG1 VAL    64     -26.177  19.457 -16.134  1.00  0.50      PROC C
ATOM  13681 HG11 VAL    64     -25.772  19.418 -15.103  1.00  0.00      PROC H
ATOM  13682 HG12 VAL    64     -25.361  19.830 -16.795  1.00  0.00      PROC H
ATOM  13683 HG13 VAL    64     -26.399  18.416 -16.452  1.00  0.00      PROC H
ATOM  13684  CG2 VAL    64     -28.587  19.781 -15.462  1.00  0.50      PROC C
ATOM  13685 HG21 VAL    64     -29.539  20.280 -15.742  1.00  0.00      PROC H
ATOM  13686 HG22 VAL    64     -28.437  19.924 -14.390  1.00  0.00      PROC H
ATOM  13687 HG23 VAL    64     -28.687  18.693 -15.658  1.00  0.00      PROC H
ATOM  13688  C   VAL    64     -28.235  22.744 -16.100  1.00  1.00      PROC C
ATOM  13689  O   VAL    64     -28.294  23.373 -17.163  1.00  1.00      PROC O
ATOM  13690  N   ALA    65     -29.156  22.890 -15.142  1.00  1.00      PROC N
ATOM  13691  HN  ALA    65     -29.130  22.374 -14.282  1.00  0.00      PROC H
ATOM  13692  CA  ALA    65     -30.246  23.844 -15.314  1.00  1.00      PROC C
ATOM  13693  HA  ALA    65     -30.738  23.665 -16.260  1.00  0.00      PROC H
ATOM  13694  CB  ALA    65     -31.264  23.683 -14.186  1.00  0.50      PROC C
ATOM  13695  HB1 ALA    65     -30.760  23.698 -13.195  1.00  0.00      PROC H
ATOM  13696  HB2 ALA    65     -31.810  22.719 -14.280  1.00  0.00      PROC H
ATOM  13697  HB3 ALA    65     -32.001  24.510 -14.203  1.00  0.00      PROC H
ATOM  13698  C   ALA    65     -29.720  25.272 -15.364  1.00  1.00      PROC C
ATOM  13699  O   ALA    65     -30.187  26.086 -16.169  1.00  1.00      PROC O
ATOM  13700  N   LEU    66     -28.741  25.592 -14.514  1.00  1.00      PROC N
ATOM  13701  HN  LEU    66     -28.425  24.951 -13.812  1.00  0.00      PROC H
ATOM  13702  CA  LEU    66     -28.146  26.923 -14.544  1.00  1.00      PROC C
ATOM  13703  HA  LEU    66     -28.948  27.646 -14.475  1.00  0.00      PROC H
ATOM  13704  CB  LEU    66     -27.183  27.090 -13.369  1.00  0.50      PROC C
ATOM  13705  HB1 LEU    66     -26.261  26.494 -13.552  1.00  0.00      PROC H
ATOM  13706  HB2 LEU    66     -27.668  26.648 -12.467  1.00  0.00      PROC H
ATOM  13707  CG  LEU    66     -26.794  28.524 -13.012  1.00  0.50      PROC C
ATOM  13708  HG  LEU    66     -26.392  29.033 -13.923  1.00  0.00      PROC H
ATOM  13709  CD1 LEU    66     -28.012  29.297 -12.539  1.00  0.50      PROC C
ATOM  13710 HD11 LEU    66     -28.523  28.714 -11.747  1.00  0.00      PROC H
ATOM  13711 HD12 LEU    66     -28.721  29.485 -13.375  1.00  0.00      PROC H
ATOM  13712 HD13 LEU    66     -27.732  30.280 -12.113  1.00  0.00      PROC H
ATOM  13713  CD2 LEU    66     -25.707  28.532 -11.949  1.00  0.50      PROC C
ATOM  13714 HD21 LEU    66     -24.800  28.003 -12.312  1.00  0.00      PROC H
ATOM  13715 HD22 LEU    66     -26.066  28.030 -11.025  1.00  0.00      PROC H
ATOM  13716 HD23 LEU    66     -25.427  29.576 -11.692  1.00  0.00      PROC H
ATOM  13717  C   LEU    66     -27.431  27.176 -15.865  1.00  1.00      PROC C
ATOM  13718  O   LEU    66     -27.593  28.242 -16.474  1.00  1.00      PROC O
ATOM  13719  N   ALA    67     -26.641  26.202 -16.329  1.00  1.00      PROC N
ATOM  13720  HN  ALA    67     -26.491  25.361 -15.804  1.00  0.00      PROC H
ATOM  13721  CA  ALA    67     -25.945  26.359 -17.602  1.00  1.00      PROC C
ATOM  13722  HA  ALA    67     -25.342  27.257 -17.551  1.00  0.00      PROC H
ATOM  13723  CB  ALA    67     -25.044  25.151 -17.860  1.00  0.50      PROC C
ATOM  13724  HB1 ALA    67     -25.643  24.215 -17.891  1.00  0.00      PROC H
ATOM  13725  HB2 ALA    67     -24.300  25.054 -17.040  1.00  0.00      PROC H
ATOM  13726  HB3 ALA    67     -24.502  25.281 -18.812  1.00  0.00      PROC H
ATOM  13727  C   ALA    67     -26.928  26.549 -18.750  1.00  1.00      PROC C
ATOM  13728  O   ALA    67     -26.702  27.378 -19.641  1.00  1.00      PROC O
ATOM  13729  N   ARG    68     -28.028  25.789 -18.746  1.00  1.00      PROC N
ATOM  13730  HN  ARG    68     -28.188  25.112 -18.024  1.00  0.00      PROC H
ATOM  13731  CA  ARG    68     -29.053  25.969 -19.767  1.00  1.00      PROC C
ATOM  13732  HA  ARG    68     -28.593  25.884 -20.742  1.00  0.00      PROC H
ATOM  13733  CB  ARG    68     -30.141  24.907 -19.614  1.00  0.50      PROC C
ATOM  13734  HB1 ARG    68     -31.020  25.213 -20.234  1.00  0.00      PROC H
ATOM  13735  HB2 ARG    68     -30.495  24.886 -18.555  1.00  0.00      PROC H
ATOM  13736  CG  ARG    68     -29.726  23.516 -20.054  1.00  0.50      PROC C
ATOM  13737  HG1 ARG    68     -29.164  23.008 -19.248  1.00  0.00      PROC H
ATOM  13738  HG2 ARG    68     -29.035  23.590 -20.926  1.00  0.00      PROC H
ATOM  13739  CD  ARG    68     -30.933  22.684 -20.452  1.00  0.50      PROC C
ATOM  13740  HD1 ARG    68     -31.328  23.052 -21.430  1.00  0.00      PROC H
ATOM  13741  HD2 ARG    68     -31.757  22.864 -19.718  1.00  0.00      PROC H
ATOM  13742  NE  ARG    68     -30.599  21.272 -20.594  1.00  0.50      PROC N
ATOM  13743  HE  ARG    68     -29.991  20.998 -21.323  1.00  0.00      PROC H
ATOM  13744  CZ  ARG    68     -30.945  20.331 -19.721  1.00  0.50      PROC C
ATOM  13745  NH1 ARG    68     -31.640  20.652 -18.639  1.00  0.50      PROC N
ATOM  13746 HH11 ARG    68     -31.880  21.612 -18.490  1.00  0.00      PROC H
ATOM  13747 HH12 ARG    68     -31.881  19.993 -17.945  1.00  0.00      PROC H
ATOM  13748  NH2 ARG    68     -30.597  19.069 -19.932  1.00  0.50      PROC N
ATOM  13749 HH21 ARG    68     -30.041  18.843 -20.725  1.00  0.00      PROC H
ATOM  13750 HH22 ARG    68     -30.807  18.407 -19.233  1.00  0.00      PROC H
ATOM  13751  C   ARG    68     -29.664  27.361 -19.705  1.00  1.00      PROC C
ATOM  13752  O   ARG    68     -29.764  28.040 -20.732  1.00  1.00      PROC O
ATOM  13753  N   GLU    69     -30.069  27.807 -18.514  1.00  1.00      PROC N
ATOM  13754  HN  GLU    69     -29.988  27.268 -17.670  1.00  0.00      PROC H
ATOM  13755  CA  GLU    69     -30.704  29.115 -18.380  1.00  1.00      PROC C
ATOM  13756  HA  GLU    69     -31.557  29.170 -19.040  1.00  0.00      PROC H
ATOM  13757  CB  GLU    69     -31.176  29.311 -16.934  1.00  0.50      PROC C
ATOM  13758  HB1 GLU    69     -30.325  29.075 -16.251  1.00  0.00      PROC H
ATOM  13759  HB2 GLU    69     -31.948  28.544 -16.710  1.00  0.00      PROC H
ATOM  13760  CG  GLU    69     -31.749  30.687 -16.589  1.00  0.50      PROC C
ATOM  13761  HG1 GLU    69     -32.432  30.591 -15.733  1.00  0.00      PROC H
ATOM  13762  HG2 GLU    69     -32.338  31.078 -17.449  1.00  0.00      PROC H
ATOM  13763  CD  GLU    69     -30.688  31.722 -16.261  1.00  0.50      PROC C
ATOM  13764  OE1 GLU    69     -31.031  32.920 -16.187  1.00  0.50      PROC O
ATOM  13765  OE2 GLU    69     -29.518  31.338 -16.063  1.00  0.50      PROC O
ATOM  13766  C   GLU    69     -29.758  30.226 -18.825  1.00  1.00      PROC C
ATOM  13767  O   GLU    69     -30.192  31.264 -19.337  1.00  1.00      PROC O
ATOM  13768  N   ILE    70     -28.451  30.017 -18.647  1.00  1.00      PROC N
ATOM  13769  HN  ILE    70     -28.140  29.263 -18.069  1.00  0.00      PROC H
ATOM  13770  CA  ILE    70     -27.487  31.032 -19.067  1.00  1.00      PROC C
ATOM  13771  HA  ILE    70     -27.888  32.007 -18.822  1.00  0.00      PROC H
ATOM  13772  CB  ILE    70     -26.153  30.864 -18.310  1.00  0.50      PROC C
ATOM  13773  HB  ILE    70     -25.794  29.820 -18.482  1.00  0.00      PROC H
ATOM  13774  CG2 ILE    70     -25.114  31.849 -18.827  1.00  0.50      PROC C
ATOM  13775 HG21 ILE    70     -25.528  32.880 -18.871  1.00  0.00      PROC H
ATOM  13776 HG22 ILE    70     -24.781  31.586 -19.849  1.00  0.00      PROC H
ATOM  13777 HG23 ILE    70     -24.219  31.867 -18.172  1.00  0.00      PROC H
ATOM  13778  CG1 ILE    70     -26.358  31.035 -16.804  1.00  0.50      PROC C
ATOM  13779 HG11 ILE    70     -25.607  30.534 -16.181  1.00  0.00      PROC H
ATOM  13780 HG12 ILE    70     -27.312  30.547 -16.509  1.00  0.00      PROC H
ATOM  13781  CD  ILE    70     -26.491  32.477 -16.375  1.00  0.50      PROC C
ATOM  13782  HD1 ILE    70     -26.844  33.135 -17.197  1.00  0.00      PROC H
ATOM  13783  HD2 ILE    70     -25.550  32.887 -15.956  1.00  0.00      PROC H
ATOM  13784  HD3 ILE    70     -27.298  32.531 -15.610  1.00  0.00      PROC H
ATOM  13785  C   ILE    70     -27.266  31.014 -20.575  1.00  1.00      PROC C
ATOM  13786  O   ILE    70     -27.229  32.073 -21.214  1.00  1.00      PROC O
ATOM  13787  N   TYR    71     -27.120  29.829 -21.175  1.00  1.00      PROC N
ATOM  13788  HN  TYR    71     -27.230  28.992 -20.632  1.00  0.00      PROC H
ATOM  13789  CA  TYR    71     -26.610  29.744 -22.536  1.00  1.00      PROC C
ATOM  13790  HA  TYR    71     -26.177  30.667 -22.777  1.00  0.00      PROC H
ATOM  13791  CB  TYR    71     -25.547  28.639 -22.630  1.00  0.50      PROC C
ATOM  13792  HB1 TYR    71     -25.288  28.409 -23.684  1.00  0.00      PROC H
ATOM  13793  HB2 TYR    71     -25.936  27.714 -22.149  1.00  0.00      PROC H
ATOM  13794  CG  TYR    71     -24.242  29.022 -21.972  1.00  0.50      PROC C
ATOM  13795  CD1 TYR    71     -23.810  30.341 -21.965  1.00  0.50      PROC C
ATOM  13796  HD1 TYR    71     -24.363  31.140 -22.426  1.00  0.00      PROC H
ATOM  13797  CE1 TYR    71     -22.621  30.701 -21.362  1.00  0.50      PROC C
ATOM  13798  HE1 TYR    71     -22.317  31.739 -21.339  1.00  0.00      PROC H
ATOM  13799  CZ  TYR    71     -21.849  29.736 -20.753  1.00  0.50      PROC C
ATOM  13800  OH  TYR    71     -20.664  30.090 -20.151  1.00  0.50      PROC O
ATOM  13801  HH  TYR    71     -20.227  30.798 -20.647  1.00  0.00      PROC H
ATOM  13802  CD2 TYR    71     -23.449  28.069 -21.349  1.00  0.50      PROC C
ATOM  13803  HD2 TYR    71     -23.815  27.056 -21.318  1.00  0.00      PROC H
ATOM  13804  CE2 TYR    71     -22.257  28.419 -20.744  1.00  0.50      PROC C
ATOM  13805  HE2 TYR    71     -21.650  27.672 -20.253  1.00  0.00      PROC H
ATOM  13806  C   TYR    71     -27.669  29.511 -23.607  1.00  1.00      PROC C
ATOM  13807  O   TYR    71     -27.351  29.646 -24.794  1.00  1.00      PROC O
ATOM  13808  N   GLY    72     -28.903  29.184 -23.242  1.00  1.00      PROC N
ATOM  13809  HN  GLY    72     -29.150  29.078 -22.269  1.00  0.00      PROC H
ATOM  13810  CA  GLY    72     -29.926  28.985 -24.256  1.00  1.00      PROC C
ATOM  13811  HA1 GLY    72     -29.979  29.852 -24.897  1.00  0.00      PROC H
ATOM  13812  HA2 GLY    72     -30.849  28.767 -23.738  1.00  0.00      PROC H
ATOM  13813  C   GLY    72     -29.602  27.789 -25.131  1.00  1.00      PROC C
ATOM  13814  O   GLY    72     -29.410  26.667 -24.645  1.00  1.00      PROC O
ATOM  13815  N   LYS    73     -29.538  28.020 -26.443  1.00  1.00      PROC N
ATOM  13816  HN  LYS    73     -29.681  28.939 -26.803  1.00  0.00      PROC H
ATOM  13817  CA  LYS    73     -29.210  26.956 -27.383  1.00  1.00      PROC C
ATOM  13818  HA  LYS    73     -29.630  26.026 -27.021  1.00  0.00      PROC H
ATOM  13819  CB  LYS    73     -29.815  27.260 -28.757  1.00  0.50      PROC C
ATOM  13820  HB1 LYS    73     -29.620  26.419 -29.451  1.00  0.00      PROC H
ATOM  13821  HB2 LYS    73     -29.265  28.152 -29.149  1.00  0.00      PROC H
ATOM  13822  CG  LYS    73     -31.267  27.713 -28.709  1.00  0.50      PROC C
ATOM  13823  HG1 LYS    73     -31.578  28.130 -29.677  1.00  0.00      PROC H
ATOM  13824  HG2 LYS    73     -31.412  28.568 -28.009  1.00  0.00      PROC H
ATOM  13825  CD  LYS    73     -32.197  26.585 -28.278  1.00  0.50      PROC C
ATOM  13826  HD1 LYS    73     -33.251  26.911 -28.296  1.00  0.00      PROC H
ATOM  13827  HD2 LYS    73     -31.997  26.332 -27.209  1.00  0.00      PROC H
ATOM  13828  CE  LYS    73     -31.983  25.324 -29.104  1.00  0.50      PROC C
ATOM  13829  HE1 LYS    73     -32.823  24.620 -28.916  1.00  0.00      PROC H
ATOM  13830  HE2 LYS    73     -31.036  24.811 -28.834  1.00  0.00      PROC H
ATOM  13831  NZ  LYS    73     -31.961  25.602 -30.568  1.00  0.50      PROC N
ATOM  13832  HZ1 LYS    73     -31.197  26.261 -30.780  1.00  0.00      PROC H
ATOM  13833  HZ2 LYS    73     -32.869  26.081 -30.803  1.00  0.00      PROC H
ATOM  13834  HZ3 LYS    73     -31.876  24.735 -31.125  1.00  0.00      PROC H
ATOM  13835  C   LYS    73     -27.710  26.735 -27.522  1.00  1.00      PROC C
ATOM  13836  O   LYS    73     -27.298  25.733 -28.115  1.00  1.00      PROC O
ATOM  13837  N   ASN    74     -26.889  27.643 -26.993  1.00  1.00      PROC N
ATOM  13838  HN  ASN    74     -27.240  28.444 -26.496  1.00  0.00      PROC H
ATOM  13839  CA  ASN    74     -25.438  27.500 -27.052  1.00  1.00      PROC C
ATOM  13840  HA  ASN    74     -25.171  27.071 -28.009  1.00  0.00      PROC H
ATOM  13841  CB  ASN    74     -24.771  28.871 -26.924  1.00  0.50      PROC C
ATOM  13842  HB1 ASN    74     -23.692  28.820 -27.179  1.00  0.00      PROC H
ATOM  13843  HB2 ASN    74     -24.859  29.256 -25.882  1.00  0.00      PROC H
ATOM  13844  CG  ASN    74     -25.418  29.919 -27.806  1.00  0.50      PROC C
ATOM  13845  OD1 ASN    74     -25.651  31.050 -27.379  1.00  0.50      PROC O
ATOM  13846  ND2 ASN    74     -25.711  29.549 -29.048  1.00  0.50      PROC N
ATOM  13847 HD21 ASN    74     -26.098  30.282 -29.608  1.00  0.00      PROC H
ATOM  13848 HD22 ASN    74     -25.478  28.649 -29.397  1.00  0.00      PROC H
ATOM  13849  C   ASN    74     -24.889  26.563 -25.986  1.00  1.00      PROC C
ATOM  13850  O   ASN    74     -23.681  26.596 -25.724  1.00  1.00      PROC O
ATOM  13851  N   TYR    75     -25.740  25.745 -25.361  1.00  1.00      PROC N
ATOM  13852  HN  TYR    75     -26.716  25.775 -25.565  1.00  0.00      PROC H
ATOM  13853  CA  TYR    75     -25.297  24.847 -24.299  1.00  1.00      PROC C
ATOM  13854  HA  TYR    75     -24.805  25.433 -23.532  1.00  0.00      PROC H
ATOM  13855  CB  TYR    75     -26.508  24.131 -23.697  1.00  0.50      PROC C
ATOM  13856  HB1 TYR    75     -27.104  23.642 -24.500  1.00  0.00      PROC H
ATOM  13857  HB2 TYR    75     -27.172  24.881 -23.208  1.00  0.00      PROC H
ATOM  13858  CG  TYR    75     -26.157  23.089 -22.661  1.00  0.50      PROC C
ATOM  13859  CD1 TYR    75     -25.660  23.456 -21.418  1.00  0.50      PROC C
ATOM  13860  HD1 TYR    75     -25.541  24.507 -21.187  1.00  0.00      PROC H
ATOM  13861  CE1 TYR    75     -25.339  22.507 -20.468  1.00  0.50      PROC C
ATOM  13862  HE1 TYR    75     -24.957  22.796 -19.500  1.00  0.00      PROC H
ATOM  13863  CZ  TYR    75     -25.512  21.170 -20.755  1.00  0.50      PROC C
ATOM  13864  OH  TYR    75     -25.194  20.220 -19.813  1.00  0.50      PROC O
ATOM  13865  HH  TYR    75     -24.735  19.441 -20.172  1.00  0.00      PROC H
ATOM  13866  CD2 TYR    75     -26.323  21.736 -22.927  1.00  0.50      PROC C
ATOM  13867  HD2 TYR    75     -26.629  21.431 -23.916  1.00  0.00      PROC H
ATOM  13868  CE2 TYR    75     -26.003  20.779 -21.983  1.00  0.50      PROC C
ATOM  13869  HE2 TYR    75     -26.115  19.726 -22.196  1.00  0.00      PROC H
ATOM  13870  C   TYR    75     -24.275  23.834 -24.802  1.00  1.00      PROC C
ATOM  13871  O   TYR    75     -23.224  23.635 -24.184  1.00  1.00      PROC O
ATOM  13872  N   SER    76     -24.572  23.183 -25.929  1.00  1.00      PROC N
ATOM  13873  HN  SER    76     -25.418  23.342 -26.434  1.00  0.00      PROC H
ATOM  13874  CA  SER    76     -23.685  22.150 -26.452  1.00  1.00      PROC C
ATOM  13875  HA  SER    76     -23.480  21.454 -25.660  1.00  0.00      PROC H
ATOM  13876  CB  SER    76     -24.361  21.417 -27.611  1.00  0.50      PROC C
ATOM  13877  HB1 SER    76     -25.166  20.766 -27.192  1.00  0.00      PROC H
ATOM  13878  HB2 SER    76     -23.654  20.756 -28.161  1.00  0.00      PROC H
ATOM  13879  OG  SER    76     -24.981  22.330 -28.498  1.00  0.50      PROC O
ATOM  13880  HG1 SER    76     -24.305  22.685 -29.085  1.00  0.00      PROC H
ATOM  13881  C   SER    76     -22.341  22.703 -26.907  1.00  1.00      PROC C
ATOM  13882  O   SER    76     -21.373  21.941 -27.001  1.00  1.00      PROC O
ATOM  13883  N   ASN    77     -22.257  24.002 -27.191  1.00  1.00      PROC N
ATOM  13884  HN  ASN    77     -23.045  24.596 -27.045  1.00  0.00      PROC H
ATOM  13885  CA  ASN    77     -21.018  24.596 -27.674  1.00  1.00      PROC C
ATOM  13886  HA  ASN    77     -20.309  23.836 -27.959  1.00  0.00      PROC H
ATOM  13887  CB  ASN    77     -21.303  25.517 -28.866  1.00  0.50      PROC C
ATOM  13888  HB1 ASN    77     -20.382  26.056 -29.181  1.00  0.00      PROC H
ATOM  13889  HB2 ASN    77     -22.071  26.275 -28.597  1.00  0.00      PROC H
ATOM  13890  CG  ASN    77     -21.800  24.761 -30.082  1.00  0.50      PROC C
ATOM  13891  OD1 ASN    77     -22.468  25.325 -30.947  1.00  0.50      PROC O
ATOM  13892  ND2 ASN    77     -21.473  23.476 -30.153  1.00  0.50      PROC N
ATOM  13893 HD21 ASN    77     -21.666  23.022 -31.016  1.00  0.00      PROC H
ATOM  13894 HD22 ASN    77     -20.805  23.068 -29.520  1.00  0.00      PROC H
ATOM  13895  C   ASN    77     -20.266  25.378 -26.607  1.00  1.00      PROC C
ATOM  13896  O   ASN    77     -19.077  25.661 -26.792  1.00  1.00      PROC O
ATOM  13897  N   MET    78     -20.920  25.735 -25.501  1.00  1.00      PROC N
ATOM  13898  HN  MET    78     -21.889  25.522 -25.369  1.00  0.00      PROC H
ATOM  13899  CA  MET    78     -20.306  26.570 -24.477  1.00  1.00      PROC C
ATOM  13900  HA  MET    78     -19.285  26.799 -24.738  1.00  0.00      PROC H
ATOM  13901  CB  MET    78     -21.093  27.874 -24.319  1.00  0.50      PROC C
ATOM  13902  HB1 MET    78     -20.810  28.392 -23.371  1.00  0.00      PROC H
ATOM  13903  HB2 MET    78     -22.176  27.652 -24.216  1.00  0.00      PROC H
ATOM  13904  CG  MET    78     -20.861  28.878 -25.437  1.00  0.50      PROC C
ATOM  13905  HG1 MET    78     -21.464  29.793 -25.238  1.00  0.00      PROC H
ATOM  13906  HG2 MET    78     -21.253  28.440 -26.383  1.00  0.00      PROC H
ATOM  13907  SD  MET    78     -19.124  29.310 -25.650  1.00  0.50      PROC S
ATOM  13908  CE  MET    78     -18.899  30.463 -24.300  1.00  0.50      PROC C
ATOM  13909  HE1 MET    78     -19.126  29.979 -23.327  1.00  0.00      PROC H
ATOM  13910  HE2 MET    78     -19.596  31.322 -24.400  1.00  0.00      PROC H
ATOM  13911  HE3 MET    78     -17.872  30.863 -24.262  1.00  0.00      PROC H
ATOM  13912  C   MET    78     -20.189  25.871 -23.127  1.00  1.00      PROC C
ATOM  13913  O   MET    78     -19.814  26.516 -22.141  1.00  1.00      PROC O
ATOM  13914  N   VAL    79     -20.497  24.577 -23.050  1.00  1.00      PROC N
ATOM  13915  HN  VAL    79     -20.862  24.065 -23.824  1.00  0.00      PROC H
ATOM  13916  CA  VAL    79     -20.442  23.836 -21.793  1.00  1.00      PROC C
ATOM  13917  HA  VAL    79     -19.902  24.393 -21.049  1.00  0.00      PROC H
ATOM  13918  CB  VAL    79     -21.841  23.539 -21.227  1.00  0.50      PROC C
ATOM  13919  HB  VAL    79     -22.504  23.179 -22.042  1.00  0.00      PROC H
ATOM  13920  CG1 VAL    79     -21.776  22.420 -20.199  1.00  0.50      PROC C
ATOM  13921 HG11 VAL    79     -20.997  22.620 -19.432  1.00  0.00      PROC H
ATOM  13922 HG12 VAL    79     -21.582  21.430 -20.666  1.00  0.00      PROC H
ATOM  13923 HG13 VAL    79     -22.744  22.325 -19.664  1.00  0.00      PROC H
ATOM  13924  CG2 VAL    79     -22.435  24.792 -20.608  1.00  0.50      PROC C
ATOM  13925 HG21 VAL    79     -22.351  25.626 -21.329  1.00  0.00      PROC H
ATOM  13926 HG22 VAL    79     -21.899  25.070 -19.676  1.00  0.00      PROC H
ATOM  13927 HG23 VAL    79     -23.500  24.627 -20.375  1.00  0.00      PROC H
ATOM  13928  C   VAL    79     -19.684  22.539 -22.034  1.00  1.00      PROC C
ATOM  13929  O   VAL    79     -20.017  21.782 -22.953  1.00  1.00      PROC O
ATOM  13930  N   LEU    80     -18.667  22.283 -21.216  1.00  1.00      PROC N
ATOM  13931  HN  LEU    80     -18.429  22.954 -20.509  1.00  0.00      PROC H
ATOM  13932  CA  LEU    80     -17.859  21.071 -21.301  1.00  1.00      PROC C
ATOM  13933  HA  LEU    80     -18.174  20.486 -22.153  1.00  0.00      PROC H
ATOM  13934  CB  LEU    80     -16.378  21.410 -21.446  1.00  0.50      PROC C
ATOM  13935  HB1 LEU    80     -16.086  22.027 -20.573  1.00  0.00      PROC H
ATOM  13936  HB2 LEU    80     -16.249  22.033 -22.355  1.00  0.00      PROC H
ATOM  13937  CG  LEU    80     -15.424  20.218 -21.525  1.00  0.50      PROC C
ATOM  13938  HG  LEU    80     -15.548  19.587 -20.609  1.00  0.00      PROC H
ATOM  13939  CD1 LEU    80     -15.738  19.360 -22.740  1.00  0.50      PROC C
ATOM  13940 HD11 LEU    80     -15.638  19.956 -23.673  1.00  0.00      PROC H
ATOM  13941 HD12 LEU    80     -16.769  18.952 -22.689  1.00  0.00      PROC H
ATOM  13942 HD13 LEU    80     -15.039  18.498 -22.794  1.00  0.00      PROC H
ATOM  13943  CD2 LEU    80     -13.978  20.690 -21.557  1.00  0.50      PROC C
ATOM  13944 HD21 LEU    80     -13.732  21.269 -20.645  1.00  0.00      PROC H
ATOM  13945 HD22 LEU    80     -13.798  21.321 -22.443  1.00  0.00      PROC H
ATOM  13946 HD23 LEU    80     -13.290  19.818 -21.609  1.00  0.00      PROC H
ATOM  13947  C   LEU    80     -18.110  20.232 -20.053  1.00  1.00      PROC C
ATOM  13948  O   LEU    80     -17.674  20.595 -18.955  1.00  1.00      PROC O
ATOM  13949  N   GLU    81     -18.809  19.113 -20.223  1.00  1.00      PROC N
ATOM  13950  HN  GLU    81     -19.191  18.877 -21.108  1.00  0.00      PROC H
ATOM  13951  CA  GLU    81     -19.122  18.199 -19.131  1.00  1.00      PROC C
ATOM  13952  HA  GLU    81     -19.144  18.737 -18.194  1.00  0.00      PROC H
ATOM  13953  CB  GLU    81     -20.483  17.543 -19.348  1.00  0.50      PROC C
ATOM  13954  HB1 GLU    81     -20.607  16.807 -18.512  1.00  0.00      PROC H
ATOM  13955  HB2 GLU    81     -20.449  16.942 -20.270  1.00  0.00      PROC H
ATOM  13956  CG  GLU    81     -21.658  18.505 -19.287  1.00  0.50      PROC C
ATOM  13957  HG1 GLU    81     -21.922  18.864 -20.304  1.00  0.00      PROC H
ATOM  13958  HG2 GLU    81     -21.385  19.389 -18.685  1.00  0.00      PROC H
ATOM  13959  CD  GLU    81     -22.889  17.883 -18.660  1.00  0.50      PROC C
ATOM  13960  OE1 GLU    81     -22.867  17.614 -17.441  1.00  0.50      PROC O
ATOM  13961  OE2 GLU    81     -23.881  17.664 -19.387  1.00  0.50      PROC O
ATOM  13962  C   GLU    81     -18.018  17.153 -19.046  1.00  1.00      PROC C
ATOM  13963  O   GLU    81     -17.803  16.391 -19.994  1.00  1.00      PROC O
ATOM  13964  N   LEU    82     -17.316  17.113 -17.914  1.00  1.00      PROC N
ATOM  13965  HN  LEU    82     -17.523  17.750 -17.160  1.00  0.00      PROC H
ATOM  13966  CA  LEU    82     -16.251  16.142 -17.698  1.00  1.00      PROC C
ATOM  13967  HA  LEU    82     -16.237  15.447 -18.523  1.00  0.00      PROC H
ATOM  13968  CB  LEU    82     -14.891  16.828 -17.545  1.00  0.50      PROC C
ATOM  13969  HB1 LEU    82     -14.754  17.136 -16.496  1.00  0.00      PROC H
ATOM  13970  HB2 LEU    82     -14.909  17.763 -18.153  1.00  0.00      PROC H
ATOM  13971  CG  LEU    82     -13.697  15.993 -18.015  1.00  0.50      PROC C
ATOM  13972  HG  LEU    82     -13.686  15.025 -17.453  1.00  0.00      PROC H
ATOM  13973  CD1 LEU    82     -13.817  15.687 -19.499  1.00  0.50      PROC C
ATOM  13974 HD11 LEU    82     -14.008  16.617 -20.078  1.00  0.00      PROC H
ATOM  13975 HD12 LEU    82     -14.642  14.975 -19.711  1.00  0.00      PROC H
ATOM  13976 HD13 LEU    82     -12.880  15.230 -19.884  1.00  0.00      PROC H
ATOM  13977  CD2 LEU    82     -12.389  16.702 -17.718  1.00  0.50      PROC C
ATOM  13978 HD21 LEU    82     -12.288  16.877 -16.625  1.00  0.00      PROC H
ATOM  13979 HD22 LEU    82     -12.362  17.682 -18.241  1.00  0.00      PROC H
ATOM  13980 HD23 LEU    82     -11.527  16.096 -18.066  1.00  0.00      PROC H
ATOM  13981  C   LEU    82     -16.584  15.321 -16.463  1.00  1.00      PROC C
ATOM  13982  O   LEU    82     -17.285  15.799 -15.566  1.00  1.00      PROC O
ATOM  13983  N   ASN    83     -16.078  14.095 -16.422  1.00  1.00      PROC N
ATOM  13984  HN  ASN    83     -15.453  13.774 -17.125  1.00  0.00      PROC H
ATOM  13985  CA  ASN    83     -16.441  13.108 -15.415  1.00  1.00      PROC C
ATOM  13986  HA  ASN    83     -17.122  13.558 -14.701  1.00  0.00      PROC H
ATOM  13987  CB  ASN    83     -17.109  11.893 -16.068  1.00  0.50      PROC C
ATOM  13988  HB1 ASN    83     -16.333  11.159 -16.377  1.00  0.00      PROC H
ATOM  13989  HB2 ASN    83     -17.644  12.223 -16.982  1.00  0.00      PROC H
ATOM  13990  CG  ASN    83     -18.072  11.184 -15.132  1.00  0.50      PROC C
ATOM  13991  OD1 ASN    83     -17.656  10.503 -14.194  1.00  0.50      PROC O
ATOM  13992  ND2 ASN    83     -19.367  11.348 -15.378  1.00  0.50      PROC N
ATOM  13993 HD21 ASN    83     -19.964  10.937 -14.685  1.00  0.00      PROC H
ATOM  13994 HD22 ASN    83     -19.693  11.947 -16.097  1.00  0.00      PROC H
ATOM  13995  C   ASN    83     -15.214  12.684 -14.609  1.00  1.00      PROC C
ATOM  13996  O   ASN    83     -14.163  13.328 -14.628  1.00  1.00      PROC O
ATOM  13997  N   ALA    84     -15.375  11.578 -13.889  1.00  1.00      PROC N
ATOM  13998  HN  ALA    84     -16.252  11.074 -13.868  1.00  0.00      PROC H
ATOM  13999  CA  ALA    84     -14.365  11.031 -12.992  1.00  1.00      PROC C
ATOM  14000  HA  ALA    84     -13.953  11.846 -12.415  1.00  0.00      PROC H
ATOM  14001  CB  ALA    84     -15.008  10.033 -12.025  1.00  0.50      PROC C
ATOM  14002  HB1 ALA    84     -15.355   9.124 -12.564  1.00  0.00      PROC H
ATOM  14003  HB2 ALA    84     -15.916  10.493 -11.597  1.00  0.00      PROC H
ATOM  14004  HB3 ALA    84     -14.335   9.740 -11.196  1.00  0.00      PROC H
ATOM  14005  C   ALA    84     -13.245  10.405 -13.825  1.00  1.00      PROC C
ATOM  14006  O   ALA    84     -13.104  10.712 -15.011  1.00  1.00      PROC O
ATOM  14007  N   SER    85     -12.439   9.535 -13.204  1.00  1.00      PROC N
ATOM  14008  HN  SER    85     -12.774   9.094 -12.373  1.00  0.00      PROC H
ATOM  14009  CA  SER    85     -11.087   9.135 -13.643  1.00  1.00      PROC C
ATOM  14010  HA  SER    85     -10.418   9.936 -13.365  1.00  0.00      PROC H
ATOM  14011  CB  SER    85     -10.697   7.873 -12.886  1.00  0.50      PROC C
ATOM  14012  HB1 SER    85     -11.106   7.898 -11.852  1.00  0.00      PROC H
ATOM  14013  HB2 SER    85      -9.588   7.814 -12.805  1.00  0.00      PROC H
ATOM  14014  OG  SER    85     -11.157   6.713 -13.558  1.00  0.50      PROC O
ATOM  14015  HG1 SER    85     -10.718   6.631 -14.411  1.00  0.00      PROC H
ATOM  14016  C   SER    85     -11.046   9.025 -15.168  1.00  1.00      PROC C
ATOM  14017  O   SER    85     -10.241   9.732 -15.786  1.00  1.00      PROC O
ATOM  14018  N   ASP    86     -11.874   8.190 -15.800  1.00  1.00      PROC N
ATOM  14019  HN  ASP    86     -12.552   7.644 -15.312  1.00  0.00      PROC H
ATOM  14020  CA  ASP    86     -11.986   8.140 -17.265  1.00  1.00      PROC C
ATOM  14021  HA  ASP    86     -12.475   7.206 -17.492  1.00  0.00      PROC H
ATOM  14022  CB  ASP    86     -12.815   9.320 -17.780  1.00  0.50      PROC C
ATOM  14023  HB1 ASP    86     -12.207  10.233 -17.916  1.00  0.00      PROC H
ATOM  14024  HB2 ASP    86     -13.624   9.532 -17.051  1.00  0.00      PROC H
ATOM  14025  CG  ASP    86     -13.543   9.007 -19.075  1.00  0.50      PROC C
ATOM  14026  OD1 ASP    86     -13.514   7.842 -19.515  1.00  0.50      PROC O
ATOM  14027  OD2 ASP    86     -14.146   9.936 -19.653  1.00  0.50      PROC O
ATOM  14028  C   ASP    86     -10.615   8.108 -17.943  1.00  1.00      PROC C
ATOM  14029  O   ASP    86     -10.415   8.669 -19.023  1.00  1.00      PROC O
ATOM  14030  N   ASP    87      -9.659   7.450 -17.282  1.00  1.00      PROC N
ATOM  14031  HN  ASP    87      -9.949   6.870 -16.539  1.00  0.00      PROC H
ATOM  14032  CA  ASP    87      -8.263   7.406 -17.727  1.00  1.00      PROC C
ATOM  14033  HA  ASP    87      -7.715   6.846 -16.985  1.00  0.00      PROC H
ATOM  14034  CB  ASP    87      -8.129   6.688 -19.075  1.00  0.50      PROC C
ATOM  14035  HB1 ASP    87      -7.070   6.470 -19.315  1.00  0.00      PROC H
ATOM  14036  HB2 ASP    87      -8.533   7.326 -19.889  1.00  0.00      PROC H
ATOM  14037  CG  ASP    87      -8.914   5.393 -19.128  1.00  0.50      PROC C
ATOM  14038  OD1 ASP    87      -8.403   4.365 -18.635  1.00  0.50      PROC O
ATOM  14039  OD2 ASP    87     -10.042   5.400 -19.664  1.00  0.50      PROC O
ATOM  14040  C   ASP    87      -7.648   8.803 -17.798  1.00  1.00      PROC C
ATOM  14041  O   ASP    87      -6.888   9.116 -18.718  1.00  1.00      PROC O
ATOM  14042  N   ARG    88      -7.974   9.660 -16.825  1.00  1.00      PROC N
ATOM  14043  HN  ARG    88      -8.778   9.468 -16.257  1.00  0.00      PROC H
ATOM  14044  CA  ARG    88      -7.377  10.995 -16.732  1.00  1.00      PROC C
ATOM  14045  HA  ARG    88      -6.937  11.274 -17.683  1.00  0.00      PROC H
ATOM  14046  CB  ARG    88      -8.422  12.039 -16.358  1.00  0.50      PROC C
ATOM  14047  HB1 ARG    88      -7.896  13.005 -16.181  1.00  0.00      PROC H
ATOM  14048  HB2 ARG    88      -8.898  11.742 -15.394  1.00  0.00      PROC H
ATOM  14049  CG  ARG    88      -9.500  12.276 -17.398  1.00  0.50      PROC C
ATOM  14050  HG1 ARG    88     -10.149  11.377 -17.509  1.00  0.00      PROC H
ATOM  14051  HG2 ARG    88      -9.053  12.399 -18.392  1.00  0.00      PROC H
ATOM  14052  CD  ARG    88     -10.356  13.476 -17.024  1.00  0.50      PROC C
ATOM  14053  HD1 ARG    88     -11.068  13.689 -17.853  1.00  0.00      PROC H
ATOM  14054  HD2 ARG    88      -9.717  14.381 -16.931  1.00  0.00      PROC H
ATOM  14055  NE  ARG    88     -11.179  13.215 -15.846  1.00  0.50      PROC N
ATOM  14056  HE  ARG    88     -11.858  12.467 -15.872  1.00  0.00      PROC H
ATOM  14057  CZ  ARG    88     -10.993  13.787 -14.661  1.00  0.50      PROC C
ATOM  14058  NH1 ARG    88     -10.008  14.658 -14.490  1.00  0.50      PROC N
ATOM  14059 HH11 ARG    88      -9.429  14.817 -15.272  1.00  0.00      PROC H
ATOM  14060 HH12 ARG    88      -9.934  15.108 -13.614  1.00  0.00      PROC H
ATOM  14061  NH2 ARG    88     -11.792  13.488 -13.646  1.00  0.50      PROC N
ATOM  14062 HH21 ARG    88     -11.636  13.791 -12.723  1.00  0.00      PROC H
ATOM  14063 HH22 ARG    88     -12.702  13.133 -13.929  1.00  0.00      PROC H
ATOM  14064  C   ARG    88      -6.255  10.952 -15.699  1.00  1.00      PROC C
ATOM  14065  O   ARG    88      -6.399  11.391 -14.556  1.00  1.00      PROC O
ATOM  14066  N   GLY    89      -5.111  10.405 -16.111  1.00  1.00      PROC N
ATOM  14067  HN  GLY    89      -5.060  10.053 -17.052  1.00  0.00      PROC H
ATOM  14068  CA  GLY    89      -3.971  10.379 -15.211  1.00  1.00      PROC C
ATOM  14069  HA1 GLY    89      -3.213   9.762 -15.667  1.00  0.00      PROC H
ATOM  14070  HA2 GLY    89      -4.288  10.005 -14.246  1.00  0.00      PROC H
ATOM  14071  C   GLY    89      -3.383  11.758 -14.988  1.00  1.00      PROC C
ATOM  14072  O   GLY    89      -3.547  12.349 -13.917  1.00  1.00      PROC O
ATOM  14073  N   ILE    90      -2.690  12.291 -15.992  1.00  1.00      PROC N
ATOM  14074  HN  ILE    90      -2.559  11.768 -16.825  1.00  0.00      PROC H
ATOM  14075  CA  ILE    90      -2.268  13.688 -15.986  1.00  1.00      PROC C
ATOM  14076  HA  ILE    90      -2.882  14.240 -15.290  1.00  0.00      PROC H
ATOM  14077  CB  ILE    90      -0.782  13.821 -15.603  1.00  0.50      PROC C
ATOM  14078  HB  ILE    90      -0.581  13.117 -14.760  1.00  0.00      PROC H
ATOM  14079  CG2 ILE    90       0.110  13.453 -16.779  1.00  0.50      PROC C
ATOM  14080 HG21 ILE    90       0.065  14.215 -17.586  1.00  0.00      PROC H
ATOM  14081 HG22 ILE    90      -0.171  12.469 -17.210  1.00  0.00      PROC H
ATOM  14082 HG23 ILE    90       1.171  13.386 -16.453  1.00  0.00      PROC H
ATOM  14083  CG1 ILE    90      -0.478  15.241 -15.120  1.00  0.50      PROC C
ATOM  14084 HG11 ILE    90      -0.883  15.992 -15.830  1.00  0.00      PROC H
ATOM  14085 HG12 ILE    90       0.630  15.362 -15.113  1.00  0.00      PROC H
ATOM  14086  CD  ILE    90      -0.992  15.536 -13.728  1.00  0.50      PROC C
ATOM  14087  HD1 ILE    90      -0.538  14.841 -12.987  1.00  0.00      PROC H
ATOM  14088  HD2 ILE    90      -2.095  15.398 -13.678  1.00  0.00      PROC H
ATOM  14089  HD3 ILE    90      -0.784  16.572 -13.410  1.00  0.00      PROC H
ATOM  14090  C   ILE    90      -2.545  14.289 -17.358  1.00  1.00      PROC C
ATOM  14091  O   ILE    90      -2.495  15.510 -17.538  1.00  1.00      PROC O
ATOM  14092  N   ASP    91      -2.854  13.429 -18.332  1.00  1.00      PROC N
ATOM  14093  HN  ASP    91      -3.249  12.511 -18.227  1.00  0.00      PROC H
ATOM  14094  CA  ASP    91      -2.868  13.859 -19.728  1.00  1.00      PROC C
ATOM  14095  HA  ASP    91      -1.991  14.460 -19.932  1.00  0.00      PROC H
ATOM  14096  CB  ASP    91      -2.851  12.637 -20.648  1.00  0.50      PROC C
ATOM  14097  HB1 ASP    91      -1.857  12.161 -20.645  1.00  0.00      PROC H
ATOM  14098  HB2 ASP    91      -3.060  12.923 -21.703  1.00  0.00      PROC H
ATOM  14099  CG  ASP    91      -3.873  11.590 -20.246  1.00  0.50      PROC C
ATOM  14100  OD1 ASP    91      -4.534  11.770 -19.202  1.00  0.50      PROC O
ATOM  14101  OD2 ASP    91      -4.015  10.586 -20.975  1.00  0.50      PROC O
ATOM  14102  C   ASP    91      -4.070  14.743 -20.039  1.00  1.00      PROC C
ATOM  14103  O   ASP    91      -3.923  15.805 -20.660  1.00  1.00      PROC O
ATOM  14104  N   VAL    92      -5.268  14.321 -19.629  1.00  1.00      PROC N
ATOM  14105  HN  VAL    92      -5.327  13.376 -19.273  1.00  0.00      PROC H
ATOM  14106  CA  VAL    92      -6.479  15.017 -20.054  1.00  1.00      PROC C
ATOM  14107  HA  VAL    92      -6.464  15.121 -21.121  1.00  0.00      PROC H
ATOM  14108  CB  VAL    92      -7.726  14.176 -19.732  1.00  0.50      PROC C
ATOM  14109  HB  VAL    92      -7.676  13.911 -18.652  1.00  0.00      PROC H
ATOM  14110  CG1 VAL    92      -8.989  14.982 -19.992  1.00  0.50      PROC C
ATOM  14111 HG11 VAL    92      -8.962  15.400 -21.023  1.00  0.00      PROC H
ATOM  14112 HG12 VAL    92      -9.099  15.825 -19.279  1.00  0.00      PROC H
ATOM  14113 HG13 VAL    92      -9.900  14.377 -19.908  1.00  0.00      PROC H
ATOM  14114  CG2 VAL    92      -7.726  12.897 -20.556  1.00  0.50      PROC C
ATOM  14115 HG21 VAL    92      -6.913  12.206 -20.236  1.00  0.00      PROC H
ATOM  14116 HG22 VAL    92      -7.575  13.124 -21.633  1.00  0.00      PROC H
ATOM  14117 HG23 VAL    92      -8.679  12.338 -20.470  1.00  0.00      PROC H
ATOM  14118  C   VAL    92      -6.554  16.401 -19.423  1.00  1.00      PROC C
ATOM  14119  O   VAL    92      -6.832  17.392 -20.108  1.00  1.00      PROC O
ATOM  14120  N   VAL    93      -6.287  16.496 -18.119  1.00  1.00      PROC N
ATOM  14121  HN  VAL    93      -6.026  15.685 -17.607  1.00  0.00      PROC H
ATOM  14122  CA  VAL    93      -6.328  17.790 -17.442  1.00  1.00      PROC C
ATOM  14123  HA  VAL    93      -7.292  18.243 -17.628  1.00  0.00      PROC H
ATOM  14124  CB  VAL    93      -6.144  17.604 -15.923  1.00  0.50      PROC C
ATOM  14125  HB  VAL    93      -6.950  16.913 -15.575  1.00  0.00      PROC H
ATOM  14126  CG1 VAL    93      -4.796  16.965 -15.618  1.00  0.50      PROC C
ATOM  14127 HG11 VAL    93      -3.952  17.598 -15.962  1.00  0.00      PROC H
ATOM  14128 HG12 VAL    93      -4.696  15.965 -16.088  1.00  0.00      PROC H
ATOM  14129 HG13 VAL    93      -4.680  16.830 -14.520  1.00  0.00      PROC H
ATOM  14130  CG2 VAL    93      -6.309  18.928 -15.183  1.00  0.50      PROC C
ATOM  14131 HG21 VAL    93      -7.248  19.440 -15.481  1.00  0.00      PROC H
ATOM  14132 HG22 VAL    93      -5.460  19.614 -15.394  1.00  0.00      PROC H
ATOM  14133 HG23 VAL    93      -6.335  18.756 -14.085  1.00  0.00      PROC H
ATOM  14134  C   VAL    93      -5.279  18.731 -18.028  1.00  1.00      PROC C
ATOM  14135  O   VAL    93      -5.407  19.958 -17.957  1.00  1.00      PROC O
ATOM  14136  N   ARG    94      -4.236  18.167 -18.640  1.00  1.00      PROC N
ATOM  14137  HN  ARG    94      -4.156  17.177 -18.745  1.00  0.00      PROC H
ATOM  14138  CA  ARG    94      -3.175  18.998 -19.199  1.00  1.00      PROC C
ATOM  14139  HA  ARG    94      -3.060  19.900 -18.613  1.00  0.00      PROC H
ATOM  14140  CB  ARG    94      -1.846  18.244 -19.182  1.00  0.50      PROC C
ATOM  14141  HB1 ARG    94      -1.146  18.584 -19.955  1.00  0.00      PROC H
ATOM  14142  HB2 ARG    94      -2.056  17.177 -19.435  1.00  0.00      PROC H
ATOM  14143  CG  ARG    94      -1.114  18.309 -17.852  1.00  0.50      PROC C
ATOM  14144  HG1 ARG    94      -1.749  17.887 -17.042  1.00  0.00      PROC H
ATOM  14145  HG2 ARG    94      -0.929  19.383 -17.613  1.00  0.00      PROC H
ATOM  14146  CD  ARG    94       0.210  17.566 -17.919  1.00  0.50      PROC C
ATOM  14147  HD1 ARG    94       0.749  17.851 -18.857  1.00  0.00      PROC H
ATOM  14148  HD2 ARG    94       0.004  16.470 -17.961  1.00  0.00      PROC H
ATOM  14149  NE  ARG    94       1.072  17.884 -16.786  1.00  0.50      PROC N
ATOM  14150  HE  ARG    94       0.862  18.720 -16.278  1.00  0.00      PROC H
ATOM  14151  CZ  ARG    94       2.206  17.249 -16.509  1.00  0.50      PROC C
ATOM  14152  NH1 ARG    94       2.618  16.256 -17.286  1.00  0.50      PROC N
ATOM  14153 HH11 ARG    94       2.158  16.112 -18.167  1.00  0.00      PROC H
ATOM  14154 HH12 ARG    94       3.394  15.686 -17.053  1.00  0.00      PROC H
ATOM  14155  NH2 ARG    94       2.929  17.604 -15.457  1.00  0.50      PROC N
ATOM  14156 HH21 ARG    94       2.694  18.461 -15.005  1.00  0.00      PROC H
ATOM  14157 HH22 ARG    94       3.724  17.058 -15.235  1.00  0.00      PROC H
ATOM  14158  C   ARG    94      -3.506  19.461 -20.613  1.00  1.00      PROC C
ATOM  14159  O   ARG    94      -3.140  20.575 -21.003  1.00  1.00      PROC O
ATOM  14160  N   ASN    95      -4.179  18.624 -21.406  1.00  1.00      PROC N
ATOM  14161  HN  ASN    95      -4.494  17.716 -21.108  1.00  0.00      PROC H
ATOM  14162  CA  ASN    95      -4.428  19.000 -22.796  1.00  1.00      PROC C
ATOM  14163  HA  ASN    95      -3.818  19.838 -23.087  1.00  0.00      PROC H
ATOM  14164  CB  ASN    95      -4.093  17.829 -23.735  1.00  0.50      PROC C
ATOM  14165  HB1 ASN    95      -3.044  17.539 -23.776  1.00  0.00      PROC H
ATOM  14166  HB2 ASN    95      -4.331  18.169 -24.774  1.00  0.00      PROC H
ATOM  14167  CG  ASN    95      -4.947  16.600 -23.485  1.00  0.50      PROC C
ATOM  14168  OD1 ASN    95      -5.824  16.601 -22.628  1.00  0.50      PROC O
ATOM  14169  ND2 ASN    95      -4.688  15.539 -24.243  1.00  0.50      PROC N
ATOM  14170 HD21 ASN    95      -5.228  14.716 -24.081  1.00  0.00      PROC H
ATOM  14171 HD22 ASN    95      -3.932  15.556 -24.892  1.00  0.00      PROC H
ATOM  14172  C   ASN    95      -5.854  19.506 -23.022  1.00  1.00      PROC C
ATOM  14173  O   ASN    95      -6.048  20.633 -23.485  1.00  1.00      PROC O
ATOM  14174  N   GLN    96      -6.859  18.699 -22.677  1.00  1.00      PROC N
ATOM  14175  HN  GLN    96      -6.669  17.799 -22.268  1.00  0.00      PROC H
ATOM  14176  CA  GLN    96      -8.233  19.003 -23.066  1.00  1.00      PROC C
ATOM  14177  HA  GLN    96      -8.237  19.232 -24.124  1.00  0.00      PROC H
ATOM  14178  CB  GLN    96      -9.131  17.788 -22.811  1.00  0.50      PROC C
ATOM  14179  HB1 GLN    96      -9.203  17.590 -21.718  1.00  0.00      PROC H
ATOM  14180  HB2 GLN    96      -8.611  16.903 -23.254  1.00  0.00      PROC H
ATOM  14181  CG  GLN    96     -10.518  17.903 -23.422  1.00  0.50      PROC C
ATOM  14182  HG1 GLN    96     -10.428  18.102 -24.513  1.00  0.00      PROC H
ATOM  14183  HG2 GLN    96     -11.070  18.750 -22.956  1.00  0.00      PROC H
ATOM  14184  CD  GLN    96     -11.339  16.641 -23.243  1.00  0.50      PROC C
ATOM  14185  OE1 GLN    96     -10.831  15.617 -22.787  1.00  0.50      PROC O
ATOM  14186  NE2 GLN    96     -12.615  16.710 -23.604  1.00  0.50      PROC N
ATOM  14187 HE21 GLN    96     -13.137  15.858 -23.559  1.00  0.00      PROC H
ATOM  14188 HE22 GLN    96     -12.980  17.529 -24.030  1.00  0.00      PROC H
ATOM  14189  C   GLN    96      -8.771  20.227 -22.333  1.00  1.00      PROC C
ATOM  14190  O   GLN    96      -9.268  21.172 -22.959  1.00  1.00      PROC O
ATOM  14191  N   ILE    97      -8.698  20.217 -21.000  1.00  1.00      PROC N
ATOM  14192  HN  ILE    97      -8.285  19.436 -20.534  1.00  0.00      PROC H
ATOM  14193  CA  ILE    97      -9.203  21.341 -20.218  1.00  1.00      PROC C
ATOM  14194  HA  ILE    97     -10.227  21.536 -20.507  1.00  0.00      PROC H
ATOM  14195  CB  ILE    97      -9.162  21.007 -18.714  1.00  0.50      PROC C
ATOM  14196  HB  ILE    97      -8.130  20.669 -18.452  1.00  0.00      PROC H
ATOM  14197  CG2 ILE    97      -9.483  22.237 -17.879  1.00  0.50      PROC C
ATOM  14198 HG21 ILE    97     -10.501  22.613 -18.122  1.00  0.00      PROC H
ATOM  14199 HG22 ILE    97      -8.766  23.063 -18.056  1.00  0.00      PROC H
ATOM  14200 HG23 ILE    97      -9.437  22.028 -16.790  1.00  0.00      PROC H
ATOM  14201  CG1 ILE    97     -10.138  19.874 -18.391  1.00  0.50      PROC C
ATOM  14202 HG11 ILE    97      -9.817  18.949 -18.925  1.00  0.00      PROC H
ATOM  14203 HG12 ILE    97     -11.148  20.141 -18.781  1.00  0.00      PROC H
ATOM  14204  CD  ILE    97     -10.247  19.572 -16.912  1.00  0.50      PROC C
ATOM  14205  HD1 ILE    97     -10.779  20.383 -16.369  1.00  0.00      PROC H
ATOM  14206  HD2 ILE    97      -9.242  19.442 -16.461  1.00  0.00      PROC H
ATOM  14207  HD3 ILE    97     -10.821  18.639 -16.739  1.00  0.00      PROC H
ATOM  14208  C   ILE    97      -8.415  22.606 -20.532  1.00  1.00      PROC C
ATOM  14209  O   ILE    97      -8.983  23.699 -20.650  1.00  1.00      PROC O
ATOM  14210  N   LYS    98      -7.096  22.474 -20.694  1.00  1.00      PROC N
ATOM  14211  HN  LYS    98      -6.653  21.582 -20.664  1.00  0.00      PROC H
ATOM  14212  CA  LYS    98      -6.266  23.640 -20.979  1.00  1.00      PROC C
ATOM  14213  HA  LYS    98      -6.473  24.391 -20.229  1.00  0.00      PROC H
ATOM  14214  CB  LYS    98      -4.789  23.259 -20.916  1.00  0.50      PROC C
ATOM  14215  HB1 LYS    98      -4.520  22.627 -21.797  1.00  0.00      PROC H
ATOM  14216  HB2 LYS    98      -4.646  22.621 -20.012  1.00  0.00      PROC H
ATOM  14217  CG  LYS    98      -3.843  24.444 -20.827  1.00  0.50      PROC C
ATOM  14218  HG1 LYS    98      -4.233  25.103 -20.041  1.00  0.00      PROC H
ATOM  14219  HG2 LYS    98      -3.843  24.999 -21.795  1.00  0.00      PROC H
ATOM  14220  CD  LYS    98      -2.437  23.995 -20.462  1.00  0.50      PROC C
ATOM  14221  HD1 LYS    98      -2.086  23.277 -21.242  1.00  0.00      PROC H
ATOM  14222  HD2 LYS    98      -2.473  23.445 -19.494  1.00  0.00      PROC H
ATOM  14223  CE  LYS    98      -1.486  25.175 -20.375  1.00  0.50      PROC C
ATOM  14224  HE1 LYS    98      -1.854  25.868 -19.583  1.00  0.00      PROC H
ATOM  14225  HE2 LYS    98      -1.407  25.755 -21.292  1.00  0.00      PROC H
ATOM  14226  NZ  LYS    98      -0.115  24.757 -19.975  1.00  0.50      PROC N
ATOM  14227  HZ1 LYS    98       0.349  24.365 -20.834  1.00  0.00      PROC H
ATOM  14228  HZ2 LYS    98      -0.102  23.972 -19.286  1.00  0.00      PROC H
ATOM  14229  HZ3 LYS    98       0.505  25.530 -19.665  1.00  0.00      PROC H
ATOM  14230  C   LYS    98      -6.608  24.247 -22.333  1.00  1.00      PROC C
ATOM  14231  O   LYS    98      -6.671  25.474 -22.470  1.00  1.00      PROC O
ATOM  14232  N   ASP    99      -6.845  23.409 -23.346  1.00  1.00      PROC N
ATOM  14233  HN  ASP    99      -6.620  22.428 -23.327  1.00  0.00      PROC H
ATOM  14234  CA  ASP    99      -7.238  23.927 -24.651  1.00  1.00      PROC C
ATOM  14235  HA  ASP    99      -6.536  24.697 -24.944  1.00  0.00      PROC H
ATOM  14236  CB  ASP    99      -7.203  22.811 -25.694  1.00  0.50      PROC C
ATOM  14237  HB1 ASP    99      -7.665  23.146 -26.648  1.00  0.00      PROC H
ATOM  14238  HB2 ASP    99      -7.750  21.915 -25.332  1.00  0.00      PROC H
ATOM  14239  CG  ASP    99      -5.792  22.371 -26.030  1.00  0.50      PROC C
ATOM  14240  OD1 ASP    99      -5.573  21.884 -27.160  1.00  0.50      PROC O
ATOM  14241  OD2 ASP    99      -4.899  22.518 -25.170  1.00  0.50      PROC O
ATOM  14242  C   ASP    99      -8.617  24.569 -24.591  1.00  1.00      PROC C
ATOM  14243  O   ASP    99      -8.824  25.667 -25.116  1.00  1.00      PROC O
ATOM  14244  N   PHE   100      -9.575  23.902 -23.938  1.00  1.00      PROC N
ATOM  14245  HN  PHE   100      -9.389  23.002 -23.533  1.00  0.00      PROC H
ATOM  14246  CA  PHE   100     -10.924  24.455 -23.848  1.00  1.00      PROC C
ATOM  14247  HA  PHE   100     -11.265  24.632 -24.861  1.00  0.00      PROC H
ATOM  14248  CB  PHE   100     -11.856  23.459 -23.160  1.00  0.50      PROC C
ATOM  14249  HB1 PHE   100     -11.772  23.508 -22.051  1.00  0.00      PROC H
ATOM  14250  HB2 PHE   100     -11.551  22.428 -23.450  1.00  0.00      PROC H
ATOM  14251  CG  PHE   100     -13.301  23.618 -23.543  1.00  0.50      PROC C
ATOM  14252  CD1 PHE   100     -14.100  24.559 -22.916  1.00  0.50      PROC C
ATOM  14253  HD1 PHE   100     -13.669  25.198 -22.164  1.00  0.00      PROC H
ATOM  14254  CE1 PHE   100     -15.427  24.707 -23.267  1.00  0.50      PROC C
ATOM  14255  HE1 PHE   100     -16.052  25.416 -22.740  1.00  0.00      PROC H
ATOM  14256  CZ  PHE   100     -15.970  23.913 -24.256  1.00  0.50      PROC C
ATOM  14257  HZ  PHE   100     -17.018  24.012 -24.514  1.00  0.00      PROC H
ATOM  14258  CD2 PHE   100     -13.858  22.827 -24.535  1.00  0.50      PROC C
ATOM  14259  HD2 PHE   100     -13.245  22.093 -25.042  1.00  0.00      PROC H
ATOM  14260  CE2 PHE   100     -15.186  22.972 -24.891  1.00  0.50      PROC C
ATOM  14261  HE2 PHE   100     -15.559  22.314 -25.653  1.00  0.00      PROC H
ATOM  14262  C   PHE   100     -10.926  25.790 -23.114  1.00  1.00      PROC C
ATOM  14263  O   PHE   100     -11.740  26.670 -23.414  1.00  1.00      PROC O
ATOM  14264  N   ALA   101     -10.021  25.960 -22.147  1.00  1.00      PROC N
ATOM  14265  HN  ALA   101      -9.438  25.203 -21.840  1.00  0.00      PROC H
ATOM  14266  CA  ALA   101      -9.910  27.245 -21.466  1.00  1.00      PROC C
ATOM  14267  HA  ALA   101     -10.898  27.664 -21.323  1.00  0.00      PROC H
ATOM  14268  CB  ALA   101      -9.267  27.058 -20.092  1.00  0.50      PROC C
ATOM  14269  HB1 ALA   101      -8.252  26.614 -20.193  1.00  0.00      PROC H
ATOM  14270  HB2 ALA   101      -9.884  26.366 -19.479  1.00  0.00      PROC H
ATOM  14271  HB3 ALA   101      -9.185  28.026 -19.554  1.00  0.00      PROC H
ATOM  14272  C   ALA   101      -9.116  28.251 -22.290  1.00  1.00      PROC C
ATOM  14273  O   ALA   101      -9.269  29.462 -22.099  1.00  1.00      PROC O
ATOM  14274  N   SER   102      -8.269  27.774 -23.204  1.00  1.00      PROC N
ATOM  14275  HN  SER   102      -8.157  26.786 -23.313  1.00  0.00      PROC H
ATOM  14276  CA  SER   102      -7.448  28.653 -24.026  1.00  1.00      PROC C
ATOM  14277  HA  SER   102      -7.369  29.630 -23.567  1.00  0.00      PROC H
ATOM  14278  CB  SER   102      -6.030  28.083 -24.156  1.00  0.50      PROC C
ATOM  14279  HB1 SER   102      -5.447  28.622 -24.919  1.00  0.00      PROC H
ATOM  14280  HB2 SER   102      -6.071  27.011 -24.461  1.00  0.00      PROC H
ATOM  14281  OG  SER   102      -5.316  28.208 -22.939  1.00  0.50      PROC O
ATOM  14282  HG1 SER   102      -5.720  27.544 -22.358  1.00  0.00      PROC H
ATOM  14283  C   SER   102      -8.015  28.891 -25.418  1.00  1.00      PROC C
ATOM  14284  O   SER   102      -7.717  29.929 -26.019  1.00  1.00      PROC O
ATOM  14285  N   THR   103      -8.816  27.967 -25.944  1.00  1.00      PROC N
ATOM  14286  HN  THR   103      -9.025  27.123 -25.444  1.00  0.00      PROC H
ATOM  14287  CA  THR   103      -9.387  28.122 -27.275  1.00  1.00      PROC C
ATOM  14288  HA  THR   103      -8.643  28.532 -27.946  1.00  0.00      PROC H
ATOM  14289  CB  THR   103      -9.846  26.773 -27.827  1.00  0.50      PROC C
ATOM  14290  HB  THR   103     -10.371  26.189 -27.033  1.00  0.00      PROC H
ATOM  14291  OG1 THR   103      -8.708  26.027 -28.278  1.00  0.50      PROC O
ATOM  14292  HG1 THR   103      -8.309  25.693 -27.464  1.00  0.00      PROC H
ATOM  14293  CG2 THR   103     -10.814  26.965 -28.982  1.00  0.50      PROC C
ATOM  14294 HG21 THR   103     -10.387  27.658 -29.740  1.00  0.00      PROC H
ATOM  14295 HG22 THR   103     -11.803  27.334 -28.647  1.00  0.00      PROC H
ATOM  14296 HG23 THR   103     -10.975  25.981 -29.478  1.00  0.00      PROC H
ATOM  14297  C   THR   103     -10.553  29.101 -27.218  1.00  1.00      PROC C
ATOM  14298  O   THR   103     -11.522  28.883 -26.483  1.00  1.00      PROC O
ATOM  14299  N   ARG   104     -10.456  30.181 -27.987  1.00  1.00      PROC N
ATOM  14300  HN  ARG   104      -9.656  30.323 -28.564  1.00  0.00      PROC H
ATOM  14301  CA  ARG   104     -11.534  31.157 -28.046  1.00  1.00      PROC C
ATOM  14302  HA  ARG   104     -11.972  31.262 -27.062  1.00  0.00      PROC H
ATOM  14303  CB  ARG   104     -10.995  32.519 -28.483  1.00  0.50      PROC C
ATOM  14304  HB1 ARG   104     -10.583  32.414 -29.516  1.00  0.00      PROC H
ATOM  14305  HB2 ARG   104     -10.156  32.770 -27.799  1.00  0.00      PROC H
ATOM  14306  CG  ARG   104     -12.024  33.636 -28.448  1.00  0.50      PROC C
ATOM  14307  HG1 ARG   104     -12.266  33.897 -27.395  1.00  0.00      PROC H
ATOM  14308  HG2 ARG   104     -12.975  33.339 -28.936  1.00  0.00      PROC H
ATOM  14309  CD  ARG   104     -11.521  34.870 -29.180  1.00  0.50      PROC C
ATOM  14310  HD1 ARG   104     -11.393  34.615 -30.262  1.00  0.00      PROC H
ATOM  14311  HD2 ARG   104     -10.511  35.156 -28.814  1.00  0.00      PROC H
ATOM  14312  NE  ARG   104     -12.476  35.972 -29.121  1.00  0.50      PROC N
ATOM  14313  HE  ARG   104     -13.316  35.912 -29.656  1.00  0.00      PROC H
ATOM  14314  CZ  ARG   104     -12.311  37.064 -28.382  1.00  0.50      PROC C
ATOM  14315  NH1 ARG   104     -11.225  37.204 -27.634  1.00  0.50      PROC N
ATOM  14316 HH11 ARG   104     -10.501  36.542 -27.696  1.00  0.00      PROC H
ATOM  14317 HH12 ARG   104     -11.152  38.095 -27.171  1.00  0.00      PROC H
ATOM  14318  NH2 ARG   104     -13.233  38.017 -28.389  1.00  0.50      PROC N
ATOM  14319 HH21 ARG   104     -14.023  37.939 -28.989  1.00  0.00      PROC H
ATOM  14320 HH22 ARG   104     -13.045  38.830 -27.832  1.00  0.00      PROC H
ATOM  14321  C   ARG   104     -12.621  30.691 -29.005  1.00  1.00      PROC C
ATOM  14322  O   ARG   104     -12.337  30.183 -30.093  1.00  1.00      PROC O
ATOM  14323  N   GLN   105     -13.874  30.865 -28.593  1.00  1.00      PROC N
ATOM  14324  HN  GLN   105     -14.077  31.308 -27.728  1.00  0.00      PROC H
ATOM  14325  CA  GLN   105     -15.005  30.526 -29.440  1.00  1.00      PROC C
ATOM  14326  HA  GLN   105     -14.812  29.539 -29.835  1.00  0.00      PROC H
ATOM  14327  CB  GLN   105     -16.299  30.571 -28.631  1.00  0.50      PROC C
ATOM  14328  HB1 GLN   105     -16.729  31.579 -28.746  1.00  0.00      PROC H
ATOM  14329  HB2 GLN   105     -16.067  30.398 -27.555  1.00  0.00      PROC H
ATOM  14330  CG  GLN   105     -17.370  29.578 -29.057  1.00  0.50      PROC C
ATOM  14331  HG1 GLN   105     -17.878  29.961 -29.970  1.00  0.00      PROC H
ATOM  14332  HG2 GLN   105     -18.153  29.500 -28.275  1.00  0.00      PROC H
ATOM  14333  CD  GLN   105     -16.824  28.187 -29.308  1.00  0.50      PROC C
ATOM  14334  OE1 GLN   105     -16.096  27.632 -28.486  1.00  0.50      PROC O
ATOM  14335  NE2 GLN   105     -17.187  27.611 -30.447  1.00  0.50      PROC N
ATOM  14336 HE21 GLN   105     -16.857  26.686 -30.620  1.00  0.00      PROC H
ATOM  14337 HE22 GLN   105     -17.833  28.049 -31.065  1.00  0.00      PROC H
ATOM  14338  C   GLN   105     -15.061  31.476 -30.636  1.00  1.00      PROC C
ATOM  14339  O   GLN   105     -14.344  32.478 -30.709  1.00  1.00      PROC O
ATOM  14340  N   ILE   106     -15.933  31.161 -31.588  1.00  1.00      PROC N
ATOM  14341  HN  ILE   106     -16.497  30.348 -31.547  1.00  0.00      PROC H
ATOM  14342  CA  ILE   106     -15.988  31.908 -32.841  1.00  1.00      PROC C
ATOM  14343  HA  ILE   106     -15.019  32.347 -33.040  1.00  0.00      PROC H
ATOM  14344  CB  ILE   106     -16.320  30.954 -34.010  1.00  0.50      PROC C
ATOM  14345  HB  ILE   106     -15.496  30.207 -34.102  1.00  0.00      PROC H
ATOM  14346  CG2 ILE   106     -17.611  30.187 -33.745  1.00  0.50      PROC C
ATOM  14347 HG21 ILE   106     -18.484  30.864 -33.668  1.00  0.00      PROC H
ATOM  14348 HG22 ILE   106     -17.552  29.548 -32.844  1.00  0.00      PROC H
ATOM  14349 HG23 ILE   106     -17.805  29.513 -34.612  1.00  0.00      PROC H
ATOM  14350  CG1 ILE   106     -16.383  31.721 -35.332  1.00  0.50      PROC C
ATOM  14351 HG11 ILE   106     -17.141  32.530 -35.287  1.00  0.00      PROC H
ATOM  14352 HG12 ILE   106     -16.740  31.036 -36.128  1.00  0.00      PROC H
ATOM  14353  CD  ILE   106     -15.061  32.325 -35.749  1.00  0.50      PROC C
ATOM  14354  HD1 ILE   106     -14.255  31.559 -35.733  1.00  0.00      PROC H
ATOM  14355  HD2 ILE   106     -14.773  33.161 -35.075  1.00  0.00      PROC H
ATOM  14356  HD3 ILE   106     -15.140  32.742 -36.776  1.00  0.00      PROC H
ATOM  14357  C   ILE   106     -16.972  33.071 -32.760  1.00  1.00      PROC C
ATOM  14358  O   ILE   106     -16.704  34.159 -33.275  1.00  1.00      PROC O
ATOM  14359  N   PHE   107     -18.120  32.875 -32.112  1.00  1.00      PROC N
ATOM  14360  HN  PHE   107     -18.336  31.988 -31.728  1.00  0.00      PROC H
ATOM  14361  CA  PHE   107     -19.154  33.904 -32.046  1.00  1.00      PROC C
ATOM  14362  HA  PHE   107     -18.711  34.880 -32.207  1.00  0.00      PROC H
ATOM  14363  CB  PHE   107     -20.244  33.659 -33.090  1.00  0.50      PROC C
ATOM  14364  HB1 PHE   107     -21.087  34.339 -32.931  1.00  0.00      PROC H
ATOM  14365  HB2 PHE   107     -20.627  32.617 -32.996  1.00  0.00      PROC H
ATOM  14366  CG  PHE   107     -19.798  33.904 -34.504  1.00  0.50      PROC C
ATOM  14367  CD1 PHE   107     -19.416  35.170 -34.915  1.00  0.50      PROC C
ATOM  14368  HD1 PHE   107     -19.434  35.988 -34.206  1.00  0.00      PROC H
ATOM  14369  CE1 PHE   107     -19.009  35.399 -36.215  1.00  0.50      PROC C
ATOM  14370  HE1 PHE   107     -18.747  36.398 -36.540  1.00  0.00      PROC H
ATOM  14371  CZ  PHE   107     -18.983  34.359 -37.123  1.00  0.50      PROC C
ATOM  14372  HZ  PHE   107     -18.666  34.537 -38.145  1.00  0.00      PROC H
ATOM  14373  CD2 PHE   107     -19.771  32.870 -35.426  1.00  0.50      PROC C
ATOM  14374  HD2 PHE   107     -20.056  31.872 -35.124  1.00  0.00      PROC H
ATOM  14375  CE2 PHE   107     -19.365  33.093 -36.728  1.00  0.50      PROC C
ATOM  14376  HE2 PHE   107     -19.334  32.308 -37.463  1.00  0.00      PROC H
ATOM  14377  C   PHE   107     -19.759  33.978 -30.650  1.00  1.00      PROC C
ATOM  14378  O   PHE   107     -20.982  34.048 -30.490  1.00  1.00      PROC O
ATOM  14379  N   SER   108     -18.917  33.964 -29.619  1.00  1.00      PROC N
ATOM  14380  HN  SER   108     -17.934  34.023 -29.781  1.00  0.00      PROC H
ATOM  14381  CA  SER   108     -19.374  34.005 -28.234  1.00  1.00      PROC C
ATOM  14382  HA  SER   108     -20.447  33.866 -28.190  1.00  0.00      PROC H
ATOM  14383  CB  SER   108     -18.717  32.905 -27.405  1.00  0.50      PROC C
ATOM  14384  HB1 SER   108     -18.887  31.922 -27.900  1.00  0.00      PROC H
ATOM  14385  HB2 SER   108     -19.192  32.855 -26.398  1.00  0.00      PROC H
ATOM  14386  OG  SER   108     -17.328  33.148 -27.266  1.00  0.50      PROC O
ATOM  14387  HG1 SER   108     -17.224  34.106 -27.134  1.00  0.00      PROC H
ATOM  14388  C   SER   108     -19.059  35.375 -27.645  1.00  1.00      PROC C
ATOM  14389  O   SER   108     -18.010  35.959 -27.936  1.00  1.00      PROC O
ATOM  14390  N   LYS   109     -19.967  35.881 -26.815  1.00  1.00      PROC N
ATOM  14391  HN  LYS   109     -20.864  35.456 -26.702  1.00  0.00      PROC H
ATOM  14392  CA  LYS   109     -19.742  37.099 -26.039  1.00  1.00      PROC C
ATOM  14393  HA  LYS   109     -18.727  37.450 -26.165  1.00  0.00      PROC H
ATOM  14394  CB  LYS   109     -20.691  38.210 -26.476  1.00  0.50      PROC C
ATOM  14395  HB1 LYS   109     -20.328  38.650 -27.423  1.00  0.00      PROC H
ATOM  14396  HB2 LYS   109     -20.696  39.042 -25.734  1.00  0.00      PROC H
ATOM  14397  CG  LYS   109     -22.120  37.762 -26.743  1.00  0.50      PROC C
ATOM  14398  HG1 LYS   109     -22.621  37.505 -25.780  1.00  0.00      PROC H
ATOM  14399  HG2 LYS   109     -22.181  36.861 -27.395  1.00  0.00      PROC H
ATOM  14400  CD  LYS   109     -22.913  38.848 -27.450  1.00  0.50      PROC C
ATOM  14401  HD1 LYS   109     -22.594  38.905 -28.509  1.00  0.00      PROC H
ATOM  14402  HD2 LYS   109     -22.708  39.818 -26.960  1.00  0.00      PROC H
ATOM  14403  CE  LYS   109     -24.408  38.656 -27.259  1.00  0.50      PROC C
ATOM  14404  HE1 LYS   109     -24.718  39.105 -26.287  1.00  0.00      PROC H
ATOM  14405  HE2 LYS   109     -24.711  37.597 -27.214  1.00  0.00      PROC H
ATOM  14406  NZ  LYS   109     -25.195  39.326 -28.330  1.00  0.50      PROC N
ATOM  14407  HZ1 LYS   109     -24.876  38.936 -29.247  1.00  0.00      PROC H
ATOM  14408  HZ2 LYS   109     -24.989  40.348 -28.236  1.00  0.00      PROC H
ATOM  14409  HZ3 LYS   109     -26.199  39.138 -28.142  1.00  0.00      PROC H
ATOM  14410  C   LYS   109     -19.910  36.745 -24.564  1.00  1.00      PROC C
ATOM  14411  O   LYS   109     -21.014  36.814 -24.017  1.00  1.00      PROC O
ATOM  14412  N   GLY   110     -18.809  36.366 -23.920  1.00  1.00      PROC N
ATOM  14413  HN  GLY   110     -17.919  36.349 -24.370  1.00  0.00      PROC H
ATOM  14414  CA  GLY   110     -18.853  35.962 -22.529  1.00  1.00      PROC C
ATOM  14415  HA1 GLY   110     -19.775  35.428 -22.335  1.00  0.00      PROC H
ATOM  14416  HA2 GLY   110     -18.760  36.857 -21.928  1.00  0.00      PROC H
ATOM  14417  C   GLY   110     -17.718  35.041 -22.130  1.00  1.00      PROC C
ATOM  14418  O   GLY   110     -16.549  35.338 -22.393  1.00  1.00      PROC O
ATOM  14419  N   PHE   111     -18.049  33.919 -21.492  1.00  1.00      PROC N
ATOM  14420  HN  PHE   111     -18.993  33.685 -21.266  1.00  0.00      PROC H
ATOM  14421  CA  PHE   111     -17.042  32.982 -21.022  1.00  1.00      PROC C
ATOM  14422  HA  PHE   111     -16.177  33.019 -21.673  1.00  0.00      PROC H
ATOM  14423  CB  PHE   111     -16.614  33.289 -19.581  1.00  0.50      PROC C
ATOM  14424  HB1 PHE   111     -15.968  34.197 -19.595  1.00  0.00      PROC H
ATOM  14425  HB2 PHE   111     -16.006  32.471 -19.149  1.00  0.00      PROC H
ATOM  14426  CG  PHE   111     -17.762  33.556 -18.648  1.00  0.50      PROC C
ATOM  14427  CD1 PHE   111     -18.401  32.514 -17.997  1.00  0.50      PROC C
ATOM  14428  HD1 PHE   111     -18.089  31.492 -18.171  1.00  0.00      PROC H
ATOM  14429  CE1 PHE   111     -19.457  32.757 -17.138  1.00  0.50      PROC C
ATOM  14430  HE1 PHE   111     -19.961  31.924 -16.666  1.00  0.00      PROC H
ATOM  14431  CZ  PHE   111     -19.882  34.051 -16.919  1.00  0.50      PROC C
ATOM  14432  HZ  PHE   111     -20.721  34.237 -16.257  1.00  0.00      PROC H
ATOM  14433  CD2 PHE   111     -18.199  34.851 -18.417  1.00  0.50      PROC C
ATOM  14434  HD2 PHE   111     -17.723  35.672 -18.936  1.00  0.00      PROC H
ATOM  14435  CE2 PHE   111     -19.254  35.100 -17.560  1.00  0.50      PROC C
ATOM  14436  HE2 PHE   111     -19.596  36.114 -17.395  1.00  0.00      PROC H
ATOM  14437  C   PHE   111     -17.587  31.565 -21.118  1.00  1.00      PROC C
ATOM  14438  O   PHE   111     -18.801  31.344 -21.062  1.00  1.00      PROC O
ATOM  14439  N   LYS   112     -16.676  30.608 -21.263  1.00  1.00      PROC N
ATOM  14440  HN  LYS   112     -15.709  30.833 -21.307  1.00  0.00      PROC H
ATOM  14441  CA  LYS   112     -17.033  29.201 -21.360  1.00  1.00      PROC C
ATOM  14442  HA  LYS   112     -18.024  29.109 -21.784  1.00  0.00      PROC H
ATOM  14443  CB  LYS   112     -16.038  28.452 -22.247  1.00  0.50      PROC C
ATOM  14444  HB1 LYS   112     -16.571  27.579 -22.689  1.00  0.00      PROC H
ATOM  14445  HB2 LYS   112     -15.192  28.050 -21.637  1.00  0.00      PROC H
ATOM  14446  CG  LYS   112     -15.422  29.307 -23.343  1.00  0.50      PROC C
ATOM  14447  HG1 LYS   112     -14.820  30.132 -22.892  1.00  0.00      PROC H
ATOM  14448  HG2 LYS   112     -16.203  29.769 -23.977  1.00  0.00      PROC H
ATOM  14449  CD  LYS   112     -14.471  28.499 -24.210  1.00  0.50      PROC C
ATOM  14450  HD1 LYS   112     -13.873  27.813 -23.570  1.00  0.00      PROC H
ATOM  14451  HD2 LYS   112     -13.759  29.202 -24.702  1.00  0.00      PROC H
ATOM  14452  CE  LYS   112     -15.224  27.715 -25.272  1.00  0.50      PROC C
ATOM  14453  HE1 LYS   112     -15.919  28.393 -25.818  1.00  0.00      PROC H
ATOM  14454  HE2 LYS   112     -15.825  26.893 -24.834  1.00  0.00      PROC H
ATOM  14455  NZ  LYS   112     -14.305  27.132 -26.288  1.00  0.50      PROC N
ATOM  14456  HZ1 LYS   112     -13.997  26.182 -25.995  1.00  0.00      PROC H
ATOM  14457  HZ2 LYS   112     -13.458  27.730 -26.400  1.00  0.00      PROC H
ATOM  14458  HZ3 LYS   112     -14.823  27.066 -27.200  1.00  0.00      PROC H
ATOM  14459  C   LYS   112     -17.078  28.567 -19.975  1.00  1.00      PROC C
ATOM  14460  O   LYS   112     -16.412  29.020 -19.041  1.00  1.00      PROC O
ATOM  14461  N   LEU   113     -17.874  27.507 -19.853  1.00  1.00      PROC N
ATOM  14462  HN  LEU   113     -18.440  27.168 -20.609  1.00  0.00      PROC H
ATOM  14463  CA  LEU   113     -18.073  26.811 -18.590  1.00  1.00      PROC C
ATOM  14464  HA  LEU   113     -17.443  27.245 -17.828  1.00  0.00      PROC H
ATOM  14465  CB  LEU   113     -19.531  26.907 -18.132  1.00  0.50      PROC C
ATOM  14466  HB1 LEU   113     -20.169  26.365 -18.867  1.00  0.00      PROC H
ATOM  14467  HB2 LEU   113     -19.851  27.975 -18.171  1.00  0.00      PROC H
ATOM  14468  CG  LEU   113     -19.830  26.373 -16.730  1.00  0.50      PROC C
ATOM  14469  HG  LEU   113     -19.342  25.377 -16.598  1.00  0.00      PROC H
ATOM  14470  CD1 LEU   113     -19.291  27.318 -15.668  1.00  0.50      PROC C
ATOM  14471 HD11 LEU   113     -19.773  28.317 -15.764  1.00  0.00      PROC H
ATOM  14472 HD12 LEU   113     -18.200  27.444 -15.759  1.00  0.00      PROC H
ATOM  14473 HD13 LEU   113     -19.517  26.927 -14.652  1.00  0.00      PROC H
ATOM  14474  CD2 LEU   113     -21.323  26.149 -16.545  1.00  0.50      PROC C
ATOM  14475 HD21 LEU   113     -21.709  25.415 -17.284  1.00  0.00      PROC H
ATOM  14476 HD22 LEU   113     -21.881  27.103 -16.677  1.00  0.00      PROC H
ATOM  14477 HD23 LEU   113     -21.543  25.762 -15.527  1.00  0.00      PROC H
ATOM  14478  C   LEU   113     -17.666  25.352 -18.736  1.00  1.00      PROC C
ATOM  14479  O   LEU   113     -18.068  24.683 -19.695  1.00  1.00      PROC O
ATOM  14480  N   ILE   114     -16.870  24.866 -17.789  1.00  1.00      PROC N
ATOM  14481  HN  ILE   114     -16.539  25.460 -17.058  1.00  0.00      PROC H
ATOM  14482  CA  ILE   114     -16.461  23.468 -17.726  1.00  1.00      PROC C
ATOM  14483  HA  ILE   114     -16.990  22.894 -18.472  1.00  0.00      PROC H
ATOM  14484  CB  ILE   114     -14.947  23.301 -17.952  1.00  0.50      PROC C
ATOM  14485  HB  ILE   114     -14.399  23.867 -17.160  1.00  0.00      PROC H
ATOM  14486  CG2 ILE   114     -14.553  21.837 -17.848  1.00  0.50      PROC C
ATOM  14487 HG21 ILE   114     -15.095  21.230 -18.606  1.00  0.00      PROC H
ATOM  14488 HG22 ILE   114     -14.794  21.421 -16.853  1.00  0.00      PROC H
ATOM  14489 HG23 ILE   114     -13.462  21.710 -18.014  1.00  0.00      PROC H
ATOM  14490  CG1 ILE   114     -14.536  23.864 -19.314  1.00  0.50      PROC C
ATOM  14491 HG11 ILE   114     -15.395  23.850 -20.019  1.00  0.00      PROC H
ATOM  14492 HG12 ILE   114     -13.742  23.214 -19.746  1.00  0.00      PROC H
ATOM  14493  CD  ILE   114     -13.988  25.275 -19.258  1.00  0.50      PROC C
ATOM  14494  HD1 ILE   114     -13.202  25.357 -18.475  1.00  0.00      PROC H
ATOM  14495  HD2 ILE   114     -14.785  26.006 -19.004  1.00  0.00      PROC H
ATOM  14496  HD3 ILE   114     -13.530  25.593 -20.211  1.00  0.00      PROC H
ATOM  14497  C   ILE   114     -16.867  22.927 -16.364  1.00  1.00      PROC C
ATOM  14498  O   ILE   114     -16.420  23.439 -15.330  1.00  1.00      PROC O
ATOM  14499  N   ILE   115     -17.709  21.898 -16.361  1.00  1.00      PROC N
ATOM  14500  HN  ILE   115     -17.994  21.451 -17.213  1.00  0.00      PROC H
ATOM  14501  CA  ILE   115     -18.250  21.330 -15.130  1.00  1.00      PROC C
ATOM  14502  HA  ILE   115     -17.918  21.900 -14.281  1.00  0.00      PROC H
ATOM  14503  CB  ILE   115     -19.789  21.354 -15.116  1.00  0.50      PROC C
ATOM  14504  HB  ILE   115     -20.164  20.764 -14.243  1.00  0.00      PROC H
ATOM  14505  CG2 ILE   115     -20.294  22.779 -14.980  1.00  0.50      PROC C
ATOM  14506 HG21 ILE   115     -19.474  23.513 -15.121  1.00  0.00      PROC H
ATOM  14507 HG22 ILE   115     -20.737  22.943 -13.980  1.00  0.00      PROC H
ATOM  14508 HG23 ILE   115     -21.066  23.031 -15.737  1.00  0.00      PROC H
ATOM  14509  CG1 ILE   115     -20.370  20.729 -16.385  1.00  0.50      PROC C
ATOM  14510 HG11 ILE   115     -19.989  19.703 -16.558  1.00  0.00      PROC H
ATOM  14511 HG12 ILE   115     -20.089  21.347 -17.269  1.00  0.00      PROC H
ATOM  14512  CD  ILE   115     -21.877  20.604 -16.355  1.00  0.50      PROC C
ATOM  14513  HD1 ILE   115     -22.375  21.388 -15.750  1.00  0.00      PROC H
ATOM  14514  HD2 ILE   115     -22.172  19.621 -15.915  1.00  0.00      PROC H
ATOM  14515  HD3 ILE   115     -22.320  20.651 -17.371  1.00  0.00      PROC H
ATOM  14516  C   ILE   115     -17.713  19.914 -14.971  1.00  1.00      PROC C
ATOM  14517  O   ILE   115     -17.899  19.067 -15.854  1.00  1.00      PROC O
ATOM  14518  N   LEU   116     -17.043  19.663 -13.845  1.00  1.00      PROC N
ATOM  14519  HN  LEU   116     -16.961  20.379 -13.149  1.00  0.00      PROC H
ATOM  14520  CA  LEU   116     -16.452  18.366 -13.533  1.00  1.00      PROC C
ATOM  14521  HA  LEU   116     -16.452  17.735 -14.409  1.00  0.00      PROC H
ATOM  14522  CB  LEU   116     -15.013  18.516 -13.043  1.00  0.50      PROC C
ATOM  14523  HB1 LEU   116     -14.736  17.561 -12.533  1.00  0.00      PROC H
ATOM  14524  HB2 LEU   116     -14.975  19.321 -12.274  1.00  0.00      PROC H
ATOM  14525  CG  LEU   116     -13.906  18.748 -14.073  1.00  0.50      PROC C
ATOM  14526  HG  LEU   116     -14.056  18.034 -14.904  1.00  0.00      PROC H
ATOM  14527  CD1 LEU   116     -13.946  20.167 -14.621  1.00  0.50      PROC C
ATOM  14528 HD11 LEU   116     -13.821  20.907 -13.802  1.00  0.00      PROC H
ATOM  14529 HD12 LEU   116     -14.920  20.361 -15.113  1.00  0.00      PROC H
ATOM  14530 HD13 LEU   116     -13.142  20.323 -15.371  1.00  0.00      PROC H
ATOM  14531  CD2 LEU   116     -12.544  18.443 -13.468  1.00  0.50      PROC C
ATOM  14532 HD21 LEU   116     -12.500  17.386 -13.126  1.00  0.00      PROC H
ATOM  14533 HD22 LEU   116     -12.357  19.101 -12.592  1.00  0.00      PROC H
ATOM  14534 HD23 LEU   116     -11.740  18.609 -14.214  1.00  0.00      PROC H
ATOM  14535  C   LEU   116     -17.314  17.684 -12.480  1.00  1.00      PROC C
ATOM  14536  O   LEU   116     -17.515  18.226 -11.388  1.00  1.00      PROC O
ATOM  14537  N   ASP   117     -17.822  16.502 -12.806  1.00  1.00      PROC N
ATOM  14538  HN  ASP   117     -17.676  16.096 -13.710  1.00  0.00      PROC H
ATOM  14539  CA  ASP   117     -18.637  15.727 -11.885  1.00  1.00      PROC C
ATOM  14540  HA  ASP   117     -19.186  16.399 -11.258  1.00  0.00      PROC H
ATOM  14541  CB  ASP   117     -19.659  14.886 -12.653  1.00  0.50      PROC C
ATOM  14542  HB1 ASP   117     -19.180  13.999 -13.122  1.00  0.00      PROC H
ATOM  14543  HB2 ASP   117     -20.105  15.495 -13.462  1.00  0.00      PROC H
ATOM  14544  CG  ASP   117     -20.787  14.375 -11.772  1.00  0.50      PROC C
ATOM  14545  OD1 ASP   117     -20.554  14.123 -10.571  1.00  0.50      PROC O
ATOM  14546  OD2 ASP   117     -21.914  14.224 -12.287  1.00  0.50      PROC O
ATOM  14547  C   ASP   117     -17.754  14.830 -11.022  1.00  1.00      PROC C
ATOM  14548  O   ASP   117     -16.778  14.240 -11.494  1.00  1.00      PROC O
ATOM  14549  N   GLU   118     -18.121  14.737  -9.738  1.00  1.00      PROC N
ATOM  14550  HN  GLU   118     -19.064  14.995  -9.529  1.00  0.00      PROC H
ATOM  14551  CA  GLU   118     -17.454  13.906  -8.736  1.00  1.00      PROC C
ATOM  14552  HA  GLU   118     -17.724  14.303  -7.769  1.00  0.00      PROC H
ATOM  14553  CB  GLU   118     -17.983  12.462  -8.818  1.00  0.50      PROC C
ATOM  14554  HB1 GLU   118     -19.097  12.570  -8.829  1.00  0.00      PROC H
ATOM  14555  HB2 GLU   118     -17.732  11.917  -7.879  1.00  0.00      PROC H
ATOM  14556  CG  GLU   118     -17.525  11.625 -10.009  1.00  0.50      PROC C
ATOM  14557  HG1 GLU   118     -16.548  11.161  -9.777  1.00  0.00      PROC H
ATOM  14558  HG2 GLU   118     -17.452  12.184 -10.952  1.00  0.00      PROC H
ATOM  14559  CD  GLU   118     -18.501  10.516 -10.351  1.00  0.50      PROC C
ATOM  14560  OE1 GLU   118     -19.530  10.388  -9.655  1.00  0.50      PROC O
ATOM  14561  OE2 GLU   118     -18.237   9.771 -11.319  1.00  0.50      PROC O
ATOM  14562  C   GLU   118     -15.930  13.965  -8.838  1.00  1.00      PROC C
ATOM  14563  O   GLU   118     -15.240  12.950  -8.699  1.00  1.00      PROC O
ATOM  14564  N   ALA   119     -15.393  15.173  -9.026  1.00  1.00      PROC N
ATOM  14565  HN  ALA   119     -16.008  15.959  -9.058  1.00  0.00      PROC H
ATOM  14566  CA  ALA   119     -13.961  15.360  -9.225  1.00  1.00      PROC C
ATOM  14567  HA  ALA   119     -13.645  14.633  -9.961  1.00  0.00      PROC H
ATOM  14568  CB  ALA   119     -13.687  16.766  -9.758  1.00  0.50      PROC C
ATOM  14569  HB1 ALA   119     -13.732  17.508  -8.935  1.00  0.00      PROC H
ATOM  14570  HB2 ALA   119     -14.461  17.033 -10.507  1.00  0.00      PROC H
ATOM  14571  HB3 ALA   119     -12.690  16.827 -10.235  1.00  0.00      PROC H
ATOM  14572  C   ALA   119     -13.139  15.125  -7.963  1.00  1.00      PROC C
ATOM  14573  O   ALA   119     -11.930  15.385  -7.981  1.00  1.00      PROC O
ATOM  14574  N   ASP   120     -13.749  14.650  -6.877  1.00  1.00      PROC N
ATOM  14575  HN  ASP   120     -14.715  14.384  -6.892  1.00  0.00      PROC H
ATOM  14576  CA  ASP   120     -13.008  14.370  -5.654  1.00  1.00      PROC C
ATOM  14577  HA  ASP   120     -12.371  15.209  -5.432  1.00  0.00      PROC H
ATOM  14578  CB  ASP   120     -13.981  14.181  -4.481  1.00  0.50      PROC C
ATOM  14579  HB1 ASP   120     -14.548  15.122  -4.318  1.00  0.00      PROC H
ATOM  14580  HB2 ASP   120     -13.432  13.944  -3.547  1.00  0.00      PROC H
ATOM  14581  CG  ASP   120     -14.991  13.064  -4.717  1.00  0.50      PROC C
ATOM  14582  OD1 ASP   120     -14.593  11.945  -5.105  1.00  0.50      PROC O
ATOM  14583  OD2 ASP   120     -16.196  13.310  -4.506  1.00  0.50      PROC O
ATOM  14584  C   ASP   120     -12.091  13.158  -5.772  1.00  1.00      PROC C
ATOM  14585  O   ASP   120     -11.260  12.944  -4.884  1.00  1.00      PROC O
ATOM  14586  N   ALA   121     -12.220  12.366  -6.836  1.00  1.00      PROC N
ATOM  14587  HN  ALA   121     -13.021  12.487  -7.424  1.00  0.00      PROC H
ATOM  14588  CA  ALA   121     -11.396  11.179  -7.021  1.00  1.00      PROC C
ATOM  14589  HA  ALA   121     -11.146  10.769  -6.052  1.00  0.00      PROC H
ATOM  14590  CB  ALA   121     -12.178  10.113  -7.794  1.00  0.50      PROC C
ATOM  14591  HB1 ALA   121     -12.492  10.492  -8.791  1.00  0.00      PROC H
ATOM  14592  HB2 ALA   121     -13.104   9.855  -7.232  1.00  0.00      PROC H
ATOM  14593  HB3 ALA   121     -11.591   9.181  -7.932  1.00  0.00      PROC H
ATOM  14594  C   ALA   121     -10.083  11.467  -7.736  1.00  1.00      PROC C
ATOM  14595  O   ALA   121      -9.368  10.522  -8.085  1.00  1.00      PROC O
ATOM  14596  N   MET   122      -9.749  12.734  -7.961  1.00  1.00      PROC N
ATOM  14597  HN  MET   122     -10.362  13.462  -7.652  1.00  0.00      PROC H
ATOM  14598  CA  MET   122      -8.511  13.081  -8.642  1.00  1.00      PROC C
ATOM  14599  HA  MET   122      -8.326  12.367  -9.419  1.00  0.00      PROC H
ATOM  14600  CB  MET   122      -8.593  14.494  -9.219  1.00  0.50      PROC C
ATOM  14601  HB1 MET   122      -7.599  14.792  -9.619  1.00  0.00      PROC H
ATOM  14602  HB2 MET   122      -8.842  15.189  -8.380  1.00  0.00      PROC H
ATOM  14603  CG  MET   122      -9.641  14.660 -10.307  1.00  0.50      PROC C
ATOM  14604  HG1 MET   122     -10.604  14.215  -9.967  1.00  0.00      PROC H
ATOM  14605  HG2 MET   122      -9.326  14.100 -11.212  1.00  0.00      PROC H
ATOM  14606  SD  MET   122      -9.942  16.390 -10.718  1.00  0.50      PROC S
ATOM  14607  CE  MET   122      -8.294  16.920 -11.178  1.00  0.50      PROC C
ATOM  14608  HE1 MET   122      -7.843  16.231 -11.920  1.00  0.00      PROC H
ATOM  14609  HE2 MET   122      -7.631  16.966 -10.289  1.00  0.00      PROC H
ATOM  14610  HE3 MET   122      -8.317  17.932 -11.628  1.00  0.00      PROC H
ATOM  14611  C   MET   122      -7.326  12.980  -7.688  1.00  1.00      PROC C
ATOM  14612  O   MET   122      -7.447  13.209  -6.482  1.00  1.00      PROC O
ATOM  14613  N   THR   123      -6.169  12.633  -8.247  1.00  1.00      PROC N
ATOM  14614  HN  THR   123      -6.071  12.440  -9.217  1.00  0.00      PROC H
ATOM  14615  CA  THR   123      -4.953  12.528  -7.460  1.00  1.00      PROC C
ATOM  14616  HA  THR   123      -5.182  12.044  -6.521  1.00  0.00      PROC H
ATOM  14617  CB  THR   123      -3.895  11.712  -8.202  1.00  0.50      PROC C
ATOM  14618  HB  THR   123      -2.933  11.696  -7.637  1.00  0.00      PROC H
ATOM  14619  OG1 THR   123      -3.667  12.284  -9.496  1.00  0.50      PROC O
ATOM  14620  HG1 THR   123      -3.367  11.577 -10.081  1.00  0.00      PROC H
ATOM  14621  CG2 THR   123      -4.355  10.270  -8.365  1.00  0.50      PROC C
ATOM  14622 HG21 THR   123      -5.341  10.242  -8.881  1.00  0.00      PROC H
ATOM  14623 HG22 THR   123      -4.467   9.719  -7.421  1.00  0.00      PROC H
ATOM  14624 HG23 THR   123      -3.696   9.685  -9.019  1.00  0.00      PROC H
ATOM  14625  C   THR   123      -4.407  13.917  -7.135  1.00  1.00      PROC C
ATOM  14626  O   THR   123      -4.867  14.934  -7.659  1.00  1.00      PROC O
ATOM  14627  N   ASN   124      -3.408  13.946  -6.249  1.00  1.00      PROC N
ATOM  14628  HN  ASN   124      -3.113  13.123  -5.774  1.00  0.00      PROC H
ATOM  14629  CA  ASN   124      -2.836  15.219  -5.821  1.00  1.00      PROC C
ATOM  14630  HA  ASN   124      -3.666  15.836  -5.493  1.00  0.00      PROC H
ATOM  14631  CB  ASN   124      -1.827  14.989  -4.697  1.00  0.50      PROC C
ATOM  14632  HB1 ASN   124      -0.781  14.989  -5.067  1.00  0.00      PROC H
ATOM  14633  HB2 ASN   124      -2.009  13.991  -4.238  1.00  0.00      PROC H
ATOM  14634  CG  ASN   124      -1.974  15.991  -3.569  1.00  0.50      PROC C
ATOM  14635  OD1 ASN   124      -3.056  16.532  -3.342  1.00  0.50      PROC O
ATOM  14636  ND2 ASN   124      -0.883  16.244  -2.855  1.00  0.50      PROC N
ATOM  14637 HD21 ASN   124      -1.006  16.858  -2.078  1.00  0.00      PROC H
ATOM  14638 HD22 ASN   124      -0.027  15.772  -3.048  1.00  0.00      PROC H
ATOM  14639  C   ASN   124      -2.185  15.955  -6.985  1.00  1.00      PROC C
ATOM  14640  O   ASN   124      -2.311  17.179  -7.103  1.00  1.00      PROC O
ATOM  14641  N   ALA   125      -1.484  15.226  -7.856  1.00  1.00      PROC N
ATOM  14642  HN  ALA   125      -1.338  14.254  -7.719  1.00  0.00      PROC H
ATOM  14643  CA  ALA   125      -0.872  15.855  -9.023  1.00  1.00      PROC C
ATOM  14644  HA  ALA   125      -0.287  16.704  -8.691  1.00  0.00      PROC H
ATOM  14645  CB  ALA   125       0.044  14.859  -9.735  1.00  0.50      PROC C
ATOM  14646  HB1 ALA   125      -0.524  13.967 -10.077  1.00  0.00      PROC H
ATOM  14647  HB2 ALA   125       0.844  14.515  -9.045  1.00  0.00      PROC H
ATOM  14648  HB3 ALA   125       0.531  15.327 -10.618  1.00  0.00      PROC H
ATOM  14649  C   ALA   125      -1.934  16.390  -9.975  1.00  1.00      PROC C
ATOM  14650  O   ALA   125      -1.802  17.495 -10.516  1.00  1.00      PROC O
ATOM  14651  N   ALA   126      -3.001  15.616 -10.189  1.00  1.00      PROC N
ATOM  14652  HN  ALA   126      -3.111  14.722  -9.759  1.00  0.00      PROC H
ATOM  14653  CA  ALA   126      -4.086  16.077 -11.047  1.00  1.00      PROC C
ATOM  14654  HA  ALA   126      -3.669  16.388 -11.996  1.00  0.00      PROC H
ATOM  14655  CB  ALA   126      -5.082  14.943 -11.289  1.00  0.50      PROC C
ATOM  14656  HB1 ALA   126      -5.507  14.582 -10.328  1.00  0.00      PROC H
ATOM  14657  HB2 ALA   126      -4.567  14.084 -11.776  1.00  0.00      PROC H
ATOM  14658  HB3 ALA   126      -5.904  15.264 -11.960  1.00  0.00      PROC H
ATOM  14659  C   ALA   126      -4.786  17.289 -10.448  1.00  1.00      PROC C
ATOM  14660  O   ALA   126      -5.142  18.227 -11.171  1.00  1.00      PROC O
ATOM  14661  N   GLN   127      -4.983  17.296  -9.128  1.00  1.00      PROC N
ATOM  14662  HN  GLN   127      -4.750  16.507  -8.549  1.00  0.00      PROC H
ATOM  14663  CA  GLN   127      -5.614  18.444  -8.483  1.00  1.00      PROC C
ATOM  14664  HA  GLN   127      -6.532  18.683  -9.003  1.00  0.00      PROC H
ATOM  14665  CB  GLN   127      -5.944  18.112  -7.028  1.00  0.50      PROC C
ATOM  14666  HB1 GLN   127      -6.221  19.049  -6.488  1.00  0.00      PROC H
ATOM  14667  HB2 GLN   127      -5.026  17.712  -6.532  1.00  0.00      PROC H
ATOM  14668  CG  GLN   127      -7.086  17.121  -6.867  1.00  0.50      PROC C
ATOM  14669  HG1 GLN   127      -6.866  16.181  -7.410  1.00  0.00      PROC H
ATOM  14670  HG2 GLN   127      -8.016  17.547  -7.307  1.00  0.00      PROC H
ATOM  14671  CD  GLN   127      -7.375  16.791  -5.417  1.00  0.50      PROC C
ATOM  14672  OE1 GLN   127      -6.943  17.501  -4.509  1.00  0.50      PROC O
ATOM  14673  NE2 GLN   127      -8.108  15.708  -5.192  1.00  0.50      PROC N
ATOM  14674 HE21 GLN   127      -8.367  15.494  -4.250  1.00  0.00      PROC H
ATOM  14675 HE22 GLN   127      -8.266  15.030  -5.909  1.00  0.00      PROC H
ATOM  14676  C   GLN   127      -4.727  19.680  -8.568  1.00  1.00      PROC C
ATOM  14677  O   GLN   127      -5.227  20.796  -8.751  1.00  1.00      PROC O
ATOM  14678  N   ASN   128      -3.410  19.502  -8.449  1.00  1.00      PROC N
ATOM  14679  HN  ASN   128      -3.023  18.613  -8.188  1.00  0.00      PROC H
ATOM  14680  CA  ASN   128      -2.499  20.631  -8.596  1.00  1.00      PROC C
ATOM  14681  HA  ASN   128      -2.795  21.407  -7.922  1.00  0.00      PROC H
ATOM  14682  CB  ASN   128      -1.084  20.217  -8.194  1.00  0.50      PROC C
ATOM  14683  HB1 ASN   128      -0.400  20.974  -8.586  1.00  0.00      PROC H
ATOM  14684  HB2 ASN   128      -0.828  19.240  -8.652  1.00  0.00      PROC H
ATOM  14685  CG  ASN   128      -0.894  20.180  -6.692  1.00  0.50      PROC C
ATOM  14686  OD1 ASN   128      -1.443  21.006  -5.964  1.00  0.50      PROC O
ATOM  14687  ND2 ASN   128      -0.109  19.218  -6.219  1.00  0.50      PROC N
ATOM  14688 HD21 ASN   128       0.072  19.262  -5.239  1.00  0.00      PROC H
ATOM  14689 HD22 ASN   128       0.362  18.606  -6.839  1.00  0.00      PROC H
ATOM  14690  C   ASN   128      -2.516  21.171 -10.022  1.00  1.00      PROC C
ATOM  14691  O   ASN   128      -2.541  22.391 -10.231  1.00  1.00      PROC O
ATOM  14692  N   ALA   129      -2.505  20.279 -11.014  1.00  1.00      PROC N
ATOM  14693  HN  ALA   129      -2.411  19.297 -10.827  1.00  0.00      PROC H
ATOM  14694  CA  ALA   129      -2.606  20.713 -12.403  1.00  1.00      PROC C
ATOM  14695  HA  ALA   129      -1.794  21.398 -12.607  1.00  0.00      PROC H
ATOM  14696  CB  ALA   129      -2.498  19.508 -13.338  1.00  0.50      PROC C
ATOM  14697  HB1 ALA   129      -3.327  18.791 -13.150  1.00  0.00      PROC H
ATOM  14698  HB2 ALA   129      -1.546  18.976 -13.149  1.00  0.00      PROC H
ATOM  14699  HB3 ALA   129      -2.529  19.818 -14.405  1.00  0.00      PROC H
ATOM  14700  C   ALA   129      -3.906  21.469 -12.644  1.00  1.00      PROC C
ATOM  14701  O   ALA   129      -3.921  22.511 -13.311  1.00  1.00      PROC O
ATOM  14702  N   LEU   130      -5.009  20.966 -12.084  1.00  1.00      PROC N
ATOM  14703  HN  LEU   130      -4.986  20.099 -11.580  1.00  0.00      PROC H
ATOM  14704  CA  LEU   130      -6.300  21.621 -12.266  1.00  1.00      PROC C
ATOM  14705  HA  LEU   130      -6.455  21.775 -13.325  1.00  0.00      PROC H
ATOM  14706  CB  LEU   130      -7.419  20.737 -11.716  1.00  0.50      PROC C
ATOM  14707  HB1 LEU   130      -7.179  20.470 -10.661  1.00  0.00      PROC H
ATOM  14708  HB2 LEU   130      -7.416  19.788 -12.296  1.00  0.00      PROC H
ATOM  14709  CG  LEU   130      -8.830  21.327 -11.752  1.00  0.50      PROC C
ATOM  14710  HG  LEU   130      -8.851  22.278 -11.164  1.00  0.00      PROC H
ATOM  14711  CD1 LEU   130      -9.248  21.635 -13.181  1.00  0.50      PROC C
ATOM  14712 HD11 LEU   130      -9.243  20.712 -13.800  1.00  0.00      PROC H
ATOM  14713 HD12 LEU   130      -8.573  22.380 -13.652  1.00  0.00      PROC H
ATOM  14714 HD13 LEU   130     -10.278  22.055 -13.200  1.00  0.00      PROC H
ATOM  14715  CD2 LEU   130      -9.822  20.383 -11.093  1.00  0.50      PROC C
ATOM  14716 HD21 LEU   130      -9.472  20.073 -10.085  1.00  0.00      PROC H
ATOM  14717 HD22 LEU   130      -9.969  19.472 -11.710  1.00  0.00      PROC H
ATOM  14718 HD23 LEU   130     -10.813  20.876 -10.978  1.00  0.00      PROC H
ATOM  14719  C   LEU   130      -6.338  22.992 -11.606  1.00  1.00      PROC C
ATOM  14720  O   LEU   130      -6.849  23.948 -12.201  1.00  1.00      PROC O
ATOM  14721  N   ARG   131      -5.806  23.117 -10.386  1.00  1.00      PROC N
ATOM  14722  HN  ARG   131      -5.437  22.320  -9.897  1.00  0.00      PROC H
ATOM  14723  CA  ARG   131      -5.823  24.416  -9.721  1.00  1.00      PROC C
ATOM  14724  HA  ARG   131      -6.832  24.806  -9.776  1.00  0.00      PROC H
ATOM  14725  CB  ARG   131      -5.436  24.271  -8.246  1.00  0.50      PROC C
ATOM  14726  HB1 ARG   131      -6.095  23.493  -7.790  1.00  0.00      PROC H
ATOM  14727  HB2 ARG   131      -5.672  25.234  -7.737  1.00  0.00      PROC H
ATOM  14728  CG  ARG   131      -3.985  23.911  -7.987  1.00  0.50      PROC C
ATOM  14729  HG1 ARG   131      -3.244  24.473  -8.589  1.00  0.00      PROC H
ATOM  14730  HG2 ARG   131      -3.915  22.855  -8.281  1.00  0.00      PROC H
ATOM  14731  CD  ARG   131      -3.625  24.079  -6.522  1.00  0.50      PROC C
ATOM  14732  HD1 ARG   131      -2.888  23.293  -6.220  1.00  0.00      PROC H
ATOM  14733  HD2 ARG   131      -4.526  23.892  -5.892  1.00  0.00      PROC H
ATOM  14734  NE  ARG   131      -3.121  25.419  -6.235  1.00  0.50      PROC N
ATOM  14735  HE  ARG   131      -3.768  26.120  -5.983  1.00  0.00      PROC H
ATOM  14736  CZ  ARG   131      -1.831  25.734  -6.178  1.00  0.50      PROC C
ATOM  14737  NH1 ARG   131      -0.910  24.804  -6.385  1.00  0.50      PROC N
ATOM  14738 HH11 ARG   131      -1.100  23.839  -6.596  1.00  0.00      PROC H
ATOM  14739 HH12 ARG   131       0.043  24.859  -6.107  1.00  0.00      PROC H
ATOM  14740  NH2 ARG   131      -1.463  26.980  -5.911  1.00  0.50      PROC N
ATOM  14741 HH21 ARG   131      -0.533  27.058  -5.570  1.00  0.00      PROC H
ATOM  14742 HH22 ARG   131      -2.136  27.678  -5.748  1.00  0.00      PROC H
ATOM  14743  C   ARG   131      -4.914  25.410 -10.434  1.00  1.00      PROC C
ATOM  14744  O   ARG   131      -5.240  26.600 -10.521  1.00  1.00      PROC O
ATOM  14745  N   ARG   132      -3.790  24.943 -10.984  1.00  1.00      PROC N
ATOM  14746  HN  ARG   132      -3.508  23.982 -10.897  1.00  0.00      PROC H
ATOM  14747  CA  ARG   132      -2.928  25.848 -11.739  1.00  1.00      PROC C
ATOM  14748  HA  ARG   132      -2.821  26.782 -11.213  1.00  0.00      PROC H
ATOM  14749  CB  ARG   132      -1.576  25.188 -12.007  1.00  0.50      PROC C
ATOM  14750  HB1 ARG   132      -0.994  25.841 -12.700  1.00  0.00      PROC H
ATOM  14751  HB2 ARG   132      -1.718  24.198 -12.499  1.00  0.00      PROC H
ATOM  14752  CG  ARG   132      -0.712  25.021 -10.768  1.00  0.50      PROC C
ATOM  14753  HG1 ARG   132       0.331  24.766 -11.061  1.00  0.00      PROC H
ATOM  14754  HG2 ARG   132      -1.072  24.181 -10.140  1.00  0.00      PROC H
ATOM  14755  CD  ARG   132      -0.731  26.273  -9.905  1.00  0.50      PROC C
ATOM  14756  HD1 ARG   132      -0.237  26.022  -8.937  1.00  0.00      PROC H
ATOM  14757  HD2 ARG   132      -1.751  26.577  -9.594  1.00  0.00      PROC H
ATOM  14758  NE  ARG   132      -0.091  27.407 -10.566  1.00  0.50      PROC N
ATOM  14759  HE  ARG   132      -0.663  28.116 -11.006  1.00  0.00      PROC H
ATOM  14760  CZ  ARG   132       1.129  27.848 -10.277  1.00  0.50      PROC C
ATOM  14761  NH1 ARG   132       1.845  27.250  -9.335  1.00  0.50      PROC N
ATOM  14762 HH11 ARG   132       1.493  26.408  -8.963  1.00  0.00      PROC H
ATOM  14763 HH12 ARG   132       2.782  27.570  -9.182  1.00  0.00      PROC H
ATOM  14764  NH2 ARG   132       1.631  28.888 -10.928  1.00  0.50      PROC N
ATOM  14765 HH21 ARG   132       0.957  29.503 -11.342  1.00  0.00      PROC H
ATOM  14766 HH22 ARG   132       2.540  29.244 -10.720  1.00  0.00      PROC H
ATOM  14767  C   ARG   132      -3.590  26.281 -13.042  1.00  1.00      PROC C
ATOM  14768  O   ARG   132      -3.454  27.439 -13.460  1.00  1.00      PROC O
ATOM  14769  N   VAL   133      -4.317  25.371 -13.695  1.00  1.00      PROC N
ATOM  14770  HN  VAL   133      -4.374  24.417 -13.389  1.00  0.00      PROC H
ATOM  14771  CA  VAL   133      -5.054  25.731 -14.905  1.00  1.00      PROC C
ATOM  14772  HA  VAL   133      -4.381  26.210 -15.603  1.00  0.00      PROC H
ATOM  14773  CB  VAL   133      -5.647  24.474 -15.565  1.00  0.50      PROC C
ATOM  14774  HB  VAL   133      -6.081  23.818 -14.770  1.00  0.00      PROC H
ATOM  14775  CG1 VAL   133      -6.769  24.847 -16.524  1.00  0.50      PROC C
ATOM  14776 HG11 VAL   133      -6.436  25.623 -17.241  1.00  0.00      PROC H
ATOM  14777 HG12 VAL   133      -7.679  25.202 -15.995  1.00  0.00      PROC H
ATOM  14778 HG13 VAL   133      -7.062  23.953 -17.116  1.00  0.00      PROC H
ATOM  14779  CG2 VAL   133      -4.561  23.695 -16.290  1.00  0.50      PROC C
ATOM  14780 HG21 VAL   133      -3.758  23.373 -15.597  1.00  0.00      PROC H
ATOM  14781 HG22 VAL   133      -4.108  24.312 -17.095  1.00  0.00      PROC H
ATOM  14782 HG23 VAL   133      -4.991  22.782 -16.761  1.00  0.00      PROC H
ATOM  14783  C   VAL   133      -6.133  26.758 -14.579  1.00  1.00      PROC C
ATOM  14784  O   VAL   133      -6.336  27.730 -15.317  1.00  1.00      PROC O
ATOM  14785  N   ILE   134      -6.837  26.558 -13.462  1.00  1.00      PROC N
ATOM  14786  HN  ILE   134      -6.732  25.714 -12.930  1.00  0.00      PROC H
ATOM  14787  CA  ILE   134      -7.850  27.521 -13.033  1.00  1.00      PROC C
ATOM  14788  HA  ILE   134      -8.554  27.668 -13.841  1.00  0.00      PROC H
ATOM  14789  CB  ILE   134      -8.606  26.988 -11.801  1.00  0.50      PROC C
ATOM  14790  HB  ILE   134      -7.859  26.663 -11.039  1.00  0.00      PROC H
ATOM  14791  CG2 ILE   134      -9.477  28.075 -11.192  1.00  0.50      PROC C
ATOM  14792 HG21 ILE   134     -10.224  28.429 -11.935  1.00  0.00      PROC H
ATOM  14793 HG22 ILE   134      -8.897  28.958 -10.852  1.00  0.00      PROC H
ATOM  14794 HG23 ILE   134     -10.033  27.712 -10.303  1.00  0.00      PROC H
ATOM  14795  CG1 ILE   134      -9.457  25.774 -12.175  1.00  0.50      PROC C
ATOM  14796 HG11 ILE   134      -8.844  24.971 -12.625  1.00  0.00      PROC H
ATOM  14797 HG12 ILE   134     -10.156  26.075 -12.973  1.00  0.00      PROC H
ATOM  14798  CD  ILE   134     -10.251  25.208 -11.019  1.00  0.50      PROC C
ATOM  14799  HD1 ILE   134     -11.081  25.882 -10.719  1.00  0.00      PROC H
ATOM  14800  HD2 ILE   134      -9.596  25.029 -10.139  1.00  0.00      PROC H
ATOM  14801  HD3 ILE   134     -10.707  24.234 -11.309  1.00  0.00      PROC H
ATOM  14802  C   ILE   134      -7.212  28.877 -12.758  1.00  1.00      PROC C
ATOM  14803  O   ILE   134      -7.766  29.924 -13.113  1.00  1.00      PROC O
ATOM  14804  N   GLU   135      -6.035  28.878 -12.128  1.00  1.00      PROC N
ATOM  14805  HN  GLU   135      -5.585  28.023 -11.874  1.00  0.00      PROC H
ATOM  14806  CA  GLU   135      -5.355  30.134 -11.830  1.00  1.00      PROC C
ATOM  14807  HA  GLU   135      -6.037  30.795 -11.313  1.00  0.00      PROC H
ATOM  14808  CB  GLU   135      -4.141  29.871 -10.938  1.00  0.50      PROC C
ATOM  14809  HB1 GLU   135      -3.482  29.182 -11.522  1.00  0.00      PROC H
ATOM  14810  HB2 GLU   135      -4.362  29.331 -10.015  1.00  0.00      PROC H
ATOM  14811  CG  GLU   135      -3.365  31.121 -10.557  1.00  0.50      PROC C
ATOM  14812  HG1 GLU   135      -3.687  31.497  -9.563  1.00  0.00      PROC H
ATOM  14813  HG2 GLU   135      -3.507  31.964 -11.266  1.00  0.00      PROC H
ATOM  14814  CD  GLU   135      -1.869  30.885 -10.504  1.00  0.50      PROC C
ATOM  14815  OE1 GLU   135      -1.455  29.749 -10.192  1.00  0.50      PROC O
ATOM  14816  OE2 GLU   135      -1.106  31.835 -10.777  1.00  0.50      PROC O
ATOM  14817  C   GLU   135      -4.933  30.855 -13.103  1.00  1.00      PROC C
ATOM  14818  O   GLU   135      -5.037  32.084 -13.193  1.00  1.00      PROC O
ATOM  14819  N   ARG   136      -4.454  30.110 -14.103  1.00  1.00      PROC N
ATOM  14820  HN  ARG   136      -4.345  29.121 -14.003  1.00  0.00      PROC H
ATOM  14821  CA  ARG   136      -3.939  30.745 -15.311  1.00  1.00      PROC C
ATOM  14822  HA  ARG   136      -3.347  31.579 -14.994  1.00  0.00      PROC H
ATOM  14823  CB  ARG   136      -3.122  29.742 -16.128  1.00  0.50      PROC C
ATOM  14824  HB1 ARG   136      -3.790  28.930 -16.497  1.00  0.00      PROC H
ATOM  14825  HB2 ARG   136      -2.392  29.272 -15.425  1.00  0.00      PROC H
ATOM  14826  CG  ARG   136      -2.364  30.370 -17.286  1.00  0.50      PROC C
ATOM  14827  HG1 ARG   136      -1.761  31.232 -16.963  1.00  0.00      PROC H
ATOM  14828  HG2 ARG   136      -3.092  30.749 -18.039  1.00  0.00      PROC H
ATOM  14829  CD  ARG   136      -1.435  29.374 -17.958  1.00  0.50      PROC C
ATOM  14830  HD1 ARG   136      -2.028  28.522 -18.362  1.00  0.00      PROC H
ATOM  14831  HD2 ARG   136      -0.726  28.980 -17.190  1.00  0.00      PROC H
ATOM  14832  NE  ARG   136      -0.669  29.992 -19.036  1.00  0.50      PROC N
ATOM  14833  HE  ARG   136      -0.841  30.943 -19.269  1.00  0.00      PROC H
ATOM  14834  CZ  ARG   136       0.269  29.368 -19.741  1.00  0.50      PROC C
ATOM  14835  NH1 ARG   136       0.561  28.101 -19.484  1.00  0.50      PROC N
ATOM  14836 HH11 ARG   136       0.152  27.705 -18.685  1.00  0.00      PROC H
ATOM  14837 HH12 ARG   136       1.415  27.723 -19.866  1.00  0.00      PROC H
ATOM  14838  NH2 ARG   136       0.915  30.012 -20.704  1.00  0.50      PROC N
ATOM  14839 HH21 ARG   136       0.788  30.988 -20.769  1.00  0.00      PROC H
ATOM  14840 HH22 ARG   136       1.653  29.518 -21.162  1.00  0.00      PROC H
ATOM  14841  C   ARG   136      -5.044  31.341 -16.176  1.00  1.00      PROC C
ATOM  14842  O   ARG   136      -4.843  32.401 -16.779  1.00  1.00      PROC O
ATOM  14843  N   TYR   137      -6.205  30.691 -16.251  1.00  1.00      PROC N
ATOM  14844  HN  TYR   137      -6.334  29.837 -15.745  1.00  0.00      PROC H
ATOM  14845  CA  TYR   137      -7.294  31.132 -17.117  1.00  1.00      PROC C
ATOM  14846  HA  TYR   137      -7.012  32.046 -17.624  1.00  0.00      PROC H
ATOM  14847  CB  TYR   137      -7.593  30.081 -18.184  1.00  0.50      PROC C
ATOM  14848  HB1 TYR   137      -8.257  30.494 -18.975  1.00  0.00      PROC H
ATOM  14849  HB2 TYR   137      -8.125  29.217 -17.721  1.00  0.00      PROC H
ATOM  14850  CG  TYR   137      -6.359  29.537 -18.867  1.00  0.50      PROC C
ATOM  14851  CD1 TYR   137      -5.578  30.349 -19.678  1.00  0.50      PROC C
ATOM  14852  HD1 TYR   137      -5.873  31.380 -19.808  1.00  0.00      PROC H
ATOM  14853  CE1 TYR   137      -4.448  29.858 -20.304  1.00  0.50      PROC C
ATOM  14854  HE1 TYR   137      -3.854  30.504 -20.935  1.00  0.00      PROC H
ATOM  14855  CZ  TYR   137      -4.087  28.540 -20.122  1.00  0.50      PROC C
ATOM  14856  OH  TYR   137      -2.963  28.049 -20.745  1.00  0.50      PROC O
ATOM  14857  HH  TYR   137      -3.080  28.214 -21.692  1.00  0.00      PROC H
ATOM  14858  CD2 TYR   137      -5.974  28.214 -18.699  1.00  0.50      PROC C
ATOM  14859  HD2 TYR   137      -6.570  27.579 -18.059  1.00  0.00      PROC H
ATOM  14860  CE2 TYR   137      -4.846  27.713 -19.320  1.00  0.50      PROC C
ATOM  14861  HE2 TYR   137      -4.538  26.717 -19.087  1.00  0.00      PROC H
ATOM  14862  C   TYR   137      -8.554  31.460 -16.323  1.00  1.00      PROC C
ATOM  14863  O   TYR   137      -9.656  31.057 -16.700  1.00  1.00      PROC O
ATOM  14864  N   THR   138      -8.405  32.194 -15.219  1.00  1.00      PROC N
ATOM  14865  HN  THR   138      -7.495  32.442 -14.889  1.00  0.00      PROC H
ATOM  14866  CA  THR   138      -9.561  32.564 -14.411  1.00  1.00      PROC C
ATOM  14867  HA  THR   138     -10.233  31.720 -14.337  1.00  0.00      PROC H
ATOM  14868  CB  THR   138      -9.120  32.947 -12.997  1.00  0.50      PROC C
ATOM  14869  HB  THR   138      -8.693  32.059 -12.481  1.00  0.00      PROC H
ATOM  14870  OG1 THR   138     -10.250  33.413 -12.250  1.00  0.50      PROC O
ATOM  14871  HG1 THR   138     -10.730  32.626 -11.941  1.00  0.00      PROC H
ATOM  14872  CG2 THR   138      -8.062  34.040 -13.045  1.00  0.50      PROC C
ATOM  14873 HG21 THR   138      -8.449  34.963 -13.526  1.00  0.00      PROC H
ATOM  14874 HG22 THR   138      -7.143  33.714 -13.573  1.00  0.00      PROC H
ATOM  14875 HG23 THR   138      -7.764  34.314 -12.009  1.00  0.00      PROC H
ATOM  14876  C   THR   138     -10.356  33.709 -15.024  1.00  1.00      PROC C
ATOM  14877  O   THR   138     -11.483  33.967 -14.588  1.00  1.00      PROC O
ATOM  14878  N   LYS   139      -9.799  34.403 -16.016  1.00  1.00      PROC N
ATOM  14879  HN  LYS   139      -8.861  34.210 -16.289  1.00  0.00      PROC H
ATOM  14880  CA  LYS   139     -10.472  35.544 -16.621  1.00  1.00      PROC C
ATOM  14881  HA  LYS   139     -11.187  35.962 -15.924  1.00  0.00      PROC H
ATOM  14882  CB  LYS   139      -9.430  36.639 -16.922  1.00  0.50      PROC C
ATOM  14883  HB1 LYS   139      -8.613  36.202 -17.538  1.00  0.00      PROC H
ATOM  14884  HB2 LYS   139      -8.973  36.920 -15.943  1.00  0.00      PROC H
ATOM  14885  CG  LYS   139      -9.914  37.931 -17.611  1.00  0.50      PROC C
ATOM  14886  HG1 LYS   139      -9.173  38.737 -17.392  1.00  0.00      PROC H
ATOM  14887  HG2 LYS   139     -10.884  38.236 -17.154  1.00  0.00      PROC H
ATOM  14888  CD  LYS   139     -10.064  37.810 -19.130  1.00  0.50      PROC C
ATOM  14889  HD1 LYS   139     -10.774  37.028 -19.448  1.00  0.00      PROC H
ATOM  14890  HD2 LYS   139      -9.074  37.533 -19.558  1.00  0.00      PROC H
ATOM  14891  CE  LYS   139     -10.545  39.113 -19.752  1.00  0.50      PROC C
ATOM  14892  HE1 LYS   139      -9.802  39.925 -19.590  1.00  0.00      PROC H
ATOM  14893  HE2 LYS   139     -11.513  39.411 -19.291  1.00  0.00      PROC H
ATOM  14894  NZ  LYS   139     -10.771  38.978 -21.218  1.00  0.50      PROC N
ATOM  14895  HZ1 LYS   139     -11.357  38.137 -21.433  1.00  0.00      PROC H
ATOM  14896  HZ2 LYS   139      -9.866  38.862 -21.708  1.00  0.00      PROC H
ATOM  14897  HZ3 LYS   139     -11.272  39.778 -21.644  1.00  0.00      PROC H
ATOM  14898  C   LYS   139     -11.261  35.164 -17.869  1.00  1.00      PROC C
ATOM  14899  O   LYS   139     -12.274  35.811 -18.160  1.00  1.00      PROC O
ATOM  14900  N   ASN   140     -10.849  34.122 -18.589  1.00  1.00      PROC N
ATOM  14901  HN  ASN   140     -10.075  33.580 -18.279  1.00  0.00      PROC H
ATOM  14902  CA  ASN   140     -11.489  33.745 -19.840  1.00  1.00      PROC C
ATOM  14903  HA  ASN   140     -12.038  34.589 -20.241  1.00  0.00      PROC H
ATOM  14904  CB  ASN   140     -10.435  33.316 -20.873  1.00  0.50      PROC C
ATOM  14905  HB1 ASN   140     -10.925  32.891 -21.779  1.00  0.00      PROC H
ATOM  14906  HB2 ASN   140      -9.797  32.518 -20.434  1.00  0.00      PROC H
ATOM  14907  CG  ASN   140      -9.590  34.476 -21.359  1.00  0.50      PROC C
ATOM  14908  OD1 ASN   140     -10.101  35.567 -21.608  1.00  0.50      PROC O
ATOM  14909  ND2 ASN   140      -8.290  34.246 -21.494  1.00  0.50      PROC N
ATOM  14910 HD21 ASN   140      -7.736  34.953 -21.914  1.00  0.00      PROC H
ATOM  14911 HD22 ASN   140      -7.918  33.337 -21.320  1.00  0.00      PROC H
ATOM  14912  C   ASN   140     -12.520  32.635 -19.701  1.00  1.00      PROC C
ATOM  14913  O   ASN   140     -13.276  32.401 -20.650  1.00  1.00      PROC O
ATOM  14914  N   THR   141     -12.577  31.950 -18.562  1.00  1.00      PROC N
ATOM  14915  HN  THR   141     -11.979  32.136 -17.783  1.00  0.00      PROC H
ATOM  14916  CA  THR   141     -13.549  30.883 -18.368  1.00  1.00      PROC C
ATOM  14917  HA  THR   141     -14.483  31.158 -18.828  1.00  0.00      PROC H
ATOM  14918  CB  THR   141     -13.066  29.560 -18.974  1.00  0.50      PROC C
ATOM  14919  HB  THR   141     -12.842  29.708 -20.056  1.00  0.00      PROC H
ATOM  14920  OG1 THR   141     -14.098  28.574 -18.854  1.00  0.50      PROC O
ATOM  14921  HG1 THR   141     -14.952  28.934 -19.137  1.00  0.00      PROC H
ATOM  14922  CG2 THR   141     -11.820  29.072 -18.255  1.00  0.50      PROC C
ATOM  14923 HG21 THR   141     -12.006  28.879 -17.179  1.00  0.00      PROC H
ATOM  14924 HG22 THR   141     -10.987  29.795 -18.356  1.00  0.00      PROC H
ATOM  14925 HG23 THR   141     -11.495  28.108 -18.702  1.00  0.00      PROC H
ATOM  14926  C   THR   141     -13.813  30.722 -16.879  1.00  1.00      PROC C
ATOM  14927  O   THR   141     -13.046  31.199 -16.039  1.00  1.00      PROC O
ATOM  14928  N   ARG   142     -14.912  30.042 -16.566  1.00  1.00      PROC N
ATOM  14929  HN  ARG   142     -15.466  29.596 -17.274  1.00  0.00      PROC H
ATOM  14930  CA  ARG   142     -15.321  29.781 -15.193  1.00  1.00      PROC C
ATOM  14931  HA  ARG   142     -14.536  30.070 -14.513  1.00  0.00      PROC H
ATOM  14932  CB  ARG   142     -16.634  30.492 -14.864  1.00  0.50      PROC C
ATOM  14933  HB1 ARG   142     -17.020  30.148 -13.873  1.00  0.00      PROC H
ATOM  14934  HB2 ARG   142     -17.406  30.211 -15.621  1.00  0.00      PROC H
ATOM  14935  CG  ARG   142     -16.518  32.005 -14.812  1.00  0.50      PROC C
ATOM  14936  HG1 ARG   142     -17.494  32.426 -14.483  1.00  0.00      PROC H
ATOM  14937  HG2 ARG   142     -16.320  32.398 -15.836  1.00  0.00      PROC H
ATOM  14938  CD  ARG   142     -15.395  32.439 -13.882  1.00  0.50      PROC C
ATOM  14939  HD1 ARG   142     -14.420  32.060 -14.253  1.00  0.00      PROC H
ATOM  14940  HD2 ARG   142     -15.586  32.030 -12.862  1.00  0.00      PROC H
ATOM  14941  NE  ARG   142     -15.292  33.892 -13.789  1.00  0.50      PROC N
ATOM  14942  HE  ARG   142     -16.090  34.421 -14.059  1.00  0.00      PROC H
ATOM  14943  CZ  ARG   142     -14.275  34.533 -13.223  1.00  0.50      PROC C
ATOM  14944  NH1 ARG   142     -13.268  33.850 -12.697  1.00  0.50      PROC N
ATOM  14945 HH11 ARG   142     -12.369  34.262 -12.550  1.00  0.00      PROC H
ATOM  14946 HH12 ARG   142     -13.287  32.863 -12.737  1.00  0.00      PROC H
ATOM  14947  NH2 ARG   142     -14.265  35.859 -13.182  1.00  0.50      PROC N
ATOM  14948 HH21 ARG   142     -14.884  36.326 -13.795  1.00  0.00      PROC H
ATOM  14949 HH22 ARG   142     -13.429  36.287 -12.890  1.00  0.00      PROC H
ATOM  14950  C   ARG   142     -15.460  28.280 -14.989  1.00  1.00      PROC C
ATOM  14951  O   ARG   142     -15.878  27.563 -15.905  1.00  1.00      PROC O
ATOM  14952  N   PHE   143     -15.113  27.812 -13.795  1.00  1.00      PROC N
ATOM  14953  HN  PHE   143     -14.993  28.443 -13.040  1.00  0.00      PROC H
ATOM  14954  CA  PHE   143     -15.101  26.392 -13.484  1.00  1.00      PROC C
ATOM  14955  HA  PHE   143     -15.364  25.808 -14.360  1.00  0.00      PROC H
ATOM  14956  CB  PHE   143     -13.718  25.959 -12.990  1.00  0.50      PROC C
ATOM  14957  HB1 PHE   143     -13.792  24.991 -12.439  1.00  0.00      PROC H
ATOM  14958  HB2 PHE   143     -13.284  26.675 -12.270  1.00  0.00      PROC H
ATOM  14959  CG  PHE   143     -12.730  25.712 -14.093  1.00  0.50      PROC C
ATOM  14960  CD1 PHE   143     -12.616  24.459 -14.671  1.00  0.50      PROC C
ATOM  14961  HD1 PHE   143     -13.259  23.654 -14.339  1.00  0.00      PROC H
ATOM  14962  CE1 PHE   143     -11.706  24.230 -15.686  1.00  0.50      PROC C
ATOM  14963  HE1 PHE   143     -11.644  23.248 -16.135  1.00  0.00      PROC H
ATOM  14964  CZ  PHE   143     -10.899  25.256 -16.132  1.00  0.50      PROC C
ATOM  14965  HZ  PHE   143     -10.195  25.082 -16.936  1.00  0.00      PROC H
ATOM  14966  CD2 PHE   143     -11.915  26.733 -14.550  1.00  0.50      PROC C
ATOM  14967  HD2 PHE   143     -11.993  27.721 -14.123  1.00  0.00      PROC H
ATOM  14968  CE2 PHE   143     -11.003  26.510 -15.564  1.00  0.50      PROC C
ATOM  14969  HE2 PHE   143     -10.377  27.318 -15.921  1.00  0.00      PROC H
ATOM  14970  C   PHE   143     -16.150  26.053 -12.432  1.00  1.00      PROC C
ATOM  14971  O   PHE   143     -16.488  26.871 -11.572  1.00  1.00      PROC O
ATOM  14972  N   CYS   144     -16.662  24.827 -12.511  1.00  1.00      PROC N
ATOM  14973  HN  CYS   144     -16.450  24.215 -13.278  1.00  0.00      PROC H
ATOM  14974  CA  CYS   144     -17.598  24.294 -11.528  1.00  1.00      PROC C
ATOM  14975  HA  CYS   144     -17.508  24.865 -10.628  1.00  0.00      PROC H
ATOM  14976  CB  CYS   144     -19.041  24.368 -12.032  1.00  0.50      PROC C
ATOM  14977  HB1 CYS   144     -19.049  23.980 -13.067  1.00  0.00      PROC H
ATOM  14978  HB2 CYS   144     -19.336  25.440 -12.090  1.00  0.00      PROC H
ATOM  14979  SG  CYS   144     -20.220  23.462 -11.005  1.00  0.50      PROC S
ATOM  14980  HG1 CYS   144     -19.804  22.246 -11.343  1.00  0.00      PROC H
ATOM  14981  C   CYS   144     -17.208  22.858 -11.221  1.00  1.00      PROC C
ATOM  14982  O   CYS   144     -17.082  22.037 -12.136  1.00  1.00      PROC O
ATOM  14983  N   VAL   145     -17.019  22.560  -9.940  1.00  1.00      PROC N
ATOM  14984  HN  VAL   145     -17.238  23.242  -9.237  1.00  0.00      PROC H
ATOM  14985  CA  VAL   145     -16.571  21.250  -9.481  1.00  1.00      PROC C
ATOM  14986  HA  VAL   145     -16.473  20.571 -10.318  1.00  0.00      PROC H
ATOM  14987  CB  VAL   145     -15.215  21.341  -8.762  1.00  0.50      PROC C
ATOM  14988  HB  VAL   145     -15.309  22.069  -7.918  1.00  0.00      PROC H
ATOM  14989  CG1 VAL   145     -14.826  19.988  -8.188  1.00  0.50      PROC C
ATOM  14990 HG11 VAL   145     -14.926  19.206  -8.970  1.00  0.00      PROC H
ATOM  14991 HG12 VAL   145     -15.478  19.699  -7.334  1.00  0.00      PROC H
ATOM  14992 HG13 VAL   145     -13.778  19.996  -7.821  1.00  0.00      PROC H
ATOM  14993  CG2 VAL   145     -14.143  21.852  -9.712  1.00  0.50      PROC C
ATOM  14994 HG21 VAL   145     -14.393  22.865 -10.094  1.00  0.00      PROC H
ATOM  14995 HG22 VAL   145     -14.042  21.166 -10.581  1.00  0.00      PROC H
ATOM  14996 HG23 VAL   145     -13.162  21.910  -9.194  1.00  0.00      PROC H
ATOM  14997  C   VAL   145     -17.634  20.665  -8.563  1.00  1.00      PROC C
ATOM  14998  O   VAL   145     -18.048  21.308  -7.590  1.00  1.00      PROC O
ATOM  14999  N   LEU   146     -18.069  19.446  -8.867  1.00  1.00      PROC N
ATOM  15000  HN  LEU   146     -17.778  18.966  -9.702  1.00  0.00      PROC H
ATOM  15001  CA  LEU   146     -19.012  18.711  -8.041  1.00  1.00      PROC C
ATOM  15002  HA  LEU   146     -19.551  19.395  -7.409  1.00  0.00      PROC H
ATOM  15003  CB  LEU   146     -20.029  17.950  -8.899  1.00  0.50      PROC C
ATOM  15004  HB1 LEU   146     -20.489  17.228  -8.200  1.00  0.00      PROC H
ATOM  15005  HB2 LEU   146     -19.484  17.368  -9.657  1.00  0.00      PROC H
ATOM  15006  CG  LEU   146     -21.140  18.768  -9.565  1.00  0.50      PROC C
ATOM  15007  HG  LEU   146     -21.463  19.566  -8.851  1.00  0.00      PROC H
ATOM  15008  CD1 LEU   146     -20.651  19.434 -10.842  1.00  0.50      PROC C
ATOM  15009 HD11 LEU   146     -20.310  18.667 -11.572  1.00  0.00      PROC H
ATOM  15010 HD12 LEU   146     -19.809  20.127 -10.646  1.00  0.00      PROC H
ATOM  15011 HD13 LEU   146     -21.463  20.023 -11.315  1.00  0.00      PROC H
ATOM  15012  CD2 LEU   146     -22.345  17.889  -9.848  1.00  0.50      PROC C
ATOM  15013 HD21 LEU   146     -23.239  18.073  -9.206  1.00  0.00      PROC H
ATOM  15014 HD22 LEU   146     -22.167  17.078 -10.604  1.00  0.00      PROC H
ATOM  15015 HD23 LEU   146     -22.847  18.504 -10.640  1.00  0.00      PROC H
ATOM  15016  C   LEU   146     -18.254  17.736  -7.148  1.00  1.00      PROC C
ATOM  15017  O   LEU   146     -17.241  17.160  -7.551  1.00  1.00      PROC O
ATOM  15018  N   ALA   147     -18.752  17.557  -5.927  1.00  1.00      PROC N
ATOM  15019  HN  ALA   147     -19.563  18.054  -5.612  1.00  0.00      PROC H
ATOM  15020  CA  ALA   147     -18.031  16.732  -4.967  1.00  1.00      PROC C
ATOM  15021  HA  ALA   147     -17.588  15.886  -5.483  1.00  0.00      PROC H
ATOM  15022  CB  ALA   147     -16.937  17.535  -4.254  1.00  0.50      PROC C
ATOM  15023  HB1 ALA   147     -17.376  18.403  -3.719  1.00  0.00      PROC H
ATOM  15024  HB2 ALA   147     -16.212  17.921  -5.004  1.00  0.00      PROC H
ATOM  15025  HB3 ALA   147     -16.380  16.900  -3.532  1.00  0.00      PROC H
ATOM  15026  C   ALA   147     -19.000  16.149  -3.949  1.00  1.00      PROC C
ATOM  15027  O   ALA   147     -20.020  16.760  -3.615  1.00  1.00      PROC O
ATOM  15028  N   ASN   148     -18.656  14.961  -3.452  1.00  1.00      PROC N
ATOM  15029  HN  ASN   148     -17.907  14.423  -3.866  1.00  0.00      PROC H
ATOM  15030  CA  ASN   148     -19.419  14.326  -2.386  1.00  1.00      PROC C
ATOM  15031  HA  ASN   148     -20.396  14.753  -2.354  1.00  0.00      PROC H
ATOM  15032  CB  ASN   148     -19.531  12.822  -2.642  1.00  0.50      PROC C
ATOM  15033  HB1 ASN   148     -19.968  12.296  -1.765  1.00  0.00      PROC H
ATOM  15034  HB2 ASN   148     -18.523  12.393  -2.842  1.00  0.00      PROC H
ATOM  15035  CG  ASN   148     -20.397  12.500  -3.844  1.00  0.50      PROC C
ATOM  15036  OD1 ASN   148     -19.923  11.940  -4.833  1.00  0.50      PROC O
ATOM  15037  ND2 ASN   148     -21.672  12.857  -3.766  1.00  0.50      PROC N
ATOM  15038 HD21 ASN   148     -22.209  12.592  -4.575  1.00  0.00      PROC H
ATOM  15039 HD22 ASN   148     -22.031  13.336  -2.971  1.00  0.00      PROC H
ATOM  15040  C   ASN   148     -18.802  14.578  -1.017  1.00  1.00      PROC C
ATOM  15041  O   ASN   148     -19.525  14.676  -0.020  1.00  1.00      PROC O
ATOM  15042  N   TYR   149     -17.476  14.686  -0.951  1.00  1.00      PROC N
ATOM  15043  HN  TYR   149     -16.937  14.550  -1.781  1.00  0.00      PROC H
ATOM  15044  CA  TYR   149     -16.760  14.972   0.289  1.00  1.00      PROC C
ATOM  15045  HA  TYR   149     -17.458  15.328   1.036  1.00  0.00      PROC H
ATOM  15046  CB  TYR   149     -16.053  13.724   0.820  1.00  0.50      PROC C
ATOM  15047  HB1 TYR   149     -15.604  13.932   1.805  1.00  0.00      PROC H
ATOM  15048  HB2 TYR   149     -15.235  13.422   0.128  1.00  0.00      PROC H
ATOM  15049  CG  TYR   149     -16.966  12.533   0.999  1.00  0.50      PROC C
ATOM  15050  CD1 TYR   149     -17.852  12.468   2.066  1.00  0.50      PROC C
ATOM  15051  HD1 TYR   149     -17.897  13.282   2.777  1.00  0.00      PROC H
ATOM  15052  CE1 TYR   149     -18.689  11.380   2.234  1.00  0.50      PROC C
ATOM  15053  HE1 TYR   149     -19.369  11.358   3.077  1.00  0.00      PROC H
ATOM  15054  CZ  TYR   149     -18.646  10.342   1.329  1.00  0.50      PROC C
ATOM  15055  OH  TYR   149     -19.478   9.258   1.491  1.00  0.50      PROC O
ATOM  15056  HH  TYR   149     -20.012   9.420   2.275  1.00  0.00      PROC H
ATOM  15057  CD2 TYR   149     -16.943  11.474   0.101  1.00  0.50      PROC C
ATOM  15058  HD2 TYR   149     -16.263  11.516  -0.737  1.00  0.00      PROC H
ATOM  15059  CE2 TYR   149     -17.775  10.383   0.260  1.00  0.50      PROC C
ATOM  15060  HE2 TYR   149     -17.690   9.512  -0.359  1.00  0.00      PROC H
ATOM  15061  C   TYR   149     -15.763  16.089   0.014  1.00  1.00      PROC C
ATOM  15062  O   TYR   149     -14.851  15.924  -0.803  1.00  1.00      PROC O
ATOM  15063  N   ALA   150     -15.937  17.223   0.693  1.00  1.00      PROC N
ATOM  15064  HN  ALA   150     -16.703  17.348   1.316  1.00  0.00      PROC H
ATOM  15065  CA  ALA   150     -15.061  18.369   0.486  1.00  1.00      PROC C
ATOM  15066  HA  ALA   150     -14.891  18.489  -0.578  1.00  0.00      PROC H
ATOM  15067  CB  ALA   150     -15.724  19.640   1.018  1.00  0.50      PROC C
ATOM  15068  HB1 ALA   150     -15.941  19.549   2.106  1.00  0.00      PROC H
ATOM  15069  HB2 ALA   150     -16.676  19.817   0.479  1.00  0.00      PROC H
ATOM  15070  HB3 ALA   150     -15.069  20.524   0.857  1.00  0.00      PROC H
ATOM  15071  C   ALA   150     -13.692  18.198   1.130  1.00  1.00      PROC C
ATOM  15072  O   ALA   150     -12.798  19.008   0.860  1.00  1.00      PROC O
ATOM  15073  N   HSD   151     -13.505  17.179   1.968  1.00  1.00      PROC N
ATOM  15074  HN  HSD   151     -14.256  16.568   2.196  1.00  0.00      PROC H
ATOM  15075  CA  HSD   151     -12.222  16.977   2.629  1.00  1.00      PROC C
ATOM  15076  HA  HSD   151     -11.806  17.938   2.900  1.00  0.00      PROC H
ATOM  15077  CB  HSD   151     -12.416  16.182   3.923  1.00  0.50      PROC C
ATOM  15078  HB1 HSD   151     -13.198  16.687   4.536  1.00  0.00      PROC H
ATOM  15079  HB2 HSD   151     -11.479  16.205   4.525  1.00  0.00      PROC H
ATOM  15080  ND1 HSD   151     -11.917  13.743   3.513  1.00  0.50      PROC N
ATOM  15081  HD1 HSD   151     -10.923  13.870   3.515  1.00  0.00      PROC H
ATOM  15082  CG  HSD   151     -12.826  14.759   3.704  1.00  0.50      PROC C
ATOM  15083  CE1 HSD   151     -12.562  12.602   3.346  1.00  0.50      PROC C
ATOM  15084  HE1 HSD   151     -12.095  11.629   3.199  1.00  0.00      PROC H
ATOM  15085  NE2 HSD   151     -13.858  12.843   3.422  1.00  0.50      PROC N
ATOM  15086  CD2 HSD   151     -14.051  14.185   3.645  1.00  0.50      PROC C
ATOM  15087  HD2 HSD   151     -15.037  14.603   3.799  1.00  0.00      PROC H
ATOM  15088  C   HSD   151     -11.205  16.270   1.743  1.00  1.00      PROC C
ATOM  15089  O   HSD   151     -10.000  16.400   1.984  1.00  1.00      PROC O
ATOM  15090  N   LYS   152     -11.657  15.531   0.731  1.00  1.00      PROC N
ATOM  15091  HN  LYS   152     -12.633  15.457   0.542  1.00  0.00      PROC H
ATOM  15092  CA  LYS   152     -10.755  14.796  -0.146  1.00  1.00      PROC C
ATOM  15093  HA  LYS   152      -9.940  14.386   0.435  1.00  0.00      PROC H
ATOM  15094  CB  LYS   152     -11.505  13.645  -0.824  1.00  0.50      PROC C
ATOM  15095  HB1 LYS   152     -11.042  13.391  -1.810  1.00  0.00      PROC H
ATOM  15096  HB2 LYS   152     -12.548  13.965  -1.052  1.00  0.00      PROC H
ATOM  15097  CG  LYS   152     -11.513  12.355  -0.021  1.00  0.50      PROC C
ATOM  15098  HG1 LYS   152     -12.117  12.512   0.900  1.00  0.00      PROC H
ATOM  15099  HG2 LYS   152     -10.467  12.117   0.283  1.00  0.00      PROC H
ATOM  15100  CD  LYS   152     -12.089  11.203  -0.826  1.00  0.50      PROC C
ATOM  15101  HD1 LYS   152     -11.547  11.141  -1.800  1.00  0.00      PROC H
ATOM  15102  HD2 LYS   152     -13.158  11.424  -1.057  1.00  0.00      PROC H
ATOM  15103  CE  LYS   152     -11.966   9.890  -0.071  1.00  0.50      PROC C
ATOM  15104  HE1 LYS   152     -12.551   9.933   0.874  1.00  0.00      PROC H
ATOM  15105  HE2 LYS   152     -10.902   9.679   0.177  1.00  0.00      PROC H
ATOM  15106  NZ  LYS   152     -12.479   8.741  -0.868  1.00  0.50      PROC N
ATOM  15107  HZ1 LYS   152     -11.965   8.629  -1.761  1.00  0.00      PROC H
ATOM  15108  HZ2 LYS   152     -13.493   8.881  -1.087  1.00  0.00      PROC H
ATOM  15109  HZ3 LYS   152     -12.392   7.850  -0.332  1.00  0.00      PROC H
ATOM  15110  C   LYS   152     -10.101  15.672  -1.205  1.00  1.00      PROC C
ATOM  15111  O   LYS   152      -9.312  15.160  -2.007  1.00  1.00      PROC O
ATOM  15112  N   LEU   153     -10.402  16.967  -1.232  1.00  1.00      PROC N
ATOM  15113  HN  LEU   153     -11.025  17.350  -0.560  1.00  0.00      PROC H
ATOM  15114  CA  LEU   153      -9.822  17.885  -2.202  1.00  1.00      PROC C
ATOM  15115  HA  LEU   153      -9.378  17.333  -3.017  1.00  0.00      PROC H
ATOM  15116  CB  LEU   153     -10.883  18.840  -2.749  1.00  0.50      PROC C
ATOM  15117  HB1 LEU   153     -10.397  19.683  -3.294  1.00  0.00      PROC H
ATOM  15118  HB2 LEU   153     -11.433  19.266  -1.882  1.00  0.00      PROC H
ATOM  15119  CG  LEU   153     -11.920  18.244  -3.701  1.00  0.50      PROC C
ATOM  15120  HG  LEU   153     -12.497  17.452  -3.157  1.00  0.00      PROC H
ATOM  15121  CD1 LEU   153     -12.904  19.309  -4.156  1.00  0.50      PROC C
ATOM  15122 HD11 LEU   153     -12.382  20.128  -4.692  1.00  0.00      PROC H
ATOM  15123 HD12 LEU   153     -13.441  19.740  -3.283  1.00  0.00      PROC H
ATOM  15124 HD13 LEU   153     -13.661  18.870  -4.842  1.00  0.00      PROC H
ATOM  15125  CD2 LEU   153     -11.240  17.593  -4.894  1.00  0.50      PROC C
ATOM  15126 HD21 LEU   153     -10.709  16.665  -4.593  1.00  0.00      PROC H
ATOM  15127 HD22 LEU   153     -10.513  18.286  -5.366  1.00  0.00      PROC H
ATOM  15128 HD23 LEU   153     -11.994  17.316  -5.663  1.00  0.00      PROC H
ATOM  15129  C   LEU   153      -8.689  18.675  -1.560  1.00  1.00      PROC C
ATOM  15130  O   LEU   153      -8.688  18.910  -0.348  1.00  1.00      PROC O
ATOM  15131  N   THR   154      -7.725  19.074  -2.381  1.00  1.00      PROC N
ATOM  15132  HN  THR   154      -7.700  18.748  -3.328  1.00  0.00      PROC H
ATOM  15133  CA  THR   154      -6.595  19.848  -1.891  1.00  1.00      PROC C
ATOM  15134  HA  THR   154      -6.106  19.243  -1.149  1.00  0.00      PROC H
ATOM  15135  CB  THR   154      -5.593  20.094  -3.025  1.00  0.50      PROC C
ATOM  15136  HB  THR   154      -6.114  20.556  -3.897  1.00  0.00      PROC H
ATOM  15137  OG1 THR   154      -5.043  18.844  -3.458  1.00  0.50      PROC O
ATOM  15138  HG1 THR   154      -5.759  18.260  -3.774  1.00  0.00      PROC H
ATOM  15139  CG2 THR   154      -4.464  21.007  -2.568  1.00  0.50      PROC C
ATOM  15140 HG21 THR   154      -3.999  20.620  -1.638  1.00  0.00      PROC H
ATOM  15141 HG22 THR   154      -4.782  22.045  -2.438  1.00  0.00      PROC H
ATOM  15142 HG23 THR   154      -3.662  21.008  -3.343  1.00  0.00      PROC H
ATOM  15143  C   THR   154      -7.085  21.177  -1.318  1.00  1.00      PROC C
ATOM  15144  O   THR   154      -7.914  21.852  -1.942  1.00  1.00      PROC O
ATOM  15145  N   PRO   155      -6.606  21.583  -0.136  1.00  1.00      PROC N
ATOM  15146  CD  PRO   155      -5.725  20.831   0.772  1.00  0.50      PROC C
ATOM  15147  HD1 PRO   155      -4.666  20.973   0.464  1.00  0.00      PROC H
ATOM  15148  HD2 PRO   155      -5.991  19.748   0.809  1.00  0.00      PROC H
ATOM  15149  CA  PRO   155      -7.055  22.853   0.453  1.00  1.00      PROC C
ATOM  15150  HA  PRO   155      -8.131  22.810   0.554  1.00  0.00      PROC H
ATOM  15151  CB  PRO   155      -6.322  22.891   1.804  1.00  0.50      PROC C
ATOM  15152  HB1 PRO   155      -6.948  23.363   2.595  1.00  0.00      PROC H
ATOM  15153  HB2 PRO   155      -5.374  23.479   1.749  1.00  0.00      PROC H
ATOM  15154  CG  PRO   155      -5.998  21.465   2.102  1.00  0.50      PROC C
ATOM  15155  HG1 PRO   155      -5.125  21.351   2.775  1.00  0.00      PROC H
ATOM  15156  HG2 PRO   155      -6.886  20.975   2.571  1.00  0.00      PROC H
ATOM  15157  C   PRO   155      -6.721  24.082  -0.378  1.00  1.00      PROC C
ATOM  15158  O   PRO   155      -7.235  25.166  -0.078  1.00  1.00      PROC O
ATOM  15159  N   ALA   156      -5.882  23.956  -1.405  1.00  1.00      PROC N
ATOM  15160  HN  ALA   156      -5.413  23.092  -1.540  1.00  0.00      PROC H
ATOM  15161  CA  ALA   156      -5.601  25.070  -2.303  1.00  1.00      PROC C
ATOM  15162  HA  ALA   156      -5.551  25.983  -1.727  1.00  0.00      PROC H
ATOM  15163  CB  ALA   156      -4.250  24.862  -2.994  1.00  0.50      PROC C
ATOM  15164  HB1 ALA   156      -4.238  23.926  -3.590  1.00  0.00      PROC H
ATOM  15165  HB2 ALA   156      -3.440  24.776  -2.235  1.00  0.00      PROC H
ATOM  15166  HB3 ALA   156      -3.998  25.718  -3.651  1.00  0.00      PROC H
ATOM  15167  C   ALA   156      -6.707  25.244  -3.337  1.00  1.00      PROC C
ATOM  15168  O   ALA   156      -7.007  26.369  -3.747  1.00  1.00      PROC O
ATOM  15169  N   LEU   157      -7.316  24.138  -3.769  1.00  1.00      PROC N
ATOM  15170  HN  LEU   157      -7.123  23.239  -3.376  1.00  0.00      PROC H
ATOM  15171  CA  LEU   157      -8.420  24.223  -4.718  1.00  1.00      PROC C
ATOM  15172  HA  LEU   157      -8.140  24.892  -5.518  1.00  0.00      PROC H
ATOM  15173  CB  LEU   157      -8.717  22.838  -5.296  1.00  0.50      PROC C
ATOM  15174  HB1 LEU   157      -8.951  22.145  -4.453  1.00  0.00      PROC H
ATOM  15175  HB2 LEU   157      -7.788  22.454  -5.776  1.00  0.00      PROC H
ATOM  15176  CG  LEU   157      -9.852  22.726  -6.315  1.00  0.50      PROC C
ATOM  15177  HG  LEU   157     -10.807  23.078  -5.848  1.00  0.00      PROC H
ATOM  15178  CD1 LEU   157      -9.565  23.589  -7.531  1.00  0.50      PROC C
ATOM  15179 HD11 LEU   157      -8.625  23.267  -8.028  1.00  0.00      PROC H
ATOM  15180 HD12 LEU   157      -9.482  24.661  -7.253  1.00  0.00      PROC H
ATOM  15181 HD13 LEU   157     -10.394  23.494  -8.267  1.00  0.00      PROC H
ATOM  15182  CD2 LEU   157     -10.060  21.276  -6.722  1.00  0.50      PROC C
ATOM  15183 HD21 LEU   157     -10.320  20.653  -5.839  1.00  0.00      PROC H
ATOM  15184 HD22 LEU   157      -9.142  20.859  -7.187  1.00  0.00      PROC H
ATOM  15185 HD23 LEU   157     -10.891  21.191  -7.457  1.00  0.00      PROC H
ATOM  15186  C   LEU   157      -9.664  24.813  -4.064  1.00  1.00      PROC C
ATOM  15187  O   LEU   157     -10.469  25.477  -4.727  1.00  1.00      PROC O
ATOM  15188  N   LEU   158      -9.836  24.586  -2.759  1.00  1.00      PROC N
ATOM  15189  HN  LEU   158      -9.231  23.979  -2.248  1.00  0.00      PROC H
ATOM  15190  CA  LEU   158     -10.989  25.137  -2.053  1.00  1.00      PROC C
ATOM  15191  HA  LEU   158     -11.884  24.923  -2.619  1.00  0.00      PROC H
ATOM  15192  CB  LEU   158     -11.092  24.528  -0.652  1.00  0.50      PROC C
ATOM  15193  HB1 LEU   158     -11.626  25.238   0.029  1.00  0.00      PROC H
ATOM  15194  HB2 LEU   158     -10.064  24.421  -0.235  1.00  0.00      PROC H
ATOM  15195  CG  LEU   158     -11.825  23.195  -0.475  1.00  0.50      PROC C
ATOM  15196  HG  LEU   158     -11.786  22.925   0.612  1.00  0.00      PROC H
ATOM  15197  CD1 LEU   158     -13.289  23.329  -0.867  1.00  0.50      PROC C
ATOM  15198 HD11 LEU   158     -13.380  23.632  -1.922  1.00  0.00      PROC H
ATOM  15199 HD12 LEU   158     -13.768  24.099  -0.243  1.00  0.00      PROC H
ATOM  15200 HD13 LEU   158     -13.824  22.364  -0.729  1.00  0.00      PROC H
ATOM  15201  CD2 LEU   158     -11.156  22.074  -1.252  1.00  0.50      PROC C
ATOM  15202 HD21 LEU   158     -10.116  21.917  -0.899  1.00  0.00      PROC H
ATOM  15203 HD22 LEU   158     -11.152  22.273  -2.343  1.00  0.00      PROC H
ATOM  15204 HD23 LEU   158     -11.718  21.133  -1.074  1.00  0.00      PROC H
ATOM  15205  C   LEU   158     -10.904  26.656  -1.967  1.00  1.00      PROC C
ATOM  15206  O   LEU   158     -11.906  27.357  -2.151  1.00  1.00      PROC O
ATOM  15207  N   SER   159      -9.714  27.180  -1.690  1.00  1.00      PROC N
ATOM  15208  HN  SER   159      -8.929  26.583  -1.566  1.00  0.00      PROC H
ATOM  15209  CA  SER   159      -9.490  28.616  -1.530  1.00  1.00      PROC C
ATOM  15210  HA  SER   159     -10.276  29.030  -0.913  1.00  0.00      PROC H
ATOM  15211  CB  SER   159      -8.146  28.851  -0.842  1.00  0.50      PROC C
ATOM  15212  HB1 SER   159      -8.266  28.638   0.248  1.00  0.00      PROC H
ATOM  15213  HB2 SER   159      -7.814  29.911  -0.928  1.00  0.00      PROC H
ATOM  15214  OG  SER   159      -7.156  27.980  -1.359  1.00  0.50      PROC O
ATOM  15215  HG1 SER   159      -7.223  27.167  -0.823  1.00  0.00      PROC H
ATOM  15216  C   SER   159      -9.539  29.383  -2.844  1.00  1.00      PROC C
ATOM  15217  O   SER   159      -9.304  30.600  -2.830  1.00  1.00      PROC O
ATOM  15218  N   ARG   160      -9.833  28.732  -3.969  1.00  1.00      PROC N
ATOM  15219  HN  ARG   160     -10.014  27.752  -3.937  1.00  0.00      PROC H
ATOM  15220  CA  ARG   160      -9.923  29.411  -5.254  1.00  1.00      PROC C
ATOM  15221  HA  ARG   160      -9.434  30.374  -5.193  1.00  0.00      PROC H
ATOM  15222  CB  ARG   160      -9.219  28.582  -6.336  1.00  0.50      PROC C
ATOM  15223  HB1 ARG   160      -9.822  27.654  -6.497  1.00  0.00      PROC H
ATOM  15224  HB2 ARG   160      -8.258  28.214  -5.920  1.00  0.00      PROC H
ATOM  15225  CG  ARG   160      -9.065  29.288  -7.675  1.00  0.50      PROC C
ATOM  15226  HG1 ARG   160     -10.010  29.750  -8.031  1.00  0.00      PROC H
ATOM  15227  HG2 ARG   160      -8.794  28.518  -8.429  1.00  0.00      PROC H
ATOM  15228  CD  ARG   160      -7.970  30.343  -7.623  1.00  0.50      PROC C
ATOM  15229  HD1 ARG   160      -8.356  31.218  -7.048  1.00  0.00      PROC H
ATOM  15230  HD2 ARG   160      -7.713  30.724  -8.640  1.00  0.00      PROC H
ATOM  15231  NE  ARG   160      -6.770  29.862  -6.944  1.00  0.50      PROC N
ATOM  15232  HE  ARG   160      -6.497  30.338  -6.107  1.00  0.00      PROC H
ATOM  15233  CZ  ARG   160      -5.908  28.994  -7.467  1.00  0.50      PROC C
ATOM  15234  NH1 ARG   160      -6.106  28.505  -8.684  1.00  0.50      PROC N
ATOM  15235 HH11 ARG   160      -6.885  28.866  -9.178  1.00  0.00      PROC H
ATOM  15236 HH12 ARG   160      -5.486  27.870  -9.144  1.00  0.00      PROC H
ATOM  15237  NH2 ARG   160      -4.844  28.616  -6.772  1.00  0.50      PROC N
ATOM  15238 HH21 ARG   160      -4.725  29.153  -5.935  1.00  0.00      PROC H
ATOM  15239 HH22 ARG   160      -4.102  28.275  -7.329  1.00  0.00      PROC H
ATOM  15240  C   ARG   160     -11.355  29.686  -5.688  1.00  1.00      PROC C
ATOM  15241  O   ARG   160     -11.590  30.660  -6.411  1.00  1.00      PROC O
ATOM  15242  N   CYS   161     -12.310  28.867  -5.256  1.00  1.00      PROC N
ATOM  15243  HN  CYS   161     -12.123  28.170  -4.567  1.00  0.00      PROC H
ATOM  15244  CA  CYS   161     -13.702  28.988  -5.664  1.00  1.00      PROC C
ATOM  15245  HA  CYS   161     -13.842  29.851  -6.301  1.00  0.00      PROC H
ATOM  15246  CB  CYS   161     -14.162  27.734  -6.419  1.00  0.50      PROC C
ATOM  15247  HB1 CYS   161     -13.640  27.712  -7.391  1.00  0.00      PROC H
ATOM  15248  HB2 CYS   161     -15.251  27.719  -6.607  1.00  0.00      PROC H
ATOM  15249  SG  CYS   161     -13.687  26.177  -5.635  1.00  0.50      PROC S
ATOM  15250  HG1 CYS   161     -12.380  26.269  -5.852  1.00  0.00      PROC H
ATOM  15251  C   CYS   161     -14.571  29.229  -4.436  1.00  1.00      PROC C
ATOM  15252  O   CYS   161     -14.085  29.286  -3.302  1.00  1.00      PROC O
ATOM  15253  N   THR   162     -15.871  29.372  -4.672  1.00  1.00      PROC N
ATOM  15254  HN  THR   162     -16.251  29.351  -5.601  1.00  0.00      PROC H
ATOM  15255  CA  THR   162     -16.857  29.532  -3.613  1.00  1.00      PROC C
ATOM  15256  HA  THR   162     -16.363  29.803  -2.691  1.00  0.00      PROC H
ATOM  15257  CB  THR   162     -17.859  30.641  -3.948  1.00  0.50      PROC C
ATOM  15258  HB  THR   162     -18.389  30.957  -3.016  1.00  0.00      PROC H
ATOM  15259  OG1 THR   162     -18.837  30.141  -4.868  1.00  0.50      PROC O
ATOM  15260  HG1 THR   162     -19.021  29.217  -4.643  1.00  0.00      PROC H
ATOM  15261  CG2 THR   162     -17.145  31.831  -4.572  1.00  0.50      PROC C
ATOM  15262 HG21 THR   162     -16.786  31.592  -5.595  1.00  0.00      PROC H
ATOM  15263 HG22 THR   162     -16.287  32.148  -3.943  1.00  0.00      PROC H
ATOM  15264 HG23 THR   162     -17.858  32.679  -4.657  1.00  0.00      PROC H
ATOM  15265  C   THR   162     -17.590  28.214  -3.404  1.00  1.00      PROC C
ATOM  15266  O   THR   162     -18.058  27.594  -4.365  1.00  1.00      PROC O
ATOM  15267  N   ARG   163     -17.684  27.791  -2.148  1.00  1.00      PROC N
ATOM  15268  HN  ARG   163     -17.465  28.393  -1.392  1.00  0.00      PROC H
ATOM  15269  CA  ARG   163     -18.248  26.495  -1.804  1.00  1.00      PROC C
ATOM  15270  HA  ARG   163     -18.097  25.813  -2.630  1.00  0.00      PROC H
ATOM  15271  CB  ARG   163     -17.565  25.925  -0.560  1.00  0.50      PROC C
ATOM  15272  HB1 ARG   163     -17.823  24.851  -0.486  1.00  0.00      PROC H
ATOM  15273  HB2 ARG   163     -17.958  26.445   0.347  1.00  0.00      PROC H
ATOM  15274  CG  ARG   163     -16.050  26.031  -0.578  1.00  0.50      PROC C
ATOM  15275  HG1 ARG   163     -15.678  27.017  -0.925  1.00  0.00      PROC H
ATOM  15276  HG2 ARG   163     -15.641  25.288  -1.303  1.00  0.00      PROC H
ATOM  15277  CD  ARG   163     -15.467  25.786   0.804  1.00  0.50      PROC C
ATOM  15278  HD1 ARG   163     -15.910  26.506   1.532  1.00  0.00      PROC H
ATOM  15279  HD2 ARG   163     -14.361  25.940   0.780  1.00  0.00      PROC H
ATOM  15280  NE  ARG   163     -15.755  24.439   1.288  1.00  0.50      PROC N
ATOM  15281  HE  ARG   163     -16.312  23.827   0.737  1.00  0.00      PROC H
ATOM  15282  CZ  ARG   163     -15.427  23.993   2.496  1.00  0.50      PROC C
ATOM  15283  NH1 ARG   163     -14.795  24.788   3.349  1.00  0.50      PROC N
ATOM  15284 HH11 ARG   163     -14.674  25.739   3.117  1.00  0.00      PROC H
ATOM  15285 HH12 ARG   163     -14.680  24.459   4.281  1.00  0.00      PROC H
ATOM  15286  NH2 ARG   163     -15.729  22.752   2.852  1.00  0.50      PROC N
ATOM  15287 HH21 ARG   163     -16.349  22.221   2.291  1.00  0.00      PROC H
ATOM  15288 HH22 ARG   163     -15.597  22.477   3.802  1.00  0.00      PROC H
ATOM  15289  C   ARG   163     -19.749  26.597  -1.567  1.00  1.00      PROC C
ATOM  15290  O   ARG   163     -20.267  27.640  -1.159  1.00  1.00      PROC O
ATOM  15291  N   PHE   164     -20.446  25.492  -1.826  1.00  1.00      PROC N
ATOM  15292  HN  PHE   164     -20.038  24.701  -2.285  1.00  0.00      PROC H
ATOM  15293  CA  PHE   164     -21.885  25.412  -1.587  1.00  1.00      PROC C
ATOM  15294  HA  PHE   164     -22.145  26.043  -0.760  1.00  0.00      PROC H
ATOM  15295  CB  PHE   164     -22.676  25.807  -2.830  1.00  0.50      PROC C
ATOM  15296  HB1 PHE   164     -23.751  25.537  -2.723  1.00  0.00      PROC H
ATOM  15297  HB2 PHE   164     -22.266  25.247  -3.665  1.00  0.00      PROC H
ATOM  15298  CG  PHE   164     -22.628  27.276  -3.137  1.00  0.50      PROC C
ATOM  15299  CD1 PHE   164     -23.354  28.179  -2.380  1.00  0.50      PROC C
ATOM  15300  HD1 PHE   164     -23.991  27.827  -1.579  1.00  0.00      PROC H
ATOM  15301  CE1 PHE   164     -23.313  29.531  -2.658  1.00  0.50      PROC C
ATOM  15302  HE1 PHE   164     -23.906  30.218  -2.069  1.00  0.00      PROC H
ATOM  15303  CZ  PHE   164     -22.541  29.995  -3.704  1.00  0.50      PROC C
ATOM  15304  HZ  PHE   164     -22.521  31.047  -3.950  1.00  0.00      PROC H
ATOM  15305  CD2 PHE   164     -21.858  27.754  -4.184  1.00  0.50      PROC C
ATOM  15306  HD2 PHE   164     -21.268  27.064  -4.771  1.00  0.00      PROC H
ATOM  15307  CE2 PHE   164     -21.813  29.106  -4.469  1.00  0.50      PROC C
ATOM  15308  HE2 PHE   164     -21.247  29.486  -5.297  1.00  0.00      PROC H
ATOM  15309  C   PHE   164     -22.208  23.986  -1.162  1.00  1.00      PROC C
ATOM  15310  O   PHE   164     -22.065  23.052  -1.960  1.00  1.00      PROC O
ATOM  15311  N   ARG   165     -22.637  23.823   0.087  1.00  1.00      PROC N
ATOM  15312  HN  ARG   165     -22.774  24.599   0.704  1.00  0.00      PROC H
ATOM  15313  CA  ARG   165     -23.009  22.516   0.613  1.00  1.00      PROC C
ATOM  15314  HA  ARG   165     -22.394  21.780   0.145  1.00  0.00      PROC H
ATOM  15315  CB  ARG   165     -22.739  22.427   2.115  1.00  0.50      PROC C
ATOM  15316  HB1 ARG   165     -23.441  23.126   2.634  1.00  0.00      PROC H
ATOM  15317  HB2 ARG   165     -21.749  22.834   2.345  1.00  0.00      PROC H
ATOM  15318  CG  ARG   165     -22.912  21.022   2.677  1.00  0.50      PROC C
ATOM  15319  HG1 ARG   165     -22.081  20.379   2.314  1.00  0.00      PROC H
ATOM  15320  HG2 ARG   165     -23.857  20.555   2.321  1.00  0.00      PROC H
ATOM  15321  CD  ARG   165     -22.939  21.019   4.195  1.00  0.50      PROC C
ATOM  15322  HD1 ARG   165     -22.055  21.574   4.567  1.00  0.00      PROC H
ATOM  15323  HD2 ARG   165     -22.851  19.972   4.567  1.00  0.00      PROC H
ATOM  15324  NE  ARG   165     -24.185  21.560   4.727  1.00  0.50      PROC N
ATOM  15325  HE  ARG   165     -24.932  21.722   4.099  1.00  0.00      PROC H
ATOM  15326  CZ  ARG   165     -24.357  21.934   5.991  1.00  0.50      PROC C
ATOM  15327  NH1 ARG   165     -23.358  21.827   6.855  1.00  0.50      PROC N
ATOM  15328 HH11 ARG   165     -22.483  22.107   6.437  1.00  0.00      PROC H
ATOM  15329 HH12 ARG   165     -23.529  22.092   7.790  1.00  0.00      PROC H
ATOM  15330  NH2 ARG   165     -25.526  22.416   6.389  1.00  0.50      PROC N
ATOM  15331 HH21 ARG   165     -26.246  22.521   5.730  1.00  0.00      PROC H
ATOM  15332 HH22 ARG   165     -25.656  22.655   7.353  1.00  0.00      PROC H
ATOM  15333  C   ARG   165     -24.480  22.251   0.330  1.00  1.00      PROC C
ATOM  15334  O   ARG   165     -25.329  23.125   0.534  1.00  1.00      PROC O
ATOM  15335  N   PHE   166     -24.774  21.044  -0.137  1.00  1.00      PROC N
ATOM  15336  HN  PHE   166     -24.031  20.415  -0.368  1.00  0.00      PROC H
ATOM  15337  CA  PHE   166     -26.139  20.640  -0.470  1.00  1.00      PROC C
ATOM  15338  HA  PHE   166     -26.807  21.495  -0.486  1.00  0.00      PROC H
ATOM  15339  CB  PHE   166     -26.186  19.948  -1.827  1.00  0.50      PROC C
ATOM  15340  HB1 PHE   166     -27.016  19.238  -1.873  1.00  0.00      PROC H
ATOM  15341  HB2 PHE   166     -25.249  19.378  -2.003  1.00  0.00      PROC H
ATOM  15342  CG  PHE   166     -26.372  20.890  -2.982  1.00  0.50      PROC C
ATOM  15343  CD1 PHE   166     -25.835  22.166  -2.949  1.00  0.50      PROC C
ATOM  15344  HD1 PHE   166     -25.264  22.534  -2.118  1.00  0.00      PROC H
ATOM  15345  CE1 PHE   166     -26.006  23.033  -4.012  1.00  0.50      PROC C
ATOM  15346  HE1 PHE   166     -25.572  24.021  -3.977  1.00  0.00      PROC H
ATOM  15347  CZ  PHE   166     -26.725  22.631  -5.118  1.00  0.50      PROC C
ATOM  15348  HZ  PHE   166     -26.873  23.313  -5.946  1.00  0.00      PROC H
ATOM  15349  CD2 PHE   166     -27.093  20.502  -4.098  1.00  0.50      PROC C
ATOM  15350  HD2 PHE   166     -27.525  19.513  -4.146  1.00  0.00      PROC H
ATOM  15351  CE2 PHE   166     -27.269  21.364  -5.162  1.00  0.50      PROC C
ATOM  15352  HE2 PHE   166     -27.864  21.065  -6.013  1.00  0.00      PROC H
ATOM  15353  C   PHE   166     -26.648  19.739   0.651  1.00  1.00      PROC C
ATOM  15354  O   PHE   166     -26.491  18.518   0.615  1.00  1.00      PROC O
ATOM  15355  N   GLN   167     -27.264  20.356   1.652  1.00  1.00      PROC N
ATOM  15356  HN  GLN   167     -27.412  21.341   1.615  1.00  0.00      PROC H
ATOM  15357  CA  GLN   167     -27.838  19.603   2.756  1.00  1.00      PROC C
ATOM  15358  HA  GLN   167     -27.047  18.986   3.147  1.00  0.00      PROC H
ATOM  15359  CB  GLN   167     -28.279  20.569   3.861  1.00  0.50      PROC C
ATOM  15360  HB1 GLN   167     -29.060  21.250   3.445  1.00  0.00      PROC H
ATOM  15361  HB2 GLN   167     -27.395  21.202   4.101  1.00  0.00      PROC H
ATOM  15362  CG  GLN   167     -28.789  19.958   5.168  1.00  0.50      PROC C
ATOM  15363  HG1 GLN   167     -28.819  20.745   5.956  1.00  0.00      PROC H
ATOM  15364  HG2 GLN   167     -28.081  19.180   5.519  1.00  0.00      PROC H
ATOM  15365  CD  GLN   167     -30.201  19.418   5.072  1.00  0.50      PROC C
ATOM  15366  OE1 GLN   167     -31.131  20.148   4.729  1.00  0.50      PROC O
ATOM  15367  NE2 GLN   167     -30.373  18.143   5.398  1.00  0.50      PROC N
ATOM  15368 HE21 GLN   167     -31.272  17.786   5.137  1.00  0.00      PROC H
ATOM  15369 HE22 GLN   167     -29.705  17.614   5.910  1.00  0.00      PROC H
ATOM  15370  C   GLN   167     -29.008  18.763   2.245  1.00  1.00      PROC C
ATOM  15371  O   GLN   167     -29.818  19.251   1.446  1.00  1.00      PROC O
ATOM  15372  N   PRO   168     -29.117  17.500   2.665  1.00  1.00      PROC N
ATOM  15373  CD  PRO   168     -28.160  16.776   3.523  1.00  0.50      PROC C
ATOM  15374  HD1 PRO   168     -28.221  17.135   4.562  1.00  0.00      PROC H
ATOM  15375  HD2 PRO   168     -27.121  16.909   3.146  1.00  0.00      PROC H
ATOM  15376  CA  PRO   168     -30.153  16.611   2.120  1.00  1.00      PROC C
ATOM  15377  HA  PRO   168     -29.939  16.455   1.071  1.00  0.00      PROC H
ATOM  15378  CB  PRO   168     -30.011  15.346   2.973  1.00  0.50      PROC C
ATOM  15379  HB1 PRO   168     -30.296  14.434   2.399  1.00  0.00      PROC H
ATOM  15380  HB2 PRO   168     -30.648  15.401   3.886  1.00  0.00      PROC H
ATOM  15381  CG  PRO   168     -28.570  15.333   3.361  1.00  0.50      PROC C
ATOM  15382  HG1 PRO   168     -28.447  14.735   4.285  1.00  0.00      PROC H
ATOM  15383  HG2 PRO   168     -27.991  14.851   2.537  1.00  0.00      PROC H
ATOM  15384  C   PRO   168     -31.555  17.196   2.232  1.00  1.00      PROC C
ATOM  15385  O   PRO   168     -31.857  18.011   3.103  1.00  1.00      PROC O
ATOM  15386  N   LEU   169     -32.421  16.748   1.327  1.00  1.00      PROC N
ATOM  15387  HN  LEU   169     -32.183  16.009   0.703  1.00  0.00      PROC H
ATOM  15388  CA  LEU   169     -33.762  17.315   1.229  1.00  1.00      PROC C
ATOM  15389  HA  LEU   169     -33.621  18.375   1.118  1.00  0.00      PROC H
ATOM  15390  CB  LEU   169     -34.470  16.810  -0.027  1.00  0.50      PROC C
ATOM  15391  HB1 LEU   169     -35.412  17.395  -0.130  1.00  0.00      PROC H
ATOM  15392  HB2 LEU   169     -34.775  15.747   0.124  1.00  0.00      PROC H
ATOM  15393  CG  LEU   169     -33.710  16.885  -1.353  1.00  0.50      PROC C
ATOM  15394  HG  LEU   169     -32.927  17.681  -1.281  1.00  0.00      PROC H
ATOM  15395  CD1 LEU   169     -33.021  15.566  -1.664  1.00  0.50      PROC C
ATOM  15396 HD11 LEU   169     -33.728  14.713  -1.583  1.00  0.00      PROC H
ATOM  15397 HD12 LEU   169     -32.173  15.373  -0.974  1.00  0.00      PROC H
ATOM  15398 HD13 LEU   169     -32.605  15.574  -2.695  1.00  0.00      PROC H
ATOM  15399  CD2 LEU   169     -34.650  17.281  -2.479  1.00  0.50      PROC C
ATOM  15400 HD21 LEU   169     -34.992  18.323  -2.345  1.00  0.00      PROC H
ATOM  15401 HD22 LEU   169     -35.544  16.627  -2.472  1.00  0.00      PROC H
ATOM  15402 HD23 LEU   169     -34.135  17.170  -3.452  1.00  0.00      PROC H
ATOM  15403  C   LEU   169     -34.581  16.961   2.466  1.00  1.00      PROC C
ATOM  15404  O   LEU   169     -34.550  15.809   2.915  1.00  1.00      PROC O
ATOM  15405  N   PRO   170     -35.314  17.907   3.040  1.00  1.00      PROC N
ATOM  15406  CD  PRO   170     -35.281  19.345   2.739  1.00  0.50      PROC C
ATOM  15407  HD1 PRO   170     -36.059  19.572   1.977  1.00  0.00      PROC H
ATOM  15408  HD2 PRO   170     -34.277  19.702   2.412  1.00  0.00      PROC H
ATOM  15409  CA  PRO   170     -36.176  17.608   4.187  1.00  1.00      PROC C
ATOM  15410  HA  PRO   170     -35.629  17.013   4.907  1.00  0.00      PROC H
ATOM  15411  CB  PRO   170     -36.550  18.995   4.726  1.00  0.50      PROC C
ATOM  15412  HB1 PRO   170     -36.495  19.090   5.816  1.00  0.00      PROC H
ATOM  15413  HB2 PRO   170     -37.578  19.260   4.425  1.00  0.00      PROC H
ATOM  15414  CG  PRO   170     -35.600  19.957   4.061  1.00  0.50      PROC C
ATOM  15415  HG1 PRO   170     -36.049  20.972   3.975  1.00  0.00      PROC H
ATOM  15416  HG2 PRO   170     -34.666  20.034   4.668  1.00  0.00      PROC H
ATOM  15417  C   PRO   170     -37.411  16.828   3.743  1.00  1.00      PROC C
ATOM  15418  O   PRO   170     -37.551  16.435   2.588  1.00  1.00      PROC O
ATOM  15419  N   GLN   171     -38.318  16.611   4.700  1.00  1.00      PROC N
ATOM  15420  HN  GLN   171     -38.195  16.994   5.617  1.00  0.00      PROC H
ATOM  15421  CA  GLN   171     -39.516  15.825   4.422  1.00  1.00      PROC C
ATOM  15422  HA  GLN   171     -39.205  14.887   3.984  1.00  0.00      PROC H
ATOM  15423  CB  GLN   171     -40.273  15.550   5.721  1.00  0.50      PROC C
ATOM  15424  HB1 GLN   171     -40.897  16.435   5.986  1.00  0.00      PROC H
ATOM  15425  HB2 GLN   171     -39.522  15.460   6.545  1.00  0.00      PROC H
ATOM  15426  CG  GLN   171     -41.099  14.275   5.700  1.00  0.50      PROC C
ATOM  15427  HG1 GLN   171     -40.314  13.544   5.666  1.00  0.00      PROC H
ATOM  15428  HG2 GLN   171     -41.741  14.225   4.793  1.00  0.00      PROC H
ATOM  15429  CD  GLN   171     -41.965  14.125   6.935  1.00  0.50      PROC C
ATOM  15430  OE1 GLN   171     -42.113  15.061   7.720  1.00  0.50      PROC O
ATOM  15431  NE2 GLN   171     -42.543  12.942   7.113  1.00  0.50      PROC N
ATOM  15432 HE21 GLN   171     -42.478  12.250   6.400  1.00  0.00      PROC H
ATOM  15433 HE22 GLN   171     -43.154  12.852   7.893  1.00  0.00      PROC H
ATOM  15434  C   GLN   171     -40.433  16.516   3.421  1.00  1.00      PROC C
ATOM  15435  O   GLN   171     -41.044  15.845   2.580  1.00  1.00      PROC O
ATOM  15436  N   GLU   172     -40.545  17.844   3.495  1.00  1.00      PROC N
ATOM  15437  HN  GLU   172     -40.097  18.405   4.210  1.00  0.00      PROC H
ATOM  15438  CA  GLU   172     -41.513  18.562   2.672  1.00  1.00      PROC C
ATOM  15439  HA  GLU   172     -42.496  18.144   2.835  1.00  0.00      PROC H
ATOM  15440  CB  GLU   172     -41.565  20.037   3.085  1.00  0.50      PROC C
ATOM  15441  HB1 GLU   172     -42.060  20.095   4.079  1.00  0.00      PROC H
ATOM  15442  HB2 GLU   172     -42.253  20.572   2.387  1.00  0.00      PROC H
ATOM  15443  CG  GLU   172     -40.219  20.752   3.097  1.00  0.50      PROC C
ATOM  15444  HG1 GLU   172     -40.360  21.824   2.866  1.00  0.00      PROC H
ATOM  15445  HG2 GLU   172     -39.472  20.382   2.381  1.00  0.00      PROC H
ATOM  15446  CD  GLU   172     -39.550  20.720   4.458  1.00  0.50      PROC C
ATOM  15447  OE1 GLU   172     -38.649  21.551   4.696  1.00  0.50      PROC O
ATOM  15448  OE2 GLU   172     -39.926  19.865   5.288  1.00  0.50      PROC O
ATOM  15449  C   GLU   172     -41.194  18.419   1.187  1.00  1.00      PROC C
ATOM  15450  O   GLU   172     -42.082  18.146   0.370  1.00  1.00      PROC O
ATOM  15451  N   ALA   173     -39.923  18.591   0.819  1.00  1.00      PROC N
ATOM  15452  HN  ALA   173     -39.235  18.762   1.519  1.00  0.00      PROC H
ATOM  15453  CA  ALA   173     -39.537  18.469  -0.583  1.00  1.00      PROC C
ATOM  15454  HA  ALA   173     -40.160  19.129  -1.171  1.00  0.00      PROC H
ATOM  15455  CB  ALA   173     -38.069  18.852  -0.755  1.00  0.50      PROC C
ATOM  15456  HB1 ALA   173     -37.447  18.298  -0.016  1.00  0.00      PROC H
ATOM  15457  HB2 ALA   173     -37.930  19.938  -0.568  1.00  0.00      PROC H
ATOM  15458  HB3 ALA   173     -37.694  18.609  -1.769  1.00  0.00      PROC H
ATOM  15459  C   ALA   173     -39.787  17.059  -1.102  1.00  1.00      PROC C
ATOM  15460  O   ALA   173     -40.290  16.877  -2.220  1.00  1.00      PROC O
ATOM  15461  N   ILE   174     -39.462  16.048  -0.296  1.00  1.00      PROC N
ATOM  15462  HN  ILE   174     -39.111  16.195   0.630  1.00  0.00      PROC H
ATOM  15463  CA  ILE   174     -39.635  14.671  -0.742  1.00  1.00      PROC C
ATOM  15464  HA  ILE   174     -39.179  14.562  -1.715  1.00  0.00      PROC H
ATOM  15465  CB  ILE   174     -38.933  13.700   0.224  1.00  0.50      PROC C
ATOM  15466  HB  ILE   174     -39.417  13.775   1.229  1.00  0.00      PROC H
ATOM  15467  CG2 ILE   174     -39.064  12.270  -0.277  1.00  0.50      PROC C
ATOM  15468 HG21 ILE   174     -38.466  12.121  -1.201  1.00  0.00      PROC H
ATOM  15469 HG22 ILE   174     -40.112  11.996  -0.499  1.00  0.00      PROC H
ATOM  15470 HG23 ILE   174     -38.711  11.547   0.490  1.00  0.00      PROC H
ATOM  15471  CG1 ILE   174     -37.461  14.096   0.374  1.00  0.50      PROC C
ATOM  15472 HG11 ILE   174     -37.351  15.061   0.883  1.00  0.00      PROC H
ATOM  15473 HG12 ILE   174     -37.046  14.254  -0.650  1.00  0.00      PROC H
ATOM  15474  CD  ILE   174     -36.599  13.060   1.058  1.00  0.50      PROC C
ATOM  15475  HD1 ILE   174     -36.555  12.095   0.512  1.00  0.00      PROC H
ATOM  15476  HD2 ILE   174     -36.929  12.890   2.098  1.00  0.00      PROC H
ATOM  15477  HD3 ILE   174     -35.570  13.468   1.092  1.00  0.00      PROC H
ATOM  15478  C   ILE   174     -41.112  14.341  -0.910  1.00  1.00      PROC C
ATOM  15479  O   ILE   174     -41.502  13.706  -1.896  1.00  1.00      PROC O
ATOM  15480  N   GLU   175     -41.964  14.781   0.023  1.00  1.00      PROC N
ATOM  15481  HN  GLU   175     -41.682  15.273   0.853  1.00  0.00      PROC H
ATOM  15482  CA  GLU   175     -43.384  14.465  -0.114  1.00  1.00      PROC C
ATOM  15483  HA  GLU   175     -43.519  13.425  -0.347  1.00  0.00      PROC H
ATOM  15484  CB  GLU   175     -44.134  14.723   1.199  1.00  0.50      PROC C
ATOM  15485  HB1 GLU   175     -43.689  14.029   1.954  1.00  0.00      PROC H
ATOM  15486  HB2 GLU   175     -45.197  14.412   1.096  1.00  0.00      PROC H
ATOM  15487  CG  GLU   175     -44.037  16.128   1.772  1.00  0.50      PROC C
ATOM  15488  HG1 GLU   175     -43.027  16.515   1.662  1.00  0.00      PROC H
ATOM  15489  HG2 GLU   175     -44.278  16.118   2.856  1.00  0.00      PROC H
ATOM  15490  CD  GLU   175     -45.008  17.101   1.128  1.00  0.50      PROC C
ATOM  15491  OE1 GLU   175     -44.776  18.324   1.224  1.00  0.50      PROC O
ATOM  15492  OE2 GLU   175     -46.008  16.643   0.536  1.00  0.50      PROC O
ATOM  15493  C   GLU   175     -44.009  15.241  -1.267  1.00  1.00      PROC C
ATOM  15494  O   GLU   175     -44.912  14.735  -1.944  1.00  1.00      PROC O
ATOM  15495  N   ARG   176     -43.527  16.460  -1.527  1.00  1.00      PROC N
ATOM  15496  HN  ARG   176     -42.943  16.924  -0.852  1.00  0.00      PROC H
ATOM  15497  CA  ARG   176     -43.980  17.192  -2.706  1.00  1.00      PROC C
ATOM  15498  HA  ARG   176     -45.045  17.198  -2.642  1.00  0.00      PROC H
ATOM  15499  CB  ARG   176     -43.389  18.602  -2.715  1.00  0.50      PROC C
ATOM  15500  HB1 ARG   176     -43.501  19.040  -3.732  1.00  0.00      PROC H
ATOM  15501  HB2 ARG   176     -42.297  18.525  -2.501  1.00  0.00      PROC H
ATOM  15502  CG  ARG   176     -44.023  19.555  -1.715  1.00  0.50      PROC C
ATOM  15503  HG1 ARG   176     -43.917  19.145  -0.696  1.00  0.00      PROC H
ATOM  15504  HG2 ARG   176     -45.113  19.669  -1.888  1.00  0.00      PROC H
ATOM  15505  CD  ARG   176     -43.348  20.919  -1.742  1.00  0.50      PROC C
ATOM  15506  HD1 ARG   176     -42.258  20.770  -1.549  1.00  0.00      PROC H
ATOM  15507  HD2 ARG   176     -43.773  21.538  -0.916  1.00  0.00      PROC H
ATOM  15508  NE  ARG   176     -43.546  21.604  -3.016  1.00  0.50      PROC N
ATOM  15509  HE  ARG   176     -44.297  21.288  -3.593  1.00  0.00      PROC H
ATOM  15510  CZ  ARG   176     -42.951  22.744  -3.352  1.00  0.50      PROC C
ATOM  15511  NH1 ARG   176     -42.117  23.333  -2.505  1.00  0.50      PROC N
ATOM  15512 HH11 ARG   176     -42.019  22.944  -1.594  1.00  0.00      PROC H
ATOM  15513 HH12 ARG   176     -41.694  24.196  -2.738  1.00  0.00      PROC H
ATOM  15514  NH2 ARG   176     -43.191  23.298  -4.533  1.00  0.50      PROC N
ATOM  15515 HH21 ARG   176     -43.906  22.920  -5.114  1.00  0.00      PROC H
ATOM  15516 HH22 ARG   176     -42.813  24.187  -4.734  1.00  0.00      PROC H
ATOM  15517  C   ARG   176     -43.614  16.447  -3.983  1.00  1.00      PROC C
ATOM  15518  O   ARG   176     -44.422  16.348  -4.914  1.00  1.00      PROC O
ATOM  15519  N   ARG   177     -42.395  15.906  -4.041  1.00  1.00      PROC N
ATOM  15520  HN  ARG   177     -41.760  15.982  -3.266  1.00  0.00      PROC H
ATOM  15521  CA  ARG   177     -41.991  15.173  -5.238  1.00  1.00      PROC C
ATOM  15522  HA  ARG   177     -42.294  15.797  -6.056  1.00  0.00      PROC H
ATOM  15523  CB  ARG   177     -40.486  14.911  -5.223  1.00  0.50      PROC C
ATOM  15524  HB1 ARG   177     -40.240  14.064  -4.539  1.00  0.00      PROC H
ATOM  15525  HB2 ARG   177     -39.995  15.814  -4.786  1.00  0.00      PROC H
ATOM  15526  CG  ARG   177     -39.898  14.670  -6.607  1.00  0.50      PROC C
ATOM  15527  HG1 ARG   177     -40.165  13.643  -6.947  1.00  0.00      PROC H
ATOM  15528  HG2 ARG   177     -38.790  14.740  -6.548  1.00  0.00      PROC H
ATOM  15529  CD  ARG   177     -40.413  15.689  -7.614  1.00  0.50      PROC C
ATOM  15530  HD1 ARG   177     -40.312  16.689  -7.156  1.00  0.00      PROC H
ATOM  15531  HD2 ARG   177     -41.485  15.478  -7.828  1.00  0.00      PROC H
ATOM  15532  NE  ARG   177     -39.711  15.602  -8.892  1.00  0.50      PROC N
ATOM  15533  HE  ARG   177     -38.972  14.943  -8.999  1.00  0.00      PROC H
ATOM  15534  CZ  ARG   177     -39.976  16.373  -9.943  1.00  0.50      PROC C
ATOM  15535  NH1 ARG   177     -40.930  17.291  -9.870  1.00  0.50      PROC N
ATOM  15536 HH11 ARG   177     -41.250  17.606  -8.990  1.00  0.00      PROC H
ATOM  15537 HH12 ARG   177     -41.056  17.914 -10.639  1.00  0.00      PROC H
ATOM  15538  NH2 ARG   177     -39.289  16.226 -11.067  1.00  0.50      PROC N
ATOM  15539 HH21 ARG   177     -39.472  16.842 -11.824  1.00  0.00      PROC H
ATOM  15540 HH22 ARG   177     -38.413  15.723 -11.106  1.00  0.00      PROC H
ATOM  15541  C   ARG   177     -42.766  13.866  -5.378  1.00  1.00      PROC C
ATOM  15542  O   ARG   177     -43.071  13.439  -6.498  1.00  1.00      PROC O
ATOM  15543  N   ILE   178     -43.095  13.217  -4.257  1.00  1.00      PROC N
ATOM  15544  HN  ILE   178     -42.766  13.506  -3.351  1.00  0.00      PROC H
ATOM  15545  CA  ILE   178     -43.948  12.032  -4.319  1.00  1.00      PROC C
ATOM  15546  HA  ILE   178     -43.486  11.309  -4.966  1.00  0.00      PROC H
ATOM  15547  CB  ILE   178     -44.051  11.344  -2.944  1.00  0.50      PROC C
ATOM  15548  HB  ILE   178     -44.445  12.088  -2.210  1.00  0.00      PROC H
ATOM  15549  CG2 ILE   178     -45.000  10.157  -3.011  1.00  0.50      PROC C
ATOM  15550 HG21 ILE   178     -44.746   9.484  -3.858  1.00  0.00      PROC H
ATOM  15551 HG22 ILE   178     -46.050  10.494  -3.130  1.00  0.00      PROC H
ATOM  15552 HG23 ILE   178     -44.951   9.568  -2.070  1.00  0.00      PROC H
ATOM  15553  CG1 ILE   178     -42.675  10.888  -2.453  1.00  0.50      PROC C
ATOM  15554 HG11 ILE   178     -41.853  11.501  -2.880  1.00  0.00      PROC H
ATOM  15555 HG12 ILE   178     -42.503   9.856  -2.837  1.00  0.00      PROC H
ATOM  15556  CD  ILE   178     -42.531  10.893  -0.943  1.00  0.50      PROC C
ATOM  15557  HD1 ILE   178     -43.451  10.503  -0.456  1.00  0.00      PROC H
ATOM  15558  HD2 ILE   178     -42.332  11.897  -0.535  1.00  0.00      PROC H
ATOM  15559  HD3 ILE   178     -41.683  10.243  -0.634  1.00  0.00      PROC H
ATOM  15560  C   ILE   178     -45.322  12.397  -4.868  1.00  1.00      PROC C
ATOM  15561  O   ILE   178     -45.887  11.684  -5.704  1.00  1.00      PROC O
ATOM  15562  N   ALA   179     -45.878  13.521  -4.411  1.00  1.00      PROC N
ATOM  15563  HN  ALA   179     -45.464  14.049  -3.663  1.00  0.00      PROC H
ATOM  15564  CA  ALA   179     -47.141  13.989  -4.973  1.00  1.00      PROC C
ATOM  15565  HA  ALA   179     -47.893  13.225  -4.823  1.00  0.00      PROC H
ATOM  15566  CB  ALA   179     -47.585  15.275  -4.277  1.00  0.50      PROC C
ATOM  15567  HB1 ALA   179     -46.838  16.081  -4.425  1.00  0.00      PROC H
ATOM  15568  HB2 ALA   179     -47.685  15.111  -3.183  1.00  0.00      PROC H
ATOM  15569  HB3 ALA   179     -48.564  15.625  -4.671  1.00  0.00      PROC H
ATOM  15570  C   ALA   179     -47.026  14.205  -6.478  1.00  1.00      PROC C
ATOM  15571  O   ALA   179     -47.876  13.740  -7.247  1.00  1.00      PROC O
ATOM  15572  N   ASN   180     -45.964  14.887  -6.915  1.00  1.00      PROC N
ATOM  15573  HN  ASN   180     -45.337  15.298  -6.248  1.00  0.00      PROC H
ATOM  15574  CA  ASN   180     -45.791  15.164  -8.340  1.00  1.00      PROC C
ATOM  15575  HA  ASN   180     -46.674  15.689  -8.684  1.00  0.00      PROC H
ATOM  15576  CB  ASN   180     -44.565  16.050  -8.569  1.00  0.50      PROC C
ATOM  15577  HB1 ASN   180     -44.538  16.386  -9.628  1.00  0.00      PROC H
ATOM  15578  HB2 ASN   180     -43.652  15.455  -8.351  1.00  0.00      PROC H
ATOM  15579  CG  ASN   180     -44.566  17.286  -7.694  1.00  0.50      PROC C
ATOM  15580  OD1 ASN   180     -45.616  17.737  -7.237  1.00  0.50      PROC O
ATOM  15581  ND2 ASN   180     -43.384  17.845  -7.457  1.00  0.50      PROC N
ATOM  15582 HD21 ASN   180     -43.397  18.743  -7.027  1.00  0.00      PROC H
ATOM  15583 HD22 ASN   180     -42.556  17.373  -7.701  1.00  0.00      PROC H
ATOM  15584  C   ASN   180     -45.681  13.880  -9.156  1.00  1.00      PROC C
ATOM  15585  O   ASN   180     -46.255  13.783 -10.247  1.00  1.00      PROC O
ATOM  15586  N   VAL   181     -44.944  12.885  -8.653  1.00  1.00      PROC N
ATOM  15587  HN  VAL   181     -44.499  12.942  -7.755  1.00  0.00      PROC H
ATOM  15588  CA  VAL   181     -44.804  11.650  -9.420  1.00  1.00      PROC C
ATOM  15589  HA  VAL   181     -44.630  11.893 -10.458  1.00  0.00      PROC H
ATOM  15590  CB  VAL   181     -43.597  10.823  -8.926  1.00  0.50      PROC C
ATOM  15591  HB  VAL   181     -42.698  11.481  -9.004  1.00  0.00      PROC H
ATOM  15592  CG1 VAL   181     -43.763  10.414  -7.480  1.00  0.50      PROC C
ATOM  15593 HG11 VAL   181     -44.662   9.778  -7.324  1.00  0.00      PROC H
ATOM  15594 HG12 VAL   181     -43.859  11.309  -6.859  1.00  0.00      PROC H
ATOM  15595 HG13 VAL   181     -42.879   9.844  -7.126  1.00  0.00      PROC H
ATOM  15596  CG2 VAL   181     -43.370   9.601  -9.811  1.00  0.50      PROC C
ATOM  15597 HG21 VAL   181     -43.345   9.847 -10.865  1.00  0.00      PROC H
ATOM  15598 HG22 VAL   181     -44.180   8.851  -9.660  1.00  0.00      PROC H
ATOM  15599 HG23 VAL   181     -42.413   9.104  -9.543  1.00  0.00      PROC H
ATOM  15600  C   VAL   181     -46.104  10.848  -9.381  1.00  1.00      PROC C
ATOM  15601  O   VAL   181     -46.382  10.062 -10.295  1.00  1.00      PROC O
ATOM  15602  N   LEU   182     -46.931  11.044  -8.349  1.00  1.00      PROC N
ATOM  15603  HN  LEU   182     -46.684  11.576  -7.537  1.00  0.00      PROC H
ATOM  15604  CA  LEU   182     -48.250  10.419  -8.352  1.00  1.00      PROC C
ATOM  15605  HA  LEU   182     -48.165   9.395  -8.695  1.00  0.00      PROC H
ATOM  15606  CB  LEU   182     -48.844  10.388  -6.941  1.00  0.50      PROC C
ATOM  15607  HB1 LEU   182     -49.903  10.039  -6.980  1.00  0.00      PROC H
ATOM  15608  HB2 LEU   182     -48.872  11.437  -6.562  1.00  0.00      PROC H
ATOM  15609  CG  LEU   182     -48.140   9.533  -5.886  1.00  0.50      PROC C
ATOM  15610  HG  LEU   182     -47.039   9.576  -6.056  1.00  0.00      PROC H
ATOM  15611  CD1 LEU   182     -48.418  10.063  -4.487  1.00  0.50      PROC C
ATOM  15612 HD11 LEU   182     -49.502   9.982  -4.274  1.00  0.00      PROC H
ATOM  15613 HD12 LEU   182     -48.106  11.121  -4.380  1.00  0.00      PROC H
ATOM  15614 HD13 LEU   182     -47.883   9.450  -3.731  1.00  0.00      PROC H
ATOM  15615  CD2 LEU   182     -48.567   8.078  -6.005  1.00  0.50      PROC C
ATOM  15616 HD21 LEU   182     -48.317   7.677  -7.011  1.00  0.00      PROC H
ATOM  15617 HD22 LEU   182     -49.664   7.976  -5.863  1.00  0.00      PROC H
ATOM  15618 HD23 LEU   182     -48.051   7.451  -5.247  1.00  0.00      PROC H
ATOM  15619  C   LEU   182     -49.222  11.110  -9.299  1.00  1.00      PROC C
ATOM  15620  O   LEU   182     -50.172  10.469  -9.762  1.00  1.00      PROC O
ATOM  15621  N   VAL   183     -49.021  12.395  -9.594  1.00  1.00      PROC N
ATOM  15622  HN  VAL   183     -48.343  12.923  -9.081  1.00  0.00      PROC H
ATOM  15623  CA  VAL   183     -49.873  13.067 -10.575  1.00  1.00      PROC C
ATOM  15624  HA  VAL   183     -50.906  12.853 -10.332  1.00  0.00      PROC H
ATOM  15625  CB  VAL   183     -49.666  14.591 -10.537  1.00  0.50      PROC C
ATOM  15626  HB  VAL   183     -48.638  14.848 -10.876  1.00  0.00      PROC H
ATOM  15627  CG1 VAL   183     -50.673  15.276 -11.447  1.00  0.50      PROC C
ATOM  15628 HG11 VAL   183     -51.710  15.041 -11.121  1.00  0.00      PROC H
ATOM  15629 HG12 VAL   183     -50.566  14.952 -12.504  1.00  0.00      PROC H
ATOM  15630 HG13 VAL   183     -50.543  16.379 -11.416  1.00  0.00      PROC H
ATOM  15631  CG2 VAL   183     -49.827  15.113  -9.127  1.00  0.50      PROC C
ATOM  15632 HG21 VAL   183     -48.842  15.286  -8.654  1.00  0.00      PROC H
ATOM  15633 HG22 VAL   183     -50.415  14.418  -8.487  1.00  0.00      PROC H
ATOM  15634 HG23 VAL   183     -50.350  16.093  -9.127  1.00  0.00      PROC H
ATOM  15635  C   VAL   183     -49.619  12.511 -11.972  1.00  1.00      PROC C
ATOM  15636  O   VAL   183     -50.555  12.168 -12.703  1.00  1.00      PROC O
ATOM  15637  N   HSD   184     -48.348  12.411 -12.362  1.00  1.00      PROC N
ATOM  15638  HN  HSD   184     -47.629  12.567 -11.687  1.00  0.00      PROC H
ATOM  15639  CA  HSD   184     -47.975  12.001 -13.709  1.00  1.00      PROC C
ATOM  15640  HA  HSD   184     -48.730  12.353 -14.400  1.00  0.00      PROC H
ATOM  15641  CB  HSD   184     -46.633  12.625 -14.103  1.00  0.50      PROC C
ATOM  15642  HB1 HSD   184     -46.355  12.299 -15.127  1.00  0.00      PROC H
ATOM  15643  HB2 HSD   184     -45.854  12.270 -13.392  1.00  0.00      PROC H
ATOM  15644  ND1 HSD   184     -46.929  14.860 -12.964  1.00  0.50      PROC N
ATOM  15645  HD1 HSD   184     -47.112  14.477 -12.051  1.00  0.00      PROC H
ATOM  15646  CG  HSD   184     -46.633  14.122 -14.090  1.00  0.50      PROC C
ATOM  15647  CE1 HSD   184     -46.851  16.147 -13.251  1.00  0.50      PROC C
ATOM  15648  HE1 HSD   184     -47.021  16.957 -12.537  1.00  0.00      PROC H
ATOM  15649  NE2 HSD   184     -46.516  16.271 -14.523  1.00  0.50      PROC N
ATOM  15650  CD2 HSD   184     -46.374  15.020 -15.070  1.00  0.50      PROC C
ATOM  15651  HD2 HSD   184     -46.124  14.888 -16.115  1.00  0.00      PROC H
ATOM  15652  C   HSD   184     -47.907  10.486 -13.883  1.00  1.00      PROC C
ATOM  15653  O   HSD   184     -47.339  10.021 -14.878  1.00  1.00      PROC O
ATOM  15654  N   GLU   185     -48.463   9.708 -12.957  1.00  1.00      PROC N
ATOM  15655  HN  GLU   185     -48.917  10.068 -12.141  1.00  0.00      PROC H
ATOM  15656  CA  GLU   185     -48.417   8.256 -13.065  1.00  1.00      PROC C
ATOM  15657  HA  GLU   185     -48.537   7.973 -14.100  1.00  0.00      PROC H
ATOM  15658  CB  GLU   185     -47.079   7.710 -12.557  1.00  0.50      PROC C
ATOM  15659  HB1 GLU   185     -47.009   7.943 -11.467  1.00  0.00      PROC H
ATOM  15660  HB2 GLU   185     -46.245   8.263 -13.045  1.00  0.00      PROC H
ATOM  15661  CG  GLU   185     -46.909   6.216 -12.738  1.00  0.50      PROC C
ATOM  15662  HG1 GLU   185     -47.859   5.664 -12.643  1.00  0.00      PROC H
ATOM  15663  HG2 GLU   185     -46.211   5.821 -11.970  1.00  0.00      PROC H
ATOM  15664  CD  GLU   185     -46.343   5.855 -14.096  1.00  0.50      PROC C
ATOM  15665  OE1 GLU   185     -46.432   6.686 -15.025  1.00  0.50      PROC O
ATOM  15666  OE2 GLU   185     -45.802   4.739 -14.234  1.00  0.50      PROC O
ATOM  15667  C   GLU   185     -49.571   7.660 -12.273  1.00  1.00      PROC C
ATOM  15668  O   GLU   185     -49.825   8.076 -11.139  1.00  1.00      PROC O
ATOM  15669  N   LYS   186     -50.259   6.687 -12.868  1.00  1.00      PROC N
ATOM  15670  HN  LYS   186     -49.932   6.237 -13.686  1.00  0.00      PROC H
ATOM  15671  CA  LYS   186     -51.436   6.073 -12.252  1.00  1.00      PROC C
ATOM  15672  HA  LYS   186     -52.013   6.838 -11.748  1.00  0.00      PROC H
ATOM  15673  CB  LYS   186     -52.311   5.412 -13.312  1.00  0.50      PROC C
ATOM  15674  HB1 LYS   186     -51.683   4.669 -13.864  1.00  0.00      PROC H
ATOM  15675  HB2 LYS   186     -52.632   6.171 -14.058  1.00  0.00      PROC H
ATOM  15676  CG  LYS   186     -53.526   4.667 -12.768  1.00  0.50      PROC C
ATOM  15677  HG1 LYS   186     -53.386   4.297 -11.737  1.00  0.00      PROC H
ATOM  15678  HG2 LYS   186     -53.625   3.724 -13.365  1.00  0.00      PROC H
ATOM  15679  CD  LYS   186     -54.804   5.467 -12.951  1.00  0.50      PROC C
ATOM  15680  HD1 LYS   186     -54.953   5.680 -14.034  1.00  0.00      PROC H
ATOM  15681  HD2 LYS   186     -54.660   6.439 -12.423  1.00  0.00      PROC H
ATOM  15682  CE  LYS   186     -56.005   4.722 -12.388  1.00  0.50      PROC C
ATOM  15683  HE1 LYS   186     -55.757   4.270 -11.402  1.00  0.00      PROC H
ATOM  15684  HE2 LYS   186     -56.310   3.897 -13.070  1.00  0.00      PROC H
ATOM  15685  NZ  LYS   186     -57.170   5.626 -12.185  1.00  0.50      PROC N
ATOM  15686  HZ1 LYS   186     -57.455   6.041 -13.089  1.00  0.00      PROC H
ATOM  15687  HZ2 LYS   186     -56.888   6.372 -11.520  1.00  0.00      PROC H
ATOM  15688  HZ3 LYS   186     -57.955   5.099 -11.751  1.00  0.00      PROC H
ATOM  15689  C   LYS   186     -50.972   5.077 -11.195  1.00  1.00      PROC C
ATOM  15690  O   LYS   186     -50.900   3.869 -11.428  1.00  1.00      PROC O
ATOM  15691  N   LEU   187     -50.660   5.597 -10.008  1.00  1.00      PROC N
ATOM  15692  HN  LEU   187     -50.637   6.589  -9.870  1.00  0.00      PROC H
ATOM  15693  CA  LEU   187     -50.290   4.782  -8.859  1.00  1.00      PROC C
ATOM  15694  HA  LEU   187     -50.655   3.770  -8.986  1.00  0.00      PROC H
ATOM  15695  CB  LEU   187     -48.772   4.747  -8.632  1.00  0.50      PROC C
ATOM  15696  HB1 LEU   187     -48.540   4.771  -7.538  1.00  0.00      PROC H
ATOM  15697  HB2 LEU   187     -48.358   5.697  -9.045  1.00  0.00      PROC H
ATOM  15698  CG  LEU   187     -47.910   3.592  -9.158  1.00  0.50      PROC C
ATOM  15699  HG  LEU   187     -46.854   3.824  -8.869  1.00  0.00      PROC H
ATOM  15700  CD1 LEU   187     -48.300   2.285  -8.475  1.00  0.50      PROC C
ATOM  15701 HD11 LEU   187     -49.300   1.937  -8.815  1.00  0.00      PROC H
ATOM  15702 HD12 LEU   187     -48.322   2.385  -7.371  1.00  0.00      PROC H
ATOM  15703 HD13 LEU   187     -47.584   1.475  -8.737  1.00  0.00      PROC H
ATOM  15704  CD2 LEU   187     -47.951   3.458 -10.671  1.00  0.50      PROC C
ATOM  15705 HD21 LEU   187     -48.117   4.444 -11.128  1.00  0.00      PROC H
ATOM  15706 HD22 LEU   187     -48.781   2.776 -10.963  1.00  0.00      PROC H
ATOM  15707 HD23 LEU   187     -47.013   3.017 -11.045  1.00  0.00      PROC H
ATOM  15708  C   LEU   187     -50.971   5.341  -7.620  1.00  1.00      PROC C
ATOM  15709  O   LEU   187     -51.173   6.553  -7.506  1.00  1.00      PROC O
ATOM  15710  N   LYS   188     -51.324   4.450  -6.696  1.00  1.00      PROC N
ATOM  15711  HN  LYS   188     -51.173   3.467  -6.826  1.00  0.00      PROC H
ATOM  15712  CA  LYS   188     -51.880   4.826  -5.405  1.00  1.00      PROC C
ATOM  15713  HA  LYS   188     -51.924   5.905  -5.333  1.00  0.00      PROC H
ATOM  15714  CB  LYS   188     -53.291   4.259  -5.218  1.00  0.50      PROC C
ATOM  15715  HB1 LYS   188     -53.722   4.818  -4.385  1.00  0.00      PROC H
ATOM  15716  HB2 LYS   188     -53.241   3.167  -4.970  1.00  0.00      PROC H
ATOM  15717  CG  LYS   188     -54.181   4.409  -6.443  1.00  0.50      PROC C
ATOM  15718  HG1 LYS   188     -53.701   3.912  -7.321  1.00  0.00      PROC H
ATOM  15719  HG2 LYS   188     -54.311   5.482  -6.701  1.00  0.00      PROC H
ATOM  15720  CD  LYS   188     -55.510   3.692  -6.261  1.00  0.50      PROC C
ATOM  15721  HD1 LYS   188     -55.328   2.589  -6.224  1.00  0.00      PROC H
ATOM  15722  HD2 LYS   188     -56.177   3.851  -7.131  1.00  0.00      PROC H
ATOM  15723  CE  LYS   188     -56.193   4.110  -4.967  1.00  0.50      PROC C
ATOM  15724  HE1 LYS   188     -55.631   3.759  -4.080  1.00  0.00      PROC H
ATOM  15725  HE2 LYS   188     -57.197   3.630  -4.925  1.00  0.00      PROC H
ATOM  15726  NZ  LYS   188     -56.388   5.585  -4.889  1.00  0.50      PROC N
ATOM  15727  HZ1 LYS   188     -56.980   5.836  -5.707  1.00  0.00      PROC H
ATOM  15728  HZ2 LYS   188     -55.437   5.998  -4.963  1.00  0.00      PROC H
ATOM  15729  HZ3 LYS   188     -56.823   5.817  -3.977  1.00  0.00      PROC H
ATOM  15730  C   LYS   188     -50.948   4.332  -4.308  1.00  1.00      PROC C
ATOM  15731  O   LYS   188     -50.471   3.193  -4.359  1.00  1.00      PROC O
ATOM  15732  N   LEU   189     -50.695   5.189  -3.320  1.00  1.00      PROC N
ATOM  15733  HN  LEU   189     -51.134   6.092  -3.263  1.00  0.00      PROC H
ATOM  15734  CA  LEU   189     -49.695   4.934  -2.292  1.00  1.00      PROC C
ATOM  15735  HA  LEU   189     -49.266   3.955  -2.423  1.00  0.00      PROC H
ATOM  15736  CB  LEU   189     -48.571   5.979  -2.376  1.00  0.50      PROC C
ATOM  15737  HB1 LEU   189     -49.041   6.981  -2.517  1.00  0.00      PROC H
ATOM  15738  HB2 LEU   189     -48.043   5.762  -3.336  1.00  0.00      PROC H
ATOM  15739  CG  LEU   189     -47.524   6.123  -1.272  1.00  0.50      PROC C
ATOM  15740  HG  LEU   189     -47.426   5.137  -0.782  1.00  0.00      PROC H
ATOM  15741  CD1 LEU   189     -46.185   6.495  -1.879  1.00  0.50      PROC C
ATOM  15742 HD11 LEU   189     -46.225   7.532  -2.277  1.00  0.00      PROC H
ATOM  15743 HD12 LEU   189     -45.905   5.837  -2.725  1.00  0.00      PROC H
ATOM  15744 HD13 LEU   189     -45.383   6.451  -1.110  1.00  0.00      PROC H
ATOM  15745  CD2 LEU   189     -47.953   7.203  -0.297  1.00  0.50      PROC C
ATOM  15746 HD21 LEU   189     -49.040   7.149  -0.078  1.00  0.00      PROC H
ATOM  15747 HD22 LEU   189     -47.744   8.216  -0.703  1.00  0.00      PROC H
ATOM  15748 HD23 LEU   189     -47.426   7.080   0.668  1.00  0.00      PROC H
ATOM  15749  C   LEU   189     -50.358   4.935  -0.923  1.00  1.00      PROC C
ATOM  15750  O   LEU   189     -51.173   5.813  -0.622  1.00  1.00      PROC O
ATOM  15751  N   SER   190     -50.009   3.946  -0.101  1.00  1.00      PROC N
ATOM  15752  HN  SER   190     -49.339   3.262  -0.380  1.00  0.00      PROC H
ATOM  15753  CA  SER   190     -50.616   3.797   1.212  1.00  1.00      PROC C
ATOM  15754  HA  SER   190     -51.683   3.882   1.078  1.00  0.00      PROC H
ATOM  15755  CB  SER   190     -50.298   2.416   1.785  1.00  0.50      PROC C
ATOM  15756  HB1 SER   190     -49.196   2.266   1.824  1.00  0.00      PROC H
ATOM  15757  HB2 SER   190     -50.717   1.638   1.105  1.00  0.00      PROC H
ATOM  15758  OG  SER   190     -50.830   2.253   3.088  1.00  0.50      PROC O
ATOM  15759  HG1 SER   190     -50.674   1.338   3.377  1.00  0.00      PROC H
ATOM  15760  C   SER   190     -50.116   4.889   2.159  1.00  1.00      PROC C
ATOM  15761  O   SER   190     -48.991   5.375   2.018  1.00  1.00      PROC O
ATOM  15762  N   PRO   191     -50.938   5.295   3.134  1.00  1.00      PROC N
ATOM  15763  CD  PRO   191     -52.358   4.949   3.327  1.00  0.50      PROC C
ATOM  15764  HD1 PRO   191     -52.445   3.941   3.786  1.00  0.00      PROC H
ATOM  15765  HD2 PRO   191     -52.925   4.989   2.367  1.00  0.00      PROC H
ATOM  15766  CA  PRO   191     -50.488   6.333   4.081  1.00  1.00      PROC C
ATOM  15767  HA  PRO   191     -50.307   7.249   3.536  1.00  0.00      PROC H
ATOM  15768  CB  PRO   191     -51.660   6.428   5.068  1.00  0.50      PROC C
ATOM  15769  HB1 PRO   191     -51.762   7.467   5.454  1.00  0.00      PROC H
ATOM  15770  HB2 PRO   191     -51.501   5.762   5.938  1.00  0.00      PROC H
ATOM  15771  CG  PRO   191     -52.847   6.009   4.273  1.00  0.50      PROC C
ATOM  15772  HG1 PRO   191     -53.658   5.593   4.897  1.00  0.00      PROC H
ATOM  15773  HG2 PRO   191     -53.262   6.876   3.706  1.00  0.00      PROC H
ATOM  15774  C   PRO   191     -49.181   6.001   4.785  1.00  1.00      PROC C
ATOM  15775  O   PRO   191     -48.349   6.895   4.982  1.00  1.00      PROC O
ATOM  15776  N   ASN   192     -48.972   4.742   5.175  1.00  1.00      PROC N
ATOM  15777  HN  ASN   192     -49.658   4.038   5.006  1.00  0.00      PROC H
ATOM  15778  CA  ASN   192     -47.716   4.358   5.808  1.00  1.00      PROC C
ATOM  15779  HA  ASN   192     -47.353   5.174   6.423  1.00  0.00      PROC H
ATOM  15780  CB  ASN   192     -47.916   3.112   6.676  1.00  0.50      PROC C
ATOM  15781  HB1 ASN   192     -46.961   2.821   7.168  1.00  0.00      PROC H
ATOM  15782  HB2 ASN   192     -48.259   2.253   6.058  1.00  0.00      PROC H
ATOM  15783  CG  ASN   192     -48.943   3.319   7.776  1.00  0.50      PROC C
ATOM  15784  OD1 ASN   192     -49.421   2.360   8.381  1.00  0.50      PROC O
ATOM  15785  ND2 ASN   192     -49.277   4.576   8.049  1.00  0.50      PROC N
ATOM  15786 HD21 ASN   192     -49.973   4.723   8.752  1.00  0.00      PROC H
ATOM  15787 HD22 ASN   192     -48.886   5.330   7.527  1.00  0.00      PROC H
ATOM  15788  C   ASN   192     -46.602   4.106   4.800  1.00  1.00      PROC C
ATOM  15789  O   ASN   192     -45.431   4.033   5.192  1.00  1.00      PROC O
ATOM  15790  N   ALA   193     -46.939   3.979   3.514  1.00  1.00      PROC N
ATOM  15791  HN  ALA   193     -47.872   4.128   3.193  1.00  0.00      PROC H
ATOM  15792  CA  ALA   193     -45.916   3.746   2.499  1.00  1.00      PROC C
ATOM  15793  HA  ALA   193     -45.303   2.907   2.803  1.00  0.00      PROC H
ATOM  15794  CB  ALA   193     -46.572   3.426   1.156  1.00  0.50      PROC C
ATOM  15795  HB1 ALA   193     -47.350   4.169   0.925  1.00  0.00      PROC H
ATOM  15796  HB2 ALA   193     -47.052   2.425   1.200  1.00  0.00      PROC H
ATOM  15797  HB3 ALA   193     -45.827   3.404   0.331  1.00  0.00      PROC H
ATOM  15798  C   ALA   193     -44.984   4.944   2.375  1.00  1.00      PROC C
ATOM  15799  O   ALA   193     -43.761   4.788   2.293  1.00  1.00      PROC O
ATOM  15800  N   GLU   194     -45.544   6.157   2.373  1.00  1.00      PROC N
ATOM  15801  HN  GLU   194     -46.530   6.295   2.443  1.00  0.00      PROC H
ATOM  15802  CA  GLU   194     -44.702   7.346   2.283  1.00  1.00      PROC C
ATOM  15803  HA  GLU   194     -44.000   7.222   1.470  1.00  0.00      PROC H
ATOM  15804  CB  GLU   194     -45.556   8.586   1.999  1.00  0.50      PROC C
ATOM  15805  HB1 GLU   194     -45.947   8.490   0.965  1.00  0.00      PROC H
ATOM  15806  HB2 GLU   194     -44.904   9.491   1.961  1.00  0.00      PROC H
ATOM  15807  CG  GLU   194     -46.724   8.812   2.953  1.00  0.50      PROC C
ATOM  15808  HG1 GLU   194     -47.251   7.877   3.192  1.00  0.00      PROC H
ATOM  15809  HG2 GLU   194     -47.465   9.494   2.486  1.00  0.00      PROC H
ATOM  15810  CD  GLU   194     -46.311   9.503   4.242  1.00  0.50      PROC C
ATOM  15811  OE1 GLU   194     -47.054   9.399   5.240  1.00  0.50      PROC O
ATOM  15812  OE2 GLU   194     -45.249  10.161   4.252  1.00  0.50      PROC O
ATOM  15813  C   GLU   194     -43.876   7.529   3.550  1.00  1.00      PROC C
ATOM  15814  O   GLU   194     -42.745   8.026   3.496  1.00  1.00      PROC O
ATOM  15815  N   LYS   195     -44.415   7.111   4.697  1.00  1.00      PROC N
ATOM  15816  HN  LYS   195     -45.375   6.855   4.740  1.00  0.00      PROC H
ATOM  15817  CA  LYS   195     -43.646   7.166   5.936  1.00  1.00      PROC C
ATOM  15818  HA  LYS   195     -43.294   8.177   6.076  1.00  0.00      PROC H
ATOM  15819  CB  LYS   195     -44.540   6.819   7.126  1.00  0.50      PROC C
ATOM  15820  HB1 LYS   195     -44.996   5.819   6.951  1.00  0.00      PROC H
ATOM  15821  HB2 LYS   195     -45.382   7.550   7.145  1.00  0.00      PROC H
ATOM  15822  CG  LYS   195     -43.813   6.805   8.461  1.00  0.50      PROC C
ATOM  15823  HG1 LYS   195     -42.707   6.797   8.357  1.00  0.00      PROC H
ATOM  15824  HG2 LYS   195     -44.107   5.859   8.963  1.00  0.00      PROC H
ATOM  15825  CD  LYS   195     -44.225   7.983   9.329  1.00  0.50      PROC C
ATOM  15826  HD1 LYS   195     -45.315   7.890   9.503  1.00  0.00      PROC H
ATOM  15827  HD2 LYS   195     -44.039   8.914   8.741  1.00  0.00      PROC H
ATOM  15828  CE  LYS   195     -43.442   8.006  10.632  1.00  0.50      PROC C
ATOM  15829  HE1 LYS   195     -42.368   7.781  10.444  1.00  0.00      PROC H
ATOM  15830  HE2 LYS   195     -43.847   7.252  11.340  1.00  0.00      PROC H
ATOM  15831  NZ  LYS   195     -43.500   9.337  11.299  1.00  0.50      PROC N
ATOM  15832  HZ1 LYS   195     -44.504   9.642  11.355  1.00  0.00      PROC H
ATOM  15833  HZ2 LYS   195     -42.966  10.023  10.731  1.00  0.00      PROC H
ATOM  15834  HZ3 LYS   195     -43.113   9.307  12.261  1.00  0.00      PROC H
ATOM  15835  C   LYS   195     -42.446   6.231   5.867  1.00  1.00      PROC C
ATOM  15836  O   LYS   195     -41.318   6.617   6.196  1.00  1.00      PROC O
ATOM  15837  N   ALA   196     -42.671   4.988   5.433  1.00  1.00      PROC N
ATOM  15838  HN  ALA   196     -43.596   4.671   5.212  1.00  0.00      PROC H
ATOM  15839  CA  ALA   196     -41.555   4.067   5.249  1.00  1.00      PROC C
ATOM  15840  HA  ALA   196     -41.034   3.972   6.192  1.00  0.00      PROC H
ATOM  15841  CB  ALA   196     -42.069   2.695   4.811  1.00  0.50      PROC C
ATOM  15842  HB1 ALA   196     -42.633   2.771   3.856  1.00  0.00      PROC H
ATOM  15843  HB2 ALA   196     -42.757   2.283   5.581  1.00  0.00      PROC H
ATOM  15844  HB3 ALA   196     -41.234   1.975   4.673  1.00  0.00      PROC H
ATOM  15845  C   ALA   196     -40.551   4.606   4.238  1.00  1.00      PROC C
ATOM  15846  O   ALA   196     -39.336   4.471   4.434  1.00  1.00      PROC O
ATOM  15847  N   LEU   197     -41.037   5.238   3.167  1.00  1.00      PROC N
ATOM  15848  HN  LEU   197     -42.027   5.310   3.018  1.00  0.00      PROC H
ATOM  15849  CA  LEU   197     -40.146   5.784   2.149  1.00  1.00      PROC C
ATOM  15850  HA  LEU   197     -39.512   4.961   1.875  1.00  0.00      PROC H
ATOM  15851  CB  LEU   197     -40.963   6.293   0.961  1.00  0.50      PROC C
ATOM  15852  HB1 LEU   197     -41.526   7.214   1.234  1.00  0.00      PROC H
ATOM  15853  HB2 LEU   197     -41.730   5.510   0.753  1.00  0.00      PROC H
ATOM  15854  CG  LEU   197     -40.195   6.533  -0.341  1.00  0.50      PROC C
ATOM  15855  HG  LEU   197     -39.643   7.501  -0.245  1.00  0.00      PROC H
ATOM  15856  CD1 LEU   197     -39.164   5.440  -0.570  1.00  0.50      PROC C
ATOM  15857 HD11 LEU   197     -39.647   4.485  -0.842  1.00  0.00      PROC H
ATOM  15858 HD12 LEU   197     -38.459   5.301   0.271  1.00  0.00      PROC H
ATOM  15859 HD13 LEU   197     -38.537   5.727  -1.443  1.00  0.00      PROC H
ATOM  15860  CD2 LEU   197     -41.155   6.625  -1.518  1.00  0.50      PROC C
ATOM  15861 HD21 LEU   197     -41.647   7.621  -1.547  1.00  0.00      PROC H
ATOM  15862 HD22 LEU   197     -41.948   5.851  -1.436  1.00  0.00      PROC H
ATOM  15863 HD23 LEU   197     -40.631   6.453  -2.479  1.00  0.00      PROC H
ATOM  15864  C   LEU   197     -39.270   6.896   2.714  1.00  1.00      PROC C
ATOM  15865  O   LEU   197     -38.062   6.938   2.452  1.00  1.00      PROC O
ATOM  15866  N   ILE   198     -39.857   7.811   3.490  1.00  1.00      PROC N
ATOM  15867  HN  ILE   198     -40.842   7.785   3.692  1.00  0.00      PROC H
ATOM  15868  CA  ILE   198     -39.076   8.927   4.019  1.00  1.00      PROC C
ATOM  15869  HA  ILE   198     -38.460   9.314   3.222  1.00  0.00      PROC H
ATOM  15870  CB  ILE   198     -40.000  10.059   4.514  1.00  0.50      PROC C
ATOM  15871  HB  ILE   198     -40.583  10.343   3.619  1.00  0.00      PROC H
ATOM  15872  CG2 ILE   198     -40.918   9.579   5.615  1.00  0.50      PROC C
ATOM  15873 HG21 ILE   198     -40.359   9.232   6.512  1.00  0.00      PROC H
ATOM  15874 HG22 ILE   198     -41.551   8.757   5.268  1.00  0.00      PROC H
ATOM  15875 HG23 ILE   198     -41.601  10.388   5.948  1.00  0.00      PROC H
ATOM  15876  CG1 ILE   198     -39.179  11.237   5.039  1.00  0.50      PROC C
ATOM  15877 HG11 ILE   198     -38.538  10.901   5.885  1.00  0.00      PROC H
ATOM  15878 HG12 ILE   198     -39.944  11.824   5.524  1.00  0.00      PROC H
ATOM  15879  CD  ILE   198     -38.333  11.906   3.989  1.00  0.50      PROC C
ATOM  15880  HD1 ILE   198     -38.950  12.127   3.088  1.00  0.00      PROC H
ATOM  15881  HD2 ILE   198     -37.484  11.260   3.675  1.00  0.00      PROC H
ATOM  15882  HD3 ILE   198     -37.926  12.881   4.334  1.00  0.00      PROC H
ATOM  15883  C   ILE   198     -38.130   8.443   5.112  1.00  1.00      PROC C
ATOM  15884  O   ILE   198     -37.054   9.016   5.321  1.00  1.00      PROC O
ATOM  15885  N   GLU   199     -38.498   7.366   5.815  1.00  1.00      PROC N
ATOM  15886  HN  GLU   199     -39.418   6.974   5.744  1.00  0.00      PROC H
ATOM  15887  CA  GLU   199     -37.588   6.825   6.820  1.00  1.00      PROC C
ATOM  15888  HA  GLU   199     -37.150   7.643   7.375  1.00  0.00      PROC H
ATOM  15889  CB  GLU   199     -38.335   5.895   7.779  1.00  0.50      PROC C
ATOM  15890  HB1 GLU   199     -37.571   5.507   8.487  1.00  0.00      PROC H
ATOM  15891  HB2 GLU   199     -38.765   5.039   7.210  1.00  0.00      PROC H
ATOM  15892  CG  GLU   199     -39.450   6.549   8.600  1.00  0.50      PROC C
ATOM  15893  HG1 GLU   199     -39.645   5.920   9.494  1.00  0.00      PROC H
ATOM  15894  HG2 GLU   199     -40.420   6.620   8.120  1.00  0.00      PROC H
ATOM  15895  CD  GLU   199     -39.120   7.948   9.108  1.00  0.50      PROC C
ATOM  15896  OE1 GLU   199     -37.953   8.215   9.471  1.00  0.50      PROC O
ATOM  15897  OE2 GLU   199     -40.042   8.790   9.144  1.00  0.50      PROC O
ATOM  15898  C   GLU   199     -36.412   6.100   6.177  1.00  1.00      PROC C
ATOM  15899  O   GLU   199     -35.292   6.141   6.700  1.00  1.00      PROC O
ATOM  15900  N   LEU   200     -36.641   5.428   5.045  1.00  1.00      PROC N
ATOM  15901  HN  LEU   200     -37.564   5.344   4.661  1.00  0.00      PROC H
ATOM  15902  CA  LEU   200     -35.557   4.701   4.391  1.00  1.00      PROC C
ATOM  15903  HA  LEU   200     -34.853   4.350   5.134  1.00  0.00      PROC H
ATOM  15904  CB  LEU   200     -36.109   3.462   3.672  1.00  0.50      PROC C
ATOM  15905  HB1 LEU   200     -36.734   2.929   4.429  1.00  0.00      PROC H
ATOM  15906  HB2 LEU   200     -35.256   2.777   3.455  1.00  0.00      PROC H
ATOM  15907  CG  LEU   200     -36.942   3.583   2.389  1.00  0.50      PROC C
ATOM  15908  HG  LEU   200     -37.506   4.540   2.439  1.00  0.00      PROC H
ATOM  15909  CD1 LEU   200     -36.073   3.602   1.131  1.00  0.50      PROC C
ATOM  15910 HD11 LEU   200     -35.369   2.742   1.137  1.00  0.00      PROC H
ATOM  15911 HD12 LEU   200     -35.486   4.539   1.058  1.00  0.00      PROC H
ATOM  15912 HD13 LEU   200     -36.709   3.524   0.224  1.00  0.00      PROC H
ATOM  15913  CD2 LEU   200     -37.967   2.458   2.318  1.00  0.50      PROC C
ATOM  15914 HD21 LEU   200     -38.657   2.480   3.186  1.00  0.00      PROC H
ATOM  15915 HD22 LEU   200     -37.457   1.470   2.310  1.00  0.00      PROC H
ATOM  15916 HD23 LEU   200     -38.558   2.550   1.388  1.00  0.00      PROC H
ATOM  15917  C   LEU   200     -34.763   5.563   3.417  1.00  1.00      PROC C
ATOM  15918  O   LEU   200     -33.696   5.136   2.964  1.00  1.00      PROC O
ATOM  15919  N   SER   201     -35.251   6.760   3.084  1.00  1.00      PROC N
ATOM  15920  HN  SER   201     -36.141   7.050   3.436  1.00  0.00      PROC H
ATOM  15921  CA  SER   201     -34.594   7.559   2.056  1.00  1.00      PROC C
ATOM  15922  HA  SER   201     -34.240   6.917   1.262  1.00  0.00      PROC H
ATOM  15923  CB  SER   201     -35.582   8.560   1.460  1.00  0.50      PROC C
ATOM  15924  HB1 SER   201     -36.201   8.999   2.276  1.00  0.00      PROC H
ATOM  15925  HB2 SER   201     -36.276   8.038   0.765  1.00  0.00      PROC H
ATOM  15926  OG  SER   201     -34.903   9.621   0.812  1.00  0.50      PROC O
ATOM  15927  HG1 SER   201     -34.515   9.300  -0.018  1.00  0.00      PROC H
ATOM  15928  C   SER   201     -33.368   8.289   2.589  1.00  1.00      PROC C
ATOM  15929  O   SER   201     -32.367   8.412   1.873  1.00  1.00      PROC O
ATOM  15930  N   ASN   202     -33.429   8.783   3.829  1.00  1.00      PROC N
ATOM  15931  HN  ASN   202     -34.236   8.593   4.379  1.00  0.00      PROC H
ATOM  15932  CA  ASN   202     -32.358   9.588   4.419  1.00  1.00      PROC C
ATOM  15933  HA  ASN   202     -32.708   9.935   5.379  1.00  0.00      PROC H
ATOM  15934  CB  ASN   202     -31.080   8.758   4.608  1.00  0.50      PROC C
ATOM  15935  HB1 ASN   202     -30.605   8.562   3.619  1.00  0.00      PROC H
ATOM  15936  HB2 ASN   202     -31.367   7.793   5.070  1.00  0.00      PROC H
ATOM  15937  CG  ASN   202     -30.051   9.444   5.494  1.00  0.50      PROC C
ATOM  15938  OD1 ASN   202     -30.261  10.560   5.968  1.00  0.50      PROC O
ATOM  15939  ND2 ASN   202     -28.928   8.772   5.720  1.00  0.50      PROC N
ATOM  15940 HD21 ASN   202     -28.192   9.336   6.093  1.00  0.00      PROC H
ATOM  15941 HD22 ASN   202     -28.732   7.948   5.210  1.00  0.00      PROC H
ATOM  15942  C   ASN   202     -32.087  10.837   3.580  1.00  1.00      PROC C
ATOM  15943  O   ASN   202     -30.943  11.269   3.424  1.00  1.00      PROC O
ATOM  15944  N   GLY   203     -33.144  11.416   3.014  1.00  1.00      PROC N
ATOM  15945  HN  GLY   203     -34.046  11.009   3.085  1.00  0.00      PROC H
ATOM  15946  CA  GLY   203     -33.001  12.615   2.212  1.00  1.00      PROC C
ATOM  15947  HA1 GLY   203     -32.352  13.304   2.735  1.00  0.00      PROC H
ATOM  15948  HA2 GLY   203     -33.972  13.035   2.075  1.00  0.00      PROC H
ATOM  15949  C   GLY   203     -32.374  12.401   0.853  1.00  1.00      PROC C
ATOM  15950  O   GLY   203     -31.699  13.300   0.344  1.00  1.00      PROC O
ATOM  15951  N   ASP   204     -32.574  11.231   0.250  1.00  1.00      PROC N
ATOM  15952  HN  ASP   204     -33.019  10.506   0.767  1.00  0.00      PROC H
ATOM  15953  CA  ASP   204     -32.013  10.903  -1.058  1.00  1.00      PROC C
ATOM  15954  HA  ASP   204     -31.378  11.714  -1.398  1.00  0.00      PROC H
ATOM  15955  CB  ASP   204     -31.166   9.632  -0.994  1.00  0.50      PROC C
ATOM  15956  HB1 ASP   204     -30.726   9.369  -1.893  1.00  0.00      PROC H
ATOM  15957  HB2 ASP   204     -31.790   8.784  -0.633  1.00  0.00      PROC H
ATOM  15958  CG  ASP   204     -30.017   9.743  -0.009  1.00  0.50      PROC C
ATOM  15959  OD1 ASP   204     -29.840  10.824   0.589  1.00  0.50      PROC O
ATOM  15960  OD2 ASP   204     -29.289   8.743   0.165  1.00  0.50      PROC O
ATOM  15961  C   ASP   204     -33.158  10.743  -2.049  1.00  1.00      PROC C
ATOM  15962  O   ASP   204     -33.936   9.786  -1.957  1.00  1.00      PROC O
ATOM  15963  N   MET   205     -33.261  11.678  -2.997  1.00  1.00      PROC N
ATOM  15964  HN  MET   205     -32.622  12.454  -2.993  1.00  0.00      PROC H
ATOM  15965  CA  MET   205     -34.331  11.610  -3.986  1.00  1.00      PROC C
ATOM  15966  HA  MET   205     -35.251  11.332  -3.487  1.00  0.00      PROC H
ATOM  15967  CB  MET   205     -34.528  12.981  -4.633  1.00  0.50      PROC C
ATOM  15968  HB1 MET   205     -33.580  13.255  -5.157  1.00  0.00      PROC H
ATOM  15969  HB2 MET   205     -34.626  13.731  -3.821  1.00  0.00      PROC H
ATOM  15970  CG  MET   205     -35.663  13.028  -5.635  1.00  0.50      PROC C
ATOM  15971  HG1 MET   205     -35.700  12.144  -6.300  1.00  0.00      PROC H
ATOM  15972  HG2 MET   205     -35.503  13.895  -6.300  1.00  0.00      PROC H
ATOM  15973  SD  MET   205     -37.250  13.277  -4.822  1.00  0.50      PROC S
ATOM  15974  CE  MET   205     -36.955  14.824  -3.969  1.00  0.50      PROC C
ATOM  15975  HE1 MET   205     -36.379  15.536  -4.599  1.00  0.00      PROC H
ATOM  15976  HE2 MET   205     -36.393  14.656  -3.025  1.00  0.00      PROC H
ATOM  15977  HE3 MET   205     -37.914  15.311  -3.689  1.00  0.00      PROC H
ATOM  15978  C   MET   205     -34.041  10.550  -5.043  1.00  1.00      PROC C
ATOM  15979  O   MET   205     -34.968   9.938  -5.591  1.00  1.00      PROC O
ATOM  15980  N   ARG   206     -32.761  10.323  -5.341  1.00  1.00      PROC N
ATOM  15981  HN  ARG   206     -32.032  10.820  -4.875  1.00  0.00      PROC H
ATOM  15982  CA  ARG   206     -32.393   9.331  -6.346  1.00  1.00      PROC C
ATOM  15983  HA  ARG   206     -32.885   9.592  -7.274  1.00  0.00      PROC H
ATOM  15984  CB  ARG   206     -30.878   9.342  -6.559  1.00  0.50      PROC C
ATOM  15985  HB1 ARG   206     -30.267   8.940  -5.784  1.00  0.00      PROC H
ATOM  15986  HB2 ARG   206     -30.548  10.385  -6.768  1.00  0.00      PROC H
ATOM  15987  CG  ARG   206     -30.395   8.405  -7.651  1.00  0.50      PROC C
ATOM  15988  HG1 ARG   206     -30.763   8.756  -8.641  1.00  0.00      PROC H
ATOM  15989  HG2 ARG   206     -30.785   7.377  -7.485  1.00  0.00      PROC H
ATOM  15990  CD  ARG   206     -28.878   8.306  -7.657  1.00  0.50      PROC C
ATOM  15991  HD1 ARG   206     -28.560   7.523  -8.365  1.00  0.00      PROC H
ATOM  15992  HD2 ARG   206     -28.495   7.997  -6.657  1.00  0.00      PROC H
ATOM  15993  NE  ARG   206     -28.243   9.580  -7.980  1.00  0.50      PROC N
ATOM  15994  HE  ARG   206     -27.851  10.166  -7.266  1.00  0.00      PROC H
ATOM  15995  CZ  ARG   206     -27.888   9.947  -9.207  1.00  0.50      PROC C
ATOM  15996  NH1 ARG   206     -28.106   9.136 -10.233  1.00  0.50      PROC N
ATOM  15997 HH11 ARG   206     -28.344   8.204  -9.992  1.00  0.00      PROC H
ATOM  15998 HH12 ARG   206     -27.674   9.391 -11.091  1.00  0.00      PROC H
ATOM  15999  NH2 ARG   206     -27.315  11.125  -9.410  1.00  0.50      PROC N
ATOM  16000 HH21 ARG   206     -26.595  11.426  -8.746  1.00  0.00      PROC H
ATOM  16001 HH22 ARG   206     -27.455  11.634 -10.243  1.00  0.00      PROC H
ATOM  16002  C   ARG   206     -32.872   7.942  -5.945  1.00  1.00      PROC C
ATOM  16003  O   ARG   206     -33.459   7.216  -6.756  1.00  1.00      PROC O
ATOM  16004  N   ARG   207     -32.641   7.560  -4.687  1.00  1.00      PROC N
ATOM  16005  HN  ARG   207     -32.203   8.173  -4.045  1.00  0.00      PROC H
ATOM  16006  CA  ARG   207     -33.087   6.249  -4.230  1.00  1.00      PROC C
ATOM  16007  HA  ARG   207     -32.715   5.506  -4.922  1.00  0.00      PROC H
ATOM  16008  CB  ARG   207     -32.509   5.941  -2.850  1.00  0.50      PROC C
ATOM  16009  HB1 ARG   207     -33.045   6.524  -2.064  1.00  0.00      PROC H
ATOM  16010  HB2 ARG   207     -31.447   6.287  -2.838  1.00  0.00      PROC H
ATOM  16011  CG  ARG   207     -32.512   4.460  -2.505  1.00  0.50      PROC C
ATOM  16012  HG1 ARG   207     -31.903   3.914  -3.264  1.00  0.00      PROC H
ATOM  16013  HG2 ARG   207     -33.550   4.054  -2.550  1.00  0.00      PROC H
ATOM  16014  CD  ARG   207     -31.943   4.200  -1.121  1.00  0.50      PROC C
ATOM  16015  HD1 ARG   207     -32.610   4.678  -0.361  1.00  0.00      PROC H
ATOM  16016  HD2 ARG   207     -30.926   4.657  -1.043  1.00  0.00      PROC H
ATOM  16017  NE  ARG   207     -31.830   2.770  -0.844  1.00  0.50      PROC N
ATOM  16018  HE  ARG   207     -31.987   2.135  -1.592  1.00  0.00      PROC H
ATOM  16019  CZ  ARG   207     -31.515   2.259   0.342  1.00  0.50      PROC C
ATOM  16020  NH1 ARG   207     -31.281   3.062   1.371  1.00  0.50      PROC N
ATOM  16021 HH11 ARG   207     -31.395   4.041   1.278  1.00  0.00      PROC H
ATOM  16022 HH12 ARG   207     -31.022   2.664   2.243  1.00  0.00      PROC H
ATOM  16023  NH2 ARG   207     -31.436   0.944   0.500  1.00  0.50      PROC N
ATOM  16024 HH21 ARG   207     -31.654   0.323  -0.233  1.00  0.00      PROC H
ATOM  16025 HH22 ARG   207     -31.102   0.609   1.382  1.00  0.00      PROC H
ATOM  16026  C   ARG   207     -34.608   6.151  -4.204  1.00  1.00      PROC C
ATOM  16027  O   ARG   207     -35.158   5.080  -4.473  1.00  1.00      PROC O
ATOM  16028  N   VAL   208     -35.298   7.253  -3.899  1.00  1.00      PROC N
ATOM  16029  HN  VAL   208     -34.849   8.104  -3.633  1.00  0.00      PROC H
ATOM  16030  CA  VAL   208     -36.761   7.244  -3.908  1.00  1.00      PROC C
ATOM  16031  HA  VAL   208     -37.115   6.449  -3.273  1.00  0.00      PROC H
ATOM  16032  CB  VAL   208     -37.309   8.564  -3.337  1.00  0.50      PROC C
ATOM  16033  HB  VAL   208     -36.788   9.419  -3.832  1.00  0.00      PROC H
ATOM  16034  CG1 VAL   208     -38.798   8.689  -3.617  1.00  0.50      PROC C
ATOM  16035 HG11 VAL   208     -39.331   7.774  -3.296  1.00  0.00      PROC H
ATOM  16036 HG12 VAL   208     -39.015   8.858  -4.692  1.00  0.00      PROC H
ATOM  16037 HG13 VAL   208     -39.227   9.550  -3.057  1.00  0.00      PROC H
ATOM  16038  CG2 VAL   208     -37.035   8.650  -1.847  1.00  0.50      PROC C
ATOM  16039 HG21 VAL   208     -35.971   8.450  -1.612  1.00  0.00      PROC H
ATOM  16040 HG22 VAL   208     -37.652   7.913  -1.291  1.00  0.00      PROC H
ATOM  16041 HG23 VAL   208     -37.284   9.663  -1.459  1.00  0.00      PROC H
ATOM  16042  C   VAL   208     -37.280   6.989  -5.318  1.00  1.00      PROC C
ATOM  16043  O   VAL   208     -38.161   6.147  -5.537  1.00  1.00      PROC O
ATOM  16044  N   LEU   209     -36.747   7.725  -6.296  1.00  1.00      PROC N
ATOM  16045  HN  LEU   209     -36.067   8.436  -6.096  1.00  0.00      PROC H
ATOM  16046  CA  LEU   209     -37.163   7.526  -7.678  1.00  1.00      PROC C
ATOM  16047  HA  LEU   209     -38.243   7.516  -7.717  1.00  0.00      PROC H
ATOM  16048  CB  LEU   209     -36.603   8.642  -8.561  1.00  0.50      PROC C
ATOM  16049  HB1 LEU   209     -36.804   8.402  -9.631  1.00  0.00      PROC H
ATOM  16050  HB2 LEU   209     -35.498   8.691  -8.427  1.00  0.00      PROC H
ATOM  16051  CG  LEU   209     -37.181  10.035  -8.305  1.00  0.50      PROC C
ATOM  16052  HG  LEU   209     -36.835  10.378  -7.299  1.00  0.00      PROC H
ATOM  16053  CD1 LEU   209     -36.671  11.029  -9.337  1.00  0.50      PROC C
ATOM  16054 HD11 LEU   209     -37.120  10.816 -10.323  1.00  0.00      PROC H
ATOM  16055 HD12 LEU   209     -35.565  10.976  -9.425  1.00  0.00      PROC H
ATOM  16056 HD13 LEU   209     -36.944  12.068  -9.055  1.00  0.00      PROC H
ATOM  16057  CD2 LEU   209     -38.701   9.997  -8.296  1.00  0.50      PROC C
ATOM  16058 HD21 LEU   209     -39.084   9.439  -7.415  1.00  0.00      PROC H
ATOM  16059 HD22 LEU   209     -39.081   9.495  -9.212  1.00  0.00      PROC H
ATOM  16060 HD23 LEU   209     -39.116  11.028  -8.280  1.00  0.00      PROC H
ATOM  16061  C   LEU   209     -36.740   6.166  -8.215  1.00  1.00      PROC C
ATOM  16062  O   LEU   209     -37.371   5.658  -9.149  1.00  1.00      PROC O
ATOM  16063  N   ASN   210     -35.688   5.569  -7.652  1.00  1.00      PROC N
ATOM  16064  HN  ASN   210     -35.146   6.043  -6.956  1.00  0.00      PROC H
ATOM  16065  CA  ASN   210     -35.292   4.224  -8.056  1.00  1.00      PROC C
ATOM  16066  HA  ASN   210     -35.373   4.134  -9.133  1.00  0.00      PROC H
ATOM  16067  CB  ASN   210     -33.856   3.946  -7.605  1.00  0.50      PROC C
ATOM  16068  HB1 ASN   210     -33.711   2.877  -7.328  1.00  0.00      PROC H
ATOM  16069  HB2 ASN   210     -33.634   4.541  -6.695  1.00  0.00      PROC H
ATOM  16070  CG  ASN   210     -32.841   4.209  -8.698  1.00  0.50      PROC C
ATOM  16071  OD1 ASN   210     -32.953   3.684  -9.806  1.00  0.50      PROC O
ATOM  16072  ND2 ASN   210     -31.839   5.027  -8.392  1.00  0.50      PROC N
ATOM  16073 HD21 ASN   210     -31.061   5.066  -9.010  1.00  0.00      PROC H
ATOM  16074 HD22 ASN   210     -31.837   5.487  -7.506  1.00  0.00      PROC H
ATOM  16075  C   ASN   210     -36.247   3.177  -7.491  1.00  1.00      PROC C
ATOM  16076  O   ASN   210     -36.626   2.223  -8.180  1.00  1.00      PROC O
ATOM  16077  N   VAL   211     -36.645   3.340  -6.226  1.00  1.00      PROC N
ATOM  16078  HN  VAL   211     -36.324   4.100  -5.652  1.00  0.00      PROC H
ATOM  16079  CA  VAL   211     -37.466   2.323  -5.576  1.00  1.00      PROC C
ATOM  16080  HA  VAL   211     -37.109   1.342  -5.859  1.00  0.00      PROC H
ATOM  16081  CB  VAL   211     -37.342   2.433  -4.042  1.00  0.50      PROC C
ATOM  16082  HB  VAL   211     -36.255   2.338  -3.793  1.00  0.00      PROC H
ATOM  16083  CG1 VAL   211     -37.826   3.782  -3.551  1.00  0.50      PROC C
ATOM  16084 HG11 VAL   211     -38.928   3.889  -3.657  1.00  0.00      PROC H
ATOM  16085 HG12 VAL   211     -37.343   4.600  -4.085  1.00  0.00      PROC H
ATOM  16086 HG13 VAL   211     -37.580   3.897  -2.473  1.00  0.00      PROC H
ATOM  16087  CG2 VAL   211     -38.098   1.318  -3.353  1.00  0.50      PROC C
ATOM  16088 HG21 VAL   211     -37.808   0.344  -3.798  1.00  0.00      PROC H
ATOM  16089 HG22 VAL   211     -39.198   1.437  -3.459  1.00  0.00      PROC H
ATOM  16090 HG23 VAL   211     -37.866   1.295  -2.266  1.00  0.00      PROC H
ATOM  16091  C   VAL   211     -38.917   2.419  -6.033  1.00  1.00      PROC C
ATOM  16092  O   VAL   211     -39.639   1.414  -6.039  1.00  1.00      PROC O
ATOM  16093  N   LEU   212     -39.369   3.608  -6.438  1.00  1.00      PROC N
ATOM  16094  HN  LEU   212     -38.818   4.439  -6.334  1.00  0.00      PROC H
ATOM  16095  CA  LEU   212     -40.760   3.759  -6.855  1.00  1.00      PROC C
ATOM  16096  HA  LEU   212     -41.395   3.265  -6.135  1.00  0.00      PROC H
ATOM  16097  CB  LEU   212     -41.104   5.243  -6.989  1.00  0.50      PROC C
ATOM  16098  HB1 LEU   212     -42.038   5.274  -7.575  1.00  0.00      PROC H
ATOM  16099  HB2 LEU   212     -40.302   5.803  -7.513  1.00  0.00      PROC H
ATOM  16100  CG  LEU   212     -41.522   5.955  -5.700  1.00  0.50      PROC C
ATOM  16101  HG  LEU   212     -40.629   6.051  -5.033  1.00  0.00      PROC H
ATOM  16102  CD1 LEU   212     -42.032   7.355  -6.000  1.00  0.50      PROC C
ATOM  16103 HD11 LEU   212     -42.920   7.316  -6.669  1.00  0.00      PROC H
ATOM  16104 HD12 LEU   212     -41.244   7.962  -6.494  1.00  0.00      PROC H
ATOM  16105 HD13 LEU   212     -42.331   7.872  -5.062  1.00  0.00      PROC H
ATOM  16106  CD2 LEU   212     -42.570   5.145  -4.950  1.00  0.50      PROC C
ATOM  16107 HD21 LEU   212     -42.100   4.271  -4.447  1.00  0.00      PROC H
ATOM  16108 HD22 LEU   212     -43.310   4.736  -5.664  1.00  0.00      PROC H
ATOM  16109 HD23 LEU   212     -43.069   5.750  -4.163  1.00  0.00      PROC H
ATOM  16110  C   LEU   212     -41.028   3.015  -8.160  1.00  1.00      PROC C
ATOM  16111  O   LEU   212     -42.032   2.299  -8.292  1.00  1.00      PROC O
ATOM  16112  N   GLN   213     -40.138   3.177  -9.143  1.00  1.00      PROC N
ATOM  16113  HN  GLN   213     -39.360   3.789  -9.027  1.00  0.00      PROC H
ATOM  16114  CA  GLN   213     -40.323   2.512 -10.430  1.00  1.00      PROC C
ATOM  16115  HA  GLN   213     -41.306   2.783 -10.797  1.00  0.00      PROC H
ATOM  16116  CB  GLN   213     -39.261   2.977 -11.425  1.00  0.50      PROC C
ATOM  16117  HB1 GLN   213     -38.317   2.400 -11.318  1.00  0.00      PROC H
ATOM  16118  HB2 GLN   213     -39.013   4.031 -11.139  1.00  0.00      PROC H
ATOM  16119  CG  GLN   213     -39.739   2.990 -12.866  1.00  0.50      PROC C
ATOM  16120  HG1 GLN   213     -40.726   3.507 -12.923  1.00  0.00      PROC H
ATOM  16121  HG2 GLN   213     -39.893   1.944 -13.212  1.00  0.00      PROC H
ATOM  16122  CD  GLN   213     -38.800   3.742 -13.787  1.00  0.50      PROC C
ATOM  16123  OE1 GLN   213     -38.401   4.868 -13.499  1.00  0.50      PROC O
ATOM  16124  NE2 GLN   213     -38.444   3.121 -14.905  1.00  0.50      PROC N
ATOM  16125 HE21 GLN   213     -37.834   3.593 -15.524  1.00  0.00      PROC H
ATOM  16126 HE22 GLN   213     -38.797   2.200 -15.068  1.00  0.00      PROC H
ATOM  16127  C   GLN   213     -40.279   0.997 -10.285  1.00  1.00      PROC C
ATOM  16128  O   GLN   213     -40.988   0.276 -10.996  1.00  1.00      PROC O
ATOM  16129  N   SER   214     -39.454   0.496  -9.365  1.00  1.00      PROC N
ATOM  16130  HN  SER   214     -38.935   1.115  -8.781  1.00  0.00      PROC H
ATOM  16131  CA  SER   214     -39.357  -0.940  -9.136  1.00  1.00      PROC C
ATOM  16132  HA  SER   214     -39.129  -1.421 -10.076  1.00  0.00      PROC H
ATOM  16133  CB  SER   214     -38.249  -1.228  -8.118  1.00  0.50      PROC C
ATOM  16134  HB1 SER   214     -37.326  -0.665  -8.378  1.00  0.00      PROC H
ATOM  16135  HB2 SER   214     -38.028  -2.319  -8.109  1.00  0.00      PROC H
ATOM  16136  OG  SER   214     -38.662  -0.878  -6.809  1.00  0.50      PROC O
ATOM  16137  HG1 SER   214     -38.957   0.047  -6.731  1.00  0.00      PROC H
ATOM  16138  C   SER   214     -40.687  -1.515  -8.660  1.00  1.00      PROC C
ATOM  16139  O   SER   214     -41.181  -2.512  -9.203  1.00  1.00      PROC O
ATOM  16140  N   CYS   215     -41.274  -0.890  -7.635  1.00  1.00      PROC N
ATOM  16141  HN  CYS   215     -40.865  -0.105  -7.175  1.00  0.00      PROC H
ATOM  16142  CA  CYS   215     -42.554  -1.359  -7.119  1.00  1.00      PROC C
ATOM  16143  HA  CYS   215     -42.477  -2.401  -6.877  1.00  0.00      PROC H
ATOM  16144  CB  CYS   215     -42.917  -0.611  -5.835  1.00  0.50      PROC C
ATOM  16145  HB1 CYS   215     -41.991  -0.451  -5.237  1.00  0.00      PROC H
ATOM  16146  HB2 CYS   215     -43.582  -1.268  -5.228  1.00  0.00      PROC H
ATOM  16147  SG  CYS   215     -43.770   0.959  -6.096  1.00  0.50      PROC S
ATOM  16148  HG1 CYS   215     -44.833   0.452  -6.719  1.00  0.00      PROC H
ATOM  16149  C   CYS   215     -43.653  -1.197  -8.158  1.00  1.00      PROC C
ATOM  16150  O   CYS   215     -44.549  -2.044  -8.261  1.00  1.00      PROC O
ATOM  16151  N   LYS   216     -43.592  -0.121  -8.950  1.00  1.00      PROC N
ATOM  16152  HN  LYS   216     -42.952   0.627  -8.775  1.00  0.00      PROC H
ATOM  16153  CA  LYS   216     -44.543   0.050 -10.044  1.00  1.00      PROC C
ATOM  16154  HA  LYS   216     -45.549   0.043  -9.641  1.00  0.00      PROC H
ATOM  16155  CB  LYS   216     -44.284   1.388 -10.750  1.00  0.50      PROC C
ATOM  16156  HB1 LYS   216     -43.207   1.496 -10.983  1.00  0.00      PROC H
ATOM  16157  HB2 LYS   216     -44.537   2.184 -10.009  1.00  0.00      PROC H
ATOM  16158  CG  LYS   216     -45.106   1.647 -12.024  1.00  0.50      PROC C
ATOM  16159  HG1 LYS   216     -45.180   2.753 -12.159  1.00  0.00      PROC H
ATOM  16160  HG2 LYS   216     -46.139   1.260 -11.918  1.00  0.00      PROC H
ATOM  16161  CD  LYS   216     -44.455   1.068 -13.285  1.00  0.50      PROC C
ATOM  16162  HD1 LYS   216     -44.657  -0.025 -13.316  1.00  0.00      PROC H
ATOM  16163  HD2 LYS   216     -43.355   1.229 -13.238  1.00  0.00      PROC H
ATOM  16164  CE  LYS   216     -45.012   1.696 -14.549  1.00  0.50      PROC C
ATOM  16165  HE1 LYS   216     -44.623   2.730 -14.658  1.00  0.00      PROC H
ATOM  16166  HE2 LYS   216     -46.124   1.727 -14.511  1.00  0.00      PROC H
ATOM  16167  NZ  LYS   216     -44.615   0.937 -15.766  1.00  0.50      PROC N
ATOM  16168  HZ1 LYS   216     -45.048  -0.010 -15.745  1.00  0.00      PROC H
ATOM  16169  HZ2 LYS   216     -43.589   0.858 -15.767  1.00  0.00      PROC H
ATOM  16170  HZ3 LYS   216     -44.956   1.448 -16.613  1.00  0.00      PROC H
ATOM  16171  C   LYS   216     -44.455  -1.118 -11.020  1.00  1.00      PROC C
ATOM  16172  O   LYS   216     -45.473  -1.677 -11.442  1.00  1.00      PROC O
ATOM  16173  N   ALA   217     -43.231  -1.496 -11.387  1.00  1.00      PROC N
ATOM  16174  HN  ALA   217     -42.433  -1.022 -11.015  1.00  0.00      PROC H
ATOM  16175  CA  ALA   217     -43.038  -2.537 -12.389  1.00  1.00      PROC C
ATOM  16176  HA  ALA   217     -43.686  -2.328 -13.231  1.00  0.00      PROC H
ATOM  16177  CB  ALA   217     -41.580  -2.558 -12.845  1.00  0.50      PROC C
ATOM  16178  HB1 ALA   217     -40.912  -2.748 -11.977  1.00  0.00      PROC H
ATOM  16179  HB2 ALA   217     -41.330  -1.566 -13.276  1.00  0.00      PROC H
ATOM  16180  HB3 ALA   217     -41.416  -3.338 -13.619  1.00  0.00      PROC H
ATOM  16181  C   ALA   217     -43.458  -3.903 -11.861  1.00  1.00      PROC C
ATOM  16182  O   ALA   217     -44.025  -4.717 -12.599  1.00  1.00      PROC O
ATOM  16183  N   THR   218     -43.185  -4.180 -10.585  1.00  1.00      PROC N
ATOM  16184  HN  THR   218     -42.788  -3.484  -9.985  1.00  0.00      PROC H
ATOM  16185  CA  THR   218     -43.397  -5.536 -10.086  1.00  1.00      PROC C
ATOM  16186  HA  THR   218     -43.231  -6.249 -10.884  1.00  0.00      PROC H
ATOM  16187  CB  THR   218     -42.404  -5.865  -8.964  1.00  0.50      PROC C
ATOM  16188  HB  THR   218     -41.369  -5.809  -9.375  1.00  0.00      PROC H
ATOM  16189  OG1 THR   218     -42.653  -7.191  -8.481  1.00  0.50      PROC O
ATOM  16190  HG1 THR   218     -43.615  -7.265  -8.417  1.00  0.00      PROC H
ATOM  16191  CG2 THR   218     -42.539  -4.897  -7.802  1.00  0.50      PROC C
ATOM  16192 HG21 THR   218     -43.400  -5.166  -7.152  1.00  0.00      PROC H
ATOM  16193 HG22 THR   218     -42.712  -3.872  -8.152  1.00  0.00      PROC H
ATOM  16194 HG23 THR   218     -41.621  -4.924  -7.176  1.00  0.00      PROC H
ATOM  16195  C   THR   218     -44.836  -5.748  -9.619  1.00  1.00      PROC C
ATOM  16196  O   THR   218     -45.426  -6.808  -9.852  1.00  1.00      PROC O
ATOM  16197  N   LEU   219     -45.424  -4.747  -8.957  1.00  1.00      PROC N
ATOM  16198  HN  LEU   219     -45.045  -3.820  -8.892  1.00  0.00      PROC H
ATOM  16199  CA  LEU   219     -46.677  -4.959  -8.244  1.00  1.00      PROC C
ATOM  16200  HA  LEU   219     -46.726  -5.970  -7.880  1.00  0.00      PROC H
ATOM  16201  CB  LEU   219     -46.725  -4.039  -7.012  1.00  0.50      PROC C
ATOM  16202  HB1 LEU   219     -47.012  -3.009  -7.340  1.00  0.00      PROC H
ATOM  16203  HB2 LEU   219     -45.675  -3.955  -6.648  1.00  0.00      PROC H
ATOM  16204  CG  LEU   219     -47.572  -4.379  -5.777  1.00  0.50      PROC C
ATOM  16205  HG  LEU   219     -47.303  -5.417  -5.456  1.00  0.00      PROC H
ATOM  16206  CD1 LEU   219     -47.220  -3.442  -4.622  1.00  0.50      PROC C
ATOM  16207 HD11 LEU   219     -47.747  -2.477  -4.780  1.00  0.00      PROC H
ATOM  16208 HD12 LEU   219     -46.128  -3.266  -4.562  1.00  0.00      PROC H
ATOM  16209 HD13 LEU   219     -47.581  -3.869  -3.661  1.00  0.00      PROC H
ATOM  16210  CD2 LEU   219     -49.067  -4.351  -6.050  1.00  0.50      PROC C
ATOM  16211 HD21 LEU   219     -49.398  -5.193  -6.689  1.00  0.00      PROC H
ATOM  16212 HD22 LEU   219     -49.327  -3.401  -6.564  1.00  0.00      PROC H
ATOM  16213 HD23 LEU   219     -49.643  -4.396  -5.103  1.00  0.00      PROC H
ATOM  16214  C   LEU   219     -47.918  -4.750  -9.110  1.00  1.00      PROC C
ATOM  16215  O   LEU   219     -48.864  -5.538  -9.004  1.00  1.00      PROC O
ATOM  16216  N   ASP   220     -47.930  -3.736  -9.978  1.00  1.00      PROC N
ATOM  16217  HN  ASP   220     -47.179  -3.088 -10.074  1.00  0.00      PROC H
ATOM  16218  CA  ASP   220     -49.145  -3.333 -10.682  1.00  1.00      PROC C
ATOM  16219  HA  ASP   220     -49.942  -3.271  -9.948  1.00  0.00      PROC H
ATOM  16220  CB  ASP   220     -48.956  -1.950 -11.311  1.00  0.50      PROC C
ATOM  16221  HB1 ASP   220     -49.942  -1.686 -11.624  1.00  0.00      PROC H
ATOM  16222  HB2 ASP   220     -48.270  -1.986 -12.184  1.00  0.00      PROC H
ATOM  16223  CG  ASP   220     -48.402  -0.933 -10.336  1.00  0.50      PROC C
ATOM  16224  OD1 ASP   220     -47.675  -0.018 -10.777  1.00  0.50      PROC O
ATOM  16225  OD2 ASP   220     -48.697  -1.046  -9.128  1.00  0.50      PROC O
ATOM  16226  C   ASP   220     -49.576  -4.322 -11.759  1.00  1.00      PROC C
ATOM  16227  O   ASP   220     -49.061  -4.290 -12.882  1.00  1.00      PROC O
ATOM  16228  N   ASN   221     -50.523  -5.206 -11.430  1.00  1.00      PROC N
ATOM  16229  HN  ASN   221     -50.849  -5.221 -10.479  1.00  0.00      PROC H
ATOM  16230  CA  ASN   221     -51.119  -6.069 -12.443  1.00  1.00      PROC C
ATOM  16231  HA  ASN   221     -50.368  -6.318 -13.184  1.00  0.00      PROC H
ATOM  16232  CB  ASN   221     -51.648  -7.367 -11.818  1.00  0.50      PROC C
ATOM  16233  HB1 ASN   221     -52.223  -7.939 -12.578  1.00  0.00      PROC H
ATOM  16234  HB2 ASN   221     -52.306  -7.192 -10.957  1.00  0.00      PROC H
ATOM  16235  CG  ASN   221     -50.536  -8.276 -11.331  1.00  0.50      PROC C
ATOM  16236  OD1 ASN   221     -49.514  -8.437 -11.996  1.00  0.50      PROC O
ATOM  16237  ND2 ASN   221     -50.734  -8.879 -10.164  1.00  0.50      PROC N
ATOM  16238 HD21 ASN   221     -49.940  -9.347  -9.789  1.00  0.00      PROC H
ATOM  16239 HD22 ASN   221     -51.461  -8.538  -9.566  1.00  0.00      PROC H
ATOM  16240  C   ASN   221     -52.219  -5.328 -13.206  1.00  1.00      PROC C
ATOM  16241  O   ASN   221     -52.198  -5.327 -14.443  1.00  1.00      PROC O
ATOM  16242  N   PRO   222     -53.187  -4.688 -12.542  1.00  1.00      PROC N
ATOM  16243  CD  PRO   222     -53.569  -4.779 -11.122  1.00  0.50      PROC C
ATOM  16244  HD1 PRO   222     -53.015  -3.976 -10.590  1.00  0.00      PROC H
ATOM  16245  HD2 PRO   222     -53.421  -5.738 -10.612  1.00  0.00      PROC H
ATOM  16246  CA  PRO   222     -54.110  -3.791 -13.260  1.00  1.00      PROC C
ATOM  16247  HA  PRO   222     -54.175  -4.049 -14.305  1.00  0.00      PROC H
ATOM  16248  CB  PRO   222     -55.430  -4.026 -12.516  1.00  0.50      PROC C
ATOM  16249  HB1 PRO   222     -55.986  -4.852 -13.013  1.00  0.00      PROC H
ATOM  16250  HB2 PRO   222     -56.100  -3.137 -12.490  1.00  0.00      PROC H
ATOM  16251  CG  PRO   222     -55.038  -4.451 -11.131  1.00  0.50      PROC C
ATOM  16252  HG1 PRO   222     -55.243  -3.663 -10.372  1.00  0.00      PROC H
ATOM  16253  HG2 PRO   222     -55.657  -5.326 -10.842  1.00  0.00      PROC H
ATOM  16254  C   PRO   222     -53.727  -2.317 -13.208  1.00  1.00      PROC C
ATOM  16255  O   PRO   222     -54.551  -1.484 -13.603  1.00  1.00      PROC O
ATOM  16256  N   ASP   223     -52.533  -1.989 -12.709  1.00  1.00      PROC N
ATOM  16257  HN  ASP   223     -51.880  -2.705 -12.489  1.00  0.00      PROC H
ATOM  16258  CA  ASP   223     -52.012  -0.624 -12.637  1.00  1.00      PROC C
ATOM  16259  HA  ASP   223     -51.009  -0.519 -12.337  1.00  0.00      PROC H
ATOM  16260  CB  ASP   223     -51.994   0.042 -14.019  1.00  0.50      PROC C
ATOM  16261  HB1 ASP   223     -51.580   1.071 -13.938  1.00  0.00      PROC H
ATOM  16262  HB2 ASP   223     -53.005   0.128 -14.458  1.00  0.00      PROC H
ATOM  16263  CG  ASP   223     -51.116  -0.695 -15.009  1.00  0.50      PROC C
ATOM  16264  OD1 ASP   223     -50.646  -1.804 -14.680  1.00  0.50      PROC O
ATOM  16265  OD2 ASP   223     -50.899  -0.166 -16.119  1.00  0.50      PROC O
ATOM  16266  C   ASP   223     -52.780   0.248 -11.647  1.00  1.00      PROC C
ATOM  16267  O   ASP   223     -52.800   1.475 -11.787  1.00  1.00      PROC O
ATOM  16268  N   GLU   224     -53.424  -0.359 -10.644  1.00  1.00      PROC N
ATOM  16269  HN  GLU   224     -53.456  -1.349 -10.566  1.00  0.00      PROC H
ATOM  16270  CA  GLU   224     -54.160   0.421  -9.655  1.00  1.00      PROC C
ATOM  16271  HA  GLU   224     -53.756   1.422  -9.606  1.00  0.00      PROC H
ATOM  16272  CB  GLU   224     -55.643   0.507 -10.043  1.00  0.50      PROC C
ATOM  16273  HB1 GLU   224     -55.672   0.964 -11.060  1.00  0.00      PROC H
ATOM  16274  HB2 GLU   224     -56.168   1.224  -9.374  1.00  0.00      PROC H
ATOM  16275  CG  GLU   224     -56.347  -0.837 -10.130  1.00  0.50      PROC C
ATOM  16276  HG1 GLU   224     -55.630  -1.652 -10.327  1.00  0.00      PROC H
ATOM  16277  HG2 GLU   224     -57.088  -0.835 -10.957  1.00  0.00      PROC H
ATOM  16278  CD  GLU   224     -57.117  -1.178  -8.869  1.00  0.50      PROC C
ATOM  16279  OE1 GLU   224     -57.501  -0.247  -8.132  1.00  0.50      PROC O
ATOM  16280  OE2 GLU   224     -57.336  -2.381  -8.614  1.00  0.50      PROC O
ATOM  16281  C   GLU   224     -54.032  -0.112  -8.232  1.00  1.00      PROC C
ATOM  16282  O   GLU   224     -54.815   0.299  -7.365  1.00  1.00      PROC O
ATOM  16283  N   ASP   225     -53.078  -0.997  -7.952  1.00  1.00      PROC N
ATOM  16284  HN  ASP   225     -52.422  -1.322  -8.621  1.00  0.00      PROC H
ATOM  16285  CA  ASP   225     -52.969  -1.585  -6.622  1.00  1.00      PROC C
ATOM  16286  HA  ASP   225     -53.963  -1.851  -6.277  1.00  0.00      PROC H
ATOM  16287  CB  ASP   225     -52.085  -2.822  -6.649  1.00  0.50      PROC C
ATOM  16288  HB1 ASP   225     -51.882  -3.226  -5.634  1.00  0.00      PROC H
ATOM  16289  HB2 ASP   225     -51.120  -2.546  -7.126  1.00  0.00      PROC H
ATOM  16290  CG  ASP   225     -52.687  -3.961  -7.433  1.00  0.50      PROC C
ATOM  16291  OD1 ASP   225     -53.681  -4.554  -6.963  1.00  0.50      PROC O
ATOM  16292  OD2 ASP   225     -52.141  -4.279  -8.506  1.00  0.50      PROC O
ATOM  16293  C   ASP   225     -52.412  -0.571  -5.622  1.00  1.00      PROC C
ATOM  16294  O   ASP   225     -52.018   0.547  -5.968  1.00  1.00      PROC O
ATOM  16295  N   GLU   226     -52.364  -0.989  -4.360  1.00  1.00      PROC N
ATOM  16296  HN  GLU   226     -52.786  -1.864  -4.155  1.00  0.00      PROC H
ATOM  16297  CA  GLU   226     -51.846  -0.180  -3.264  1.00  1.00      PROC C
ATOM  16298  HA  GLU   226     -51.684   0.835  -3.604  1.00  0.00      PROC H
ATOM  16299  CB  GLU   226     -52.807  -0.158  -2.073  1.00  0.50      PROC C
ATOM  16300  HB1 GLU   226     -52.295   0.281  -1.187  1.00  0.00      PROC H
ATOM  16301  HB2 GLU   226     -53.057  -1.213  -1.820  1.00  0.00      PROC H
ATOM  16302  CG  GLU   226     -54.113   0.613  -2.270  1.00  0.50      PROC C
ATOM  16303  HG1 GLU   226     -53.898   1.699  -2.351  1.00  0.00      PROC H
ATOM  16304  HG2 GLU   226     -54.784   0.450  -1.401  1.00  0.00      PROC H
ATOM  16305  CD  GLU   226     -54.875   0.209  -3.517  1.00  0.50      PROC C
ATOM  16306  OE1 GLU   226     -55.263   1.103  -4.297  1.00  0.50      PROC O
ATOM  16307  OE2 GLU   226     -55.091  -1.004  -3.716  1.00  0.50      PROC O
ATOM  16308  C   GLU   226     -50.501  -0.754  -2.840  1.00  1.00      PROC C
ATOM  16309  O   GLU   226     -50.385  -1.964  -2.616  1.00  1.00      PROC O
ATOM  16310  N   ILE   227     -49.492   0.106  -2.736  1.00  1.00      PROC N
ATOM  16311  HN  ILE   227     -49.606   1.044  -3.050  1.00  0.00      PROC H
ATOM  16312  CA  ILE   227     -48.170  -0.320  -2.289  1.00  1.00      PROC C
ATOM  16313  HA  ILE   227     -48.000  -1.339  -2.611  1.00  0.00      PROC H
ATOM  16314  CB  ILE   227     -47.064   0.557  -2.899  1.00  0.50      PROC C
ATOM  16315  HB  ILE   227     -46.085   0.239  -2.463  1.00  0.00      PROC H
ATOM  16316  CG2 ILE   227     -46.987   0.350  -4.404  1.00  0.50      PROC C
ATOM  16317 HG21 ILE   227     -47.954   0.600  -4.897  1.00  0.00      PROC H
ATOM  16318 HG22 ILE   227     -46.738  -0.698  -4.657  1.00  0.00      PROC H
ATOM  16319 HG23 ILE   227     -46.214   0.997  -4.858  1.00  0.00      PROC H
ATOM  16320  CG1 ILE   227     -47.278   2.039  -2.572  1.00  0.50      PROC C
ATOM  16321 HG11 ILE   227     -47.451   2.209  -1.493  1.00  0.00      PROC H
ATOM  16322 HG12 ILE   227     -48.177   2.391  -3.127  1.00  0.00      PROC H
ATOM  16323  CD  ILE   227     -46.102   2.917  -2.936  1.00  0.50      PROC C
ATOM  16324  HD1 ILE   227     -46.099   3.140  -4.025  1.00  0.00      PROC H
ATOM  16325  HD2 ILE   227     -45.143   2.419  -2.675  1.00  0.00      PROC H
ATOM  16326  HD3 ILE   227     -46.153   3.867  -2.375  1.00  0.00      PROC H
ATOM  16327  C   ILE   227     -48.128  -0.300  -0.764  1.00  1.00      PROC C
ATOM  16328  O   ILE   227     -48.446   0.714  -0.134  1.00  1.00      PROC O
ATOM  16329  N   SER   228     -47.764  -1.430  -0.168  1.00  1.00      PROC N
ATOM  16330  HN  SER   228     -47.553  -2.255  -0.686  1.00  0.00      PROC H
ATOM  16331  CA  SER   228     -47.705  -1.548   1.279  1.00  1.00      PROC C
ATOM  16332  HA  SER   228     -48.269  -0.748   1.735  1.00  0.00      PROC H
ATOM  16333  CB  SER   228     -48.314  -2.872   1.741  1.00  0.50      PROC C
ATOM  16334  HB1 SER   228     -49.161  -3.165   1.076  1.00  0.00      PROC H
ATOM  16335  HB2 SER   228     -48.720  -2.767   2.772  1.00  0.00      PROC H
ATOM  16336  OG  SER   228     -47.343  -3.904   1.761  1.00  0.50      PROC O
ATOM  16337  HG1 SER   228     -47.513  -4.545   2.499  1.00  0.00      PROC H
ATOM  16338  C   SER   228     -46.266  -1.433   1.774  1.00  1.00      PROC C
ATOM  16339  O   SER   228     -45.320  -1.292   0.995  1.00  1.00      PROC O
ATOM  16340  N   ASP   229     -46.113  -1.490   3.099  1.00  1.00      PROC N
ATOM  16341  HN  ASP   229     -46.857  -1.677   3.735  1.00  0.00      PROC H
ATOM  16342  CA  ASP   229     -44.779  -1.442   3.690  1.00  1.00      PROC C
ATOM  16343  HA  ASP   229     -44.248  -0.603   3.272  1.00  0.00      PROC H
ATOM  16344  CB  ASP   229     -44.884  -1.208   5.201  1.00  0.50      PROC C
ATOM  16345  HB1 ASP   229     -45.344  -0.215   5.389  1.00  0.00      PROC H
ATOM  16346  HB2 ASP   229     -43.878  -1.209   5.667  1.00  0.00      PROC H
ATOM  16347  CG  ASP   229     -45.732  -2.256   5.911  1.00  0.50      PROC C
ATOM  16348  OD1 ASP   229     -46.470  -1.878   6.844  1.00  0.50      PROC O
ATOM  16349  OD2 ASP   229     -45.666  -3.450   5.553  1.00  0.50      PROC O
ATOM  16350  C   ASP   229     -43.981  -2.704   3.386  1.00  1.00      PROC C
ATOM  16351  O   ASP   229     -42.748  -2.655   3.305  1.00  1.00      PROC O
ATOM  16352  N   ASP   230     -44.665  -3.837   3.208  1.00  1.00      PROC N
ATOM  16353  HN  ASP   230     -45.645  -3.890   3.419  1.00  0.00      PROC H
ATOM  16354  CA  ASP   230     -43.977  -5.104   2.978  1.00  1.00      PROC C
ATOM  16355  HA  ASP   230     -43.308  -5.271   3.809  1.00  0.00      PROC H
ATOM  16356  CB  ASP   230     -44.996  -6.244   2.919  1.00  0.50      PROC C
ATOM  16357  HB1 ASP   230     -44.501  -7.234   2.980  1.00  0.00      PROC H
ATOM  16358  HB2 ASP   230     -45.579  -6.200   1.971  1.00  0.00      PROC H
ATOM  16359  CG  ASP   230     -46.023  -6.165   4.032  1.00  0.50      PROC C
ATOM  16360  OD1 ASP   230     -45.713  -6.595   5.162  1.00  0.50      PROC O
ATOM  16361  OD2 ASP   230     -47.142  -5.672   3.775  1.00  0.50      PROC O
ATOM  16362  C   ASP   230     -43.142  -5.059   1.703  1.00  1.00      PROC C
ATOM  16363  O   ASP   230     -41.956  -5.405   1.707  1.00  1.00      PROC O
ATOM  16364  N   VAL   231     -43.749  -4.623   0.596  1.00  1.00      PROC N
ATOM  16365  HN  VAL   231     -44.705  -4.330   0.621  1.00  0.00      PROC H
ATOM  16366  CA  VAL   231     -43.048  -4.657  -0.685  1.00  1.00      PROC C
ATOM  16367  HA  VAL   231     -42.580  -5.625  -0.807  1.00  0.00      PROC H
ATOM  16368  CB  VAL   231     -44.042  -4.456  -1.843  1.00  0.50      PROC C
ATOM  16369  HB  VAL   231     -43.469  -4.269  -2.785  1.00  0.00      PROC H
ATOM  16370  CG1 VAL   231     -44.861  -5.717  -2.060  1.00  0.50      PROC C
ATOM  16371 HG11 VAL   231     -45.522  -5.874  -1.182  1.00  0.00      PROC H
ATOM  16372 HG12 VAL   231     -44.231  -6.615  -2.205  1.00  0.00      PROC H
ATOM  16373 HG13 VAL   231     -45.538  -5.602  -2.935  1.00  0.00      PROC H
ATOM  16374  CG2 VAL   231     -44.950  -3.268  -1.569  1.00  0.50      PROC C
ATOM  16375 HG21 VAL   231     -44.395  -2.345  -1.312  1.00  0.00      PROC H
ATOM  16376 HG22 VAL   231     -45.667  -3.487  -0.747  1.00  0.00      PROC H
ATOM  16377 HG23 VAL   231     -45.560  -3.038  -2.467  1.00  0.00      PROC H
ATOM  16378  C   VAL   231     -41.923  -3.628  -0.727  1.00  1.00      PROC C
ATOM  16379  O   VAL   231     -40.861  -3.888  -1.307  1.00  1.00      PROC O
ATOM  16380  N   ILE   232     -42.121  -2.458  -0.117  1.00  1.00      PROC N
ATOM  16381  HN  ILE   232     -42.978  -2.258   0.359  1.00  0.00      PROC H
ATOM  16382  CA  ILE   232     -41.085  -1.429  -0.155  1.00  1.00      PROC C
ATOM  16383  HA  ILE   232     -40.690  -1.363  -1.155  1.00  0.00      PROC H
ATOM  16384  CB  ILE   232     -41.676  -0.048   0.189  1.00  0.50      PROC C
ATOM  16385  HB  ILE   232     -42.479   0.169  -0.556  1.00  0.00      PROC H
ATOM  16386  CG2 ILE   232     -42.285  -0.046   1.573  1.00  0.50      PROC C
ATOM  16387 HG21 ILE   232     -41.515  -0.127   2.370  1.00  0.00      PROC H
ATOM  16388 HG22 ILE   232     -42.989  -0.889   1.674  1.00  0.00      PROC H
ATOM  16389 HG23 ILE   232     -42.878   0.874   1.757  1.00  0.00      PROC H
ATOM  16390  CG1 ILE   232     -40.607   1.042   0.096  1.00  0.50      PROC C
ATOM  16391 HG11 ILE   232     -40.093   0.974  -0.890  1.00  0.00      PROC H
ATOM  16392 HG12 ILE   232     -39.840   0.858   0.882  1.00  0.00      PROC H
ATOM  16393  CD  ILE   232     -41.150   2.441   0.283  1.00  0.50      PROC C
ATOM  16394  HD1 ILE   232     -41.766   2.538   1.201  1.00  0.00      PROC H
ATOM  16395  HD2 ILE   232     -41.774   2.751  -0.583  1.00  0.00      PROC H
ATOM  16396  HD3 ILE   232     -40.321   3.158   0.409  1.00  0.00      PROC H
ATOM  16397  C   ILE   232     -39.934  -1.808   0.772  1.00  1.00      PROC C
ATOM  16398  O   ILE   232     -38.779  -1.435   0.541  1.00  1.00      PROC O
ATOM  16399  N   TYR   233     -40.229  -2.570   1.830  1.00  1.00      PROC N
ATOM  16400  HN  TYR   233     -41.175  -2.776   2.097  1.00  0.00      PROC H
ATOM  16401  CA  TYR   233     -39.155  -3.091   2.671  1.00  1.00      PROC C
ATOM  16402  HA  TYR   233     -38.396  -2.336   2.793  1.00  0.00      PROC H
ATOM  16403  CB  TYR   233     -39.713  -3.567   4.013  1.00  0.50      PROC C
ATOM  16404  HB1 TYR   233     -38.978  -4.224   4.530  1.00  0.00      PROC H
ATOM  16405  HB2 TYR   233     -40.646  -4.149   3.837  1.00  0.00      PROC H
ATOM  16406  CG  TYR   233     -40.005  -2.457   4.997  1.00  0.50      PROC C
ATOM  16407  CD1 TYR   233     -39.238  -1.300   5.018  1.00  0.50      PROC C
ATOM  16408  HD1 TYR   233     -38.409  -1.151   4.344  1.00  0.00      PROC H
ATOM  16409  CE1 TYR   233     -39.500  -0.285   5.920  1.00  0.50      PROC C
ATOM  16410  HE1 TYR   233     -38.942   0.638   5.875  1.00  0.00      PROC H
ATOM  16411  CZ  TYR   233     -40.538  -0.425   6.818  1.00  0.50      PROC C
ATOM  16412  OH  TYR   233     -40.805   0.580   7.720  1.00  0.50      PROC O
ATOM  16413  HH  TYR   233     -40.225   1.312   7.504  1.00  0.00      PROC H
ATOM  16414  CD2 TYR   233     -41.039  -2.574   5.915  1.00  0.50      PROC C
ATOM  16415  HD2 TYR   233     -41.668  -3.447   5.867  1.00  0.00      PROC H
ATOM  16416  CE2 TYR   233     -41.309  -1.567   6.820  1.00  0.50      PROC C
ATOM  16417  HE2 TYR   233     -42.138  -1.654   7.511  1.00  0.00      PROC H
ATOM  16418  C   TYR   233     -38.412  -4.226   1.976  1.00  1.00      PROC C
ATOM  16419  O   TYR   233     -37.197  -4.379   2.144  1.00  1.00      PROC O
ATOM  16420  N   GLU   234     -39.129  -5.032   1.188  1.00  1.00      PROC N
ATOM  16421  HN  GLU   234     -40.121  -4.923   1.089  1.00  0.00      PROC H
ATOM  16422  CA  GLU   234     -38.513  -6.192   0.552  1.00  1.00      PROC C
ATOM  16423  HA  GLU   234     -37.852  -6.679   1.255  1.00  0.00      PROC H
ATOM  16424  CB  GLU   234     -39.596  -7.184   0.128  1.00  0.50      PROC C
ATOM  16425  HB1 GLU   234     -40.393  -6.643  -0.430  1.00  0.00      PROC H
ATOM  16426  HB2 GLU   234     -40.095  -7.501   1.068  1.00  0.00      PROC H
ATOM  16427  CG  GLU   234     -39.071  -8.412  -0.594  1.00  0.50      PROC C
ATOM  16428  HG1 GLU   234     -39.611  -9.306  -0.226  1.00  0.00      PROC H
ATOM  16429  HG2 GLU   234     -37.988  -8.564  -0.418  1.00  0.00      PROC H
ATOM  16430  CD  GLU   234     -39.315  -8.349  -2.091  1.00  0.50      PROC C
ATOM  16431  OE1 GLU   234     -39.895  -7.346  -2.556  1.00  0.50      PROC O
ATOM  16432  OE2 GLU   234     -38.925  -9.299  -2.800  1.00  0.50      PROC O
ATOM  16433  C   GLU   234     -37.658  -5.806  -0.648  1.00  1.00      PROC C
ATOM  16434  O   GLU   234     -36.574  -6.369  -0.840  1.00  1.00      PROC O
ATOM  16435  N   CYS   235     -38.121  -4.856  -1.461  1.00  1.00      PROC N
ATOM  16436  HN  CYS   235     -39.036  -4.476  -1.302  1.00  0.00      PROC H
ATOM  16437  CA  CYS   235     -37.447  -4.555  -2.720  1.00  1.00      PROC C
ATOM  16438  HA  CYS   235     -37.283  -5.494  -3.234  1.00  0.00      PROC H
ATOM  16439  CB  CYS   235     -38.333  -3.648  -3.574  1.00  0.50      PROC C
ATOM  16440  HB1 CYS   235     -39.293  -4.199  -3.700  1.00  0.00      PROC H
ATOM  16441  HB2 CYS   235     -37.875  -3.489  -4.573  1.00  0.00      PROC H
ATOM  16442  SG  CYS   235     -38.626  -2.031  -2.849  1.00  0.50      PROC S
ATOM  16443  HG1 CYS   235     -39.556  -2.463  -1.999  1.00  0.00      PROC H
ATOM  16444  C   CYS   235     -36.079  -3.921  -2.487  1.00  1.00      PROC C
ATOM  16445  O   CYS   235     -35.070  -4.368  -3.044  1.00  1.00      PROC O
ATOM  16446  N   CYS   236     -36.023  -2.873  -1.664  1.00  1.00      PROC N
ATOM  16447  HN  CYS   236     -36.853  -2.553  -1.210  1.00  0.00      PROC H
ATOM  16448  CA  CYS   236     -34.781  -2.149  -1.428  1.00  1.00      PROC C
ATOM  16449  HA  CYS   236     -34.250  -2.075  -2.365  1.00  0.00      PROC H
ATOM  16450  CB  CYS   236     -35.077  -0.735  -0.922  1.00  0.50      PROC C
ATOM  16451  HB1 CYS   236     -35.769  -0.242  -1.643  1.00  0.00      PROC H
ATOM  16452  HB2 CYS   236     -34.137  -0.140  -0.927  1.00  0.00      PROC H
ATOM  16453  SG  CYS   236     -35.795  -0.663   0.733  1.00  0.50      PROC S
ATOM  16454  HG1 CYS   236     -36.999  -1.136   0.427  1.00  0.00      PROC H
ATOM  16455  C   CYS   236     -33.855  -2.865  -0.448  1.00  1.00      PROC C
ATOM  16456  O   CYS   236     -32.764  -2.358  -0.161  1.00  1.00      PROC O
ATOM  16457  N   GLY   237     -34.259  -4.026   0.061  1.00  1.00      PROC N
ATOM  16458  HN  GLY   237     -35.137  -4.422  -0.211  1.00  0.00      PROC H
ATOM  16459  CA  GLY   237     -33.445  -4.773   0.998  1.00  1.00      PROC C
ATOM  16460  HA1 GLY   237     -32.494  -4.988   0.533  1.00  0.00      PROC H
ATOM  16461  HA2 GLY   237     -33.995  -5.663   1.266  1.00  0.00      PROC H
ATOM  16462  C   GLY   237     -33.153  -4.027   2.283  1.00  1.00      PROC C
ATOM  16463  O   GLY   237     -31.991  -3.759   2.605  1.00  1.00      PROC O
ATOM  16464  N   ALA   238     -34.199  -3.683   3.025  1.00  1.00      PROC N
ATOM  16465  HN  ALA   238     -35.129  -3.920   2.742  1.00  0.00      PROC H
ATOM  16466  CA  ALA   238     -34.093  -2.962   4.281  1.00  1.00      PROC C
ATOM  16467  HA  ALA   238     -33.047  -2.803   4.487  1.00  0.00      PROC H
ATOM  16468  CB  ALA   238     -34.778  -1.591   4.182  1.00  0.50      PROC C
ATOM  16469  HB1 ALA   238     -35.855  -1.706   3.933  1.00  0.00      PROC H
ATOM  16470  HB2 ALA   238     -34.300  -0.992   3.378  1.00  0.00      PROC H
ATOM  16471  HB3 ALA   238     -34.680  -1.026   5.133  1.00  0.00      PROC H
ATOM  16472  C   ALA   238     -34.721  -3.771   5.407  1.00  1.00      PROC C
ATOM  16473  O   ALA   238     -35.647  -4.559   5.177  1.00  1.00      PROC O
ATOM  16474  N   PRO   239     -34.240  -3.608   6.637  1.00  1.00      PROC N
ATOM  16475  CD  PRO   239     -33.055  -2.835   7.041  1.00  0.50      PROC C
ATOM  16476  HD1 PRO   239     -33.354  -1.780   7.234  1.00  0.00      PROC H
ATOM  16477  HD2 PRO   239     -32.222  -2.867   6.300  1.00  0.00      PROC H
ATOM  16478  CA  PRO   239     -34.833  -4.334   7.767  1.00  1.00      PROC C
ATOM  16479  HA  PRO   239     -34.869  -5.382   7.510  1.00  0.00      PROC H
ATOM  16480  CB  PRO   239     -33.887  -4.029   8.934  1.00  0.50      PROC C
ATOM  16481  HB1 PRO   239     -33.686  -4.923   9.562  1.00  0.00      PROC H
ATOM  16482  HB2 PRO   239     -34.277  -3.215   9.589  1.00  0.00      PROC H
ATOM  16483  CG  PRO   239     -32.629  -3.519   8.300  1.00  0.50      PROC C
ATOM  16484  HG1 PRO   239     -32.056  -2.788   8.910  1.00  0.00      PROC H
ATOM  16485  HG2 PRO   239     -31.941  -4.363   8.072  1.00  0.00      PROC H
ATOM  16486  C   PRO   239     -36.245  -3.848   8.058  1.00  1.00      PROC C
ATOM  16487  O   PRO   239     -36.722  -2.846   7.522  1.00  1.00      PROC O
ATOM  16488  N   ARG   240     -36.919  -4.587   8.937  1.00  1.00      PROC N
ATOM  16489  HN  ARG   240     -36.441  -5.318   9.410  1.00  0.00      PROC H
ATOM  16490  CA  ARG   240     -38.273  -4.275   9.347  1.00  1.00      PROC C
ATOM  16491  HA  ARG   240     -38.625  -3.437   8.766  1.00  0.00      PROC H
ATOM  16492  CB  ARG   240     -39.221  -5.448   9.046  1.00  0.50      PROC C
ATOM  16493  HB1 ARG   240     -38.909  -6.339   9.634  1.00  0.00      PROC H
ATOM  16494  HB2 ARG   240     -39.101  -5.685   7.962  1.00  0.00      PROC H
ATOM  16495  CG  ARG   240     -40.686  -5.153   9.318  1.00  0.50      PROC C
ATOM  16496  HG1 ARG   240     -40.977  -4.219   8.779  1.00  0.00      PROC H
ATOM  16497  HG2 ARG   240     -40.845  -4.964  10.398  1.00  0.00      PROC H
ATOM  16498  CD  ARG   240     -41.579  -6.286   8.843  1.00  0.50      PROC C
ATOM  16499  HD1 ARG   240     -41.259  -7.226   9.343  1.00  0.00      PROC H
ATOM  16500  HD2 ARG   240     -41.479  -6.414   7.744  1.00  0.00      PROC H
ATOM  16501  NE  ARG   240     -42.982  -6.047   9.169  1.00  0.50      PROC N
ATOM  16502  HE  ARG   240     -43.368  -6.342  10.036  1.00  0.00      PROC H
ATOM  16503  CZ  ARG   240     -43.816  -5.344   8.410  1.00  0.50      PROC C
ATOM  16504  NH1 ARG   240     -43.390  -4.806   7.275  1.00  0.50      PROC N
ATOM  16505 HH11 ARG   240     -44.121  -4.491   6.635  1.00  0.00      PROC H
ATOM  16506 HH12 ARG   240     -42.472  -4.929   6.955  1.00  0.00      PROC H
ATOM  16507  NH2 ARG   240     -45.077  -5.177   8.787  1.00  0.50      PROC N
ATOM  16508 HH21 ARG   240     -45.497  -5.652   9.541  1.00  0.00      PROC H
ATOM  16509 HH22 ARG   240     -45.686  -4.802   8.070  1.00  0.00      PROC H
ATOM  16510  C   ARG   240     -38.293  -3.953  10.836  1.00  1.00      PROC C
ATOM  16511  O   ARG   240     -37.663  -4.670  11.626  1.00  1.00      PROC O
ATOM  16512  N   PRO   241     -38.982  -2.889  11.256  1.00  1.00      PROC N
ATOM  16513  CD  PRO   241     -39.692  -1.896  10.431  1.00  0.50      PROC C
ATOM  16514  HD1 PRO   241     -40.691  -2.292  10.138  1.00  0.00      PROC H
ATOM  16515  HD2 PRO   241     -39.113  -1.599   9.524  1.00  0.00      PROC H
ATOM  16516  CA  PRO   241     -38.989  -2.533  12.685  1.00  1.00      PROC C
ATOM  16517  HA  PRO   241     -37.980  -2.323  13.001  1.00  0.00      PROC H
ATOM  16518  CB  PRO   241     -39.902  -1.301  12.730  1.00  0.50      PROC C
ATOM  16519  HB1 PRO   241     -39.669  -0.558  13.496  1.00  0.00      PROC H
ATOM  16520  HB2 PRO   241     -40.963  -1.599  12.917  1.00  0.00      PROC H
ATOM  16521  CG  PRO   241     -39.830  -0.725  11.357  1.00  0.50      PROC C
ATOM  16522  HG1 PRO   241     -40.727  -0.111  11.105  1.00  0.00      PROC H
ATOM  16523  HG2 PRO   241     -38.931  -0.071  11.260  1.00  0.00      PROC H
ATOM  16524  C   PRO   241     -39.501  -3.639  13.593  1.00  1.00      PROC C
ATOM  16525  O   PRO   241     -38.929  -3.857  14.669  1.00  1.00      PROC O
ATOM  16526  N   SER   242     -40.559  -4.347  13.192  1.00  1.00      PROC N
ATOM  16527  HN  SER   242     -41.063  -4.072  12.376  1.00  0.00      PROC H
ATOM  16528  CA  SER   242     -41.077  -5.432  14.019  1.00  1.00      PROC C
ATOM  16529  HA  SER   242     -41.250  -5.064  15.021  1.00  0.00      PROC H
ATOM  16530  CB  SER   242     -42.394  -5.952  13.439  1.00  0.50      PROC C
ATOM  16531  HB1 SER   242     -43.211  -5.231  13.683  1.00  0.00      PROC H
ATOM  16532  HB2 SER   242     -42.701  -6.901  13.885  1.00  0.00      PROC H
ATOM  16533  OG  SER   242     -42.300  -6.126  12.037  1.00  0.50      PROC O
ATOM  16534  HG1 SER   242     -41.666  -6.840  11.881  1.00  0.00      PROC H
ATOM  16535  C   SER   242     -40.060  -6.561  14.140  1.00  1.00      PROC C
ATOM  16536  O   SER   242     -39.835  -7.096  15.232  1.00  1.00      PROC O
ATOM  16537  N   ASP   243     -39.432  -6.933  13.023  1.00  1.00      PROC N
ATOM  16538  HN  ASP   243     -39.547  -6.443  12.169  1.00  0.00      PROC H
ATOM  16539  CA  ASP   243     -38.413  -7.976  13.050  1.00  1.00      PROC C
ATOM  16540  HA  ASP   243     -38.830  -8.859  13.519  1.00  0.00      PROC H
ATOM  16541  CB  ASP   243     -37.976  -8.300  11.617  1.00  0.50      PROC C
ATOM  16542  HB1 ASP   243     -37.391  -7.466  11.180  1.00  0.00      PROC H
ATOM  16543  HB2 ASP   243     -38.884  -8.464  10.998  1.00  0.00      PROC H
ATOM  16544  CG  ASP   243     -37.147  -9.571  11.520  1.00  0.50      PROC C
ATOM  16545  OD1 ASP   243     -36.438  -9.918  12.486  1.00  0.50      PROC O
ATOM  16546  OD2 ASP   243     -37.203 -10.228  10.458  1.00  0.50      PROC O
ATOM  16547  C   ASP   243     -37.225  -7.540  13.902  1.00  1.00      PROC C
ATOM  16548  O   ASP   243     -36.658  -8.336  14.660  1.00  1.00      PROC O
ATOM  16549  N   LEU   244     -36.844  -6.266  13.792  1.00  1.00      PROC N
ATOM  16550  HN  LEU   244     -37.271  -5.644  13.137  1.00  0.00      PROC H
ATOM  16551  CA  LEU   244     -35.731  -5.746  14.582  1.00  1.00      PROC C
ATOM  16552  HA  LEU   244     -34.881  -6.387  14.397  1.00  0.00      PROC H
ATOM  16553  CB  LEU   244     -35.431  -4.308  14.163  1.00  0.50      PROC C
ATOM  16554  HB1 LEU   244     -36.095  -3.593  14.698  1.00  0.00      PROC H
ATOM  16555  HB2 LEU   244     -35.688  -4.224  13.082  1.00  0.00      PROC H
ATOM  16556  CG  LEU   244     -33.985  -3.828  14.265  1.00  0.50      PROC C
ATOM  16557  HG  LEU   244     -33.641  -3.970  15.320  1.00  0.00      PROC H
ATOM  16558  CD1 LEU   244     -33.083  -4.631  13.342  1.00  0.50      PROC C
ATOM  16559 HD11 LEU   244     -33.450  -4.589  12.294  1.00  0.00      PROC H
ATOM  16560 HD12 LEU   244     -33.077  -5.705  13.631  1.00  0.00      PROC H
ATOM  16561 HD13 LEU   244     -32.030  -4.282  13.414  1.00  0.00      PROC H
ATOM  16562  CD2 LEU   244     -33.918  -2.351  13.933  1.00  0.50      PROC C
ATOM  16563 HD21 LEU   244     -34.687  -1.767  14.480  1.00  0.00      PROC H
ATOM  16564 HD22 LEU   244     -34.002  -2.186  12.848  1.00  0.00      PROC H
ATOM  16565 HD23 LEU   244     -32.937  -1.984  14.247  1.00  0.00      PROC H
ATOM  16566  C   LEU   244     -36.034  -5.819  16.073  1.00  1.00      PROC C
ATOM  16567  O   LEU   244     -35.203  -6.281  16.864  1.00  1.00      PROC O
ATOM  16568  N   LYS   245     -37.223  -5.365  16.475  1.00  1.00      PROC N
ATOM  16569  HN  LYS   245     -37.870  -4.958  15.825  1.00  0.00      PROC H
ATOM  16570  CA  LYS   245     -37.609  -5.436  17.879  1.00  1.00      PROC C
ATOM  16571  HA  LYS   245     -36.831  -4.974  18.470  1.00  0.00      PROC H
ATOM  16572  CB  LYS   245     -38.928  -4.694  18.104  1.00  0.50      PROC C
ATOM  16573  HB1 LYS   245     -39.332  -4.977  19.089  1.00  0.00      PROC H
ATOM  16574  HB2 LYS   245     -39.658  -5.122  17.371  1.00  0.00      PROC H
ATOM  16575  CG  LYS   245     -38.857  -3.202  17.823  1.00  0.50      PROC C
ATOM  16576  HG1 LYS   245     -39.881  -2.822  17.587  1.00  0.00      PROC H
ATOM  16577  HG2 LYS   245     -38.222  -2.982  16.935  1.00  0.00      PROC H
ATOM  16578  CD  LYS   245     -38.331  -2.431  19.024  1.00  0.50      PROC C
ATOM  16579  HD1 LYS   245     -38.274  -1.341  18.797  1.00  0.00      PROC H
ATOM  16580  HD2 LYS   245     -37.291  -2.786  19.210  1.00  0.00      PROC H
ATOM  16581  CE  LYS   245     -39.202  -2.649  20.250  1.00  0.50      PROC C
ATOM  16582  HE1 LYS   245     -39.699  -3.625  20.360  1.00  0.00      PROC H
ATOM  16583  HE2 LYS   245     -40.026  -1.907  20.227  1.00  0.00      PROC H
ATOM  16584  NZ  LYS   245     -38.436  -2.460  21.513  1.00  0.50      PROC N
ATOM  16585  HZ1 LYS   245     -37.933  -1.532  21.478  1.00  0.00      PROC H
ATOM  16586  HZ2 LYS   245     -37.727  -3.192  21.663  1.00  0.00      PROC H
ATOM  16587  HZ3 LYS   245     -39.055  -2.402  22.346  1.00  0.00      PROC H
ATOM  16588  C   LYS   245     -37.731  -6.872  18.369  1.00  1.00      PROC C
ATOM  16589  O   LYS   245     -37.388  -7.148  19.524  1.00  1.00      PROC O
ATOM  16590  N   ALA   246     -38.193  -7.792  17.519  1.00  1.00      PROC N
ATOM  16591  HN  ALA   246     -38.505  -7.557  16.596  1.00  0.00      PROC H
ATOM  16592  CA  ALA   246     -38.262  -9.194  17.914  1.00  1.00      PROC C
ATOM  16593  HA  ALA   246     -38.788  -9.258  18.858  1.00  0.00      PROC H
ATOM  16594  CB  ALA   246     -39.025 -10.000  16.862  1.00  0.50      PROC C
ATOM  16595  HB1 ALA   246     -38.506  -9.969  15.878  1.00  0.00      PROC H
ATOM  16596  HB2 ALA   246     -40.021  -9.523  16.711  1.00  0.00      PROC H
ATOM  16597  HB3 ALA   246     -39.248 -11.034  17.140  1.00  0.00      PROC H
ATOM  16598  C   ALA   246     -36.874  -9.781  18.133  1.00  1.00      PROC C
ATOM  16599  O   ALA   246     -36.651 -10.501  19.113  1.00  1.00      PROC O
ATOM  16600  N   VAL   247     -35.933  -9.483  17.233  1.00  1.00      PROC N
ATOM  16601  HN  VAL   247     -36.130  -8.963  16.394  1.00  0.00      PROC H
ATOM  16602  CA  VAL   247     -34.558  -9.944  17.411  1.00  1.00      PROC C
ATOM  16603  HA  VAL   247     -34.665 -10.998  17.500  1.00  0.00      PROC H
ATOM  16604  CB  VAL   247     -33.702  -9.568  16.187  1.00  0.50      PROC C
ATOM  16605  HB  VAL   247     -33.873  -8.490  15.943  1.00  0.00      PROC H
ATOM  16606  CG1 VAL   247     -32.223  -9.758  16.489  1.00  0.50      PROC C
ATOM  16607 HG11 VAL   247     -31.993 -10.765  16.881  1.00  0.00      PROC H
ATOM  16608 HG12 VAL   247     -31.843  -9.004  17.211  1.00  0.00      PROC H
ATOM  16609 HG13 VAL   247     -31.634  -9.635  15.553  1.00  0.00      PROC H
ATOM  16610  CG2 VAL   247     -34.113 -10.392  14.982  1.00  0.50      PROC C
ATOM  16611 HG21 VAL   247     -35.177 -10.244  14.711  1.00  0.00      PROC H
ATOM  16612 HG22 VAL   247     -33.948 -11.471  15.193  1.00  0.00      PROC H
ATOM  16613 HG23 VAL   247     -33.502 -10.118  14.094  1.00  0.00      PROC H
ATOM  16614  C   VAL   247     -33.973  -9.369  18.695  1.00  1.00      PROC C
ATOM  16615  O   VAL   247     -33.309 -10.071  19.470  1.00  1.00      PROC O
ATOM  16616  N   LEU   248     -34.224  -8.080  18.942  1.00  1.00      PROC N
ATOM  16617  HN  LEU   248     -34.703  -7.513  18.267  1.00  0.00      PROC H
ATOM  16618  CA  LEU   248     -33.734  -7.449  20.162  1.00  1.00      PROC C
ATOM  16619  HA  LEU   248     -32.660  -7.579  20.183  1.00  0.00      PROC H
ATOM  16620  CB  LEU   248     -34.101  -5.967  20.170  1.00  0.50      PROC C
ATOM  16621  HB1 LEU   248     -35.206  -5.858  20.108  1.00  0.00      PROC H
ATOM  16622  HB2 LEU   248     -33.681  -5.510  19.244  1.00  0.00      PROC H
ATOM  16623  CG  LEU   248     -33.590  -5.172  21.372  1.00  0.50      PROC C
ATOM  16624  HG  LEU   248     -34.039  -5.595  22.305  1.00  0.00      PROC H
ATOM  16625  CD1 LEU   248     -32.078  -5.292  21.498  1.00  0.50      PROC C
ATOM  16626 HD11 LEU   248     -31.569  -4.890  20.598  1.00  0.00      PROC H
ATOM  16627 HD12 LEU   248     -31.776  -6.350  21.658  1.00  0.00      PROC H
ATOM  16628 HD13 LEU   248     -31.722  -4.737  22.392  1.00  0.00      PROC H
ATOM  16629  CD2 LEU   248     -34.020  -3.718  21.274  1.00  0.50      PROC C
ATOM  16630 HD21 LEU   248     -35.124  -3.630  21.230  1.00  0.00      PROC H
ATOM  16631 HD22 LEU   248     -33.597  -3.253  20.356  1.00  0.00      PROC H
ATOM  16632 HD23 LEU   248     -33.645  -3.141  22.146  1.00  0.00      PROC H
ATOM  16633  C   LEU   248     -34.286  -8.136  21.404  1.00  1.00      PROC C
ATOM  16634  O   LEU   248     -33.529  -8.460  22.324  1.00  1.00      PROC O
ATOM  16635  N   LYS   249     -35.599  -8.366  21.447  1.00  1.00      PROC N
ATOM  16636  HN  LYS   249     -36.188  -8.103  20.681  1.00  0.00      PROC H
ATOM  16637  CA  LYS   249     -36.211  -8.995  22.614  1.00  1.00      PROC C
ATOM  16638  HA  LYS   249     -35.919  -8.447  23.501  1.00  0.00      PROC H
ATOM  16639  CB  LYS   249     -37.733  -8.980  22.474  1.00  0.50      PROC C
ATOM  16640  HB1 LYS   249     -37.987  -9.436  21.487  1.00  0.00      PROC H
ATOM  16641  HB2 LYS   249     -38.069  -7.920  22.440  1.00  0.00      PROC H
ATOM  16642  CG  LYS   249     -38.470  -9.727  23.569  1.00  0.50      PROC C
ATOM  16643  HG1 LYS   249     -38.234  -9.281  24.563  1.00  0.00      PROC H
ATOM  16644  HG2 LYS   249     -38.123 -10.789  23.613  1.00  0.00      PROC H
ATOM  16645  CD  LYS   249     -39.967  -9.744  23.311  1.00  0.50      PROC C
ATOM  16646  HD1 LYS   249     -40.072 -10.142  22.272  1.00  0.00      PROC H
ATOM  16647  HD2 LYS   249     -40.385  -8.719  23.360  1.00  0.00      PROC H
ATOM  16648  CE  LYS   249     -40.674 -10.710  24.245  1.00  0.50      PROC C
ATOM  16649  HE1 LYS   249     -40.566 -10.393  25.303  1.00  0.00      PROC H
ATOM  16650  HE2 LYS   249     -40.234 -11.729  24.150  1.00  0.00      PROC H
ATOM  16651  NZ  LYS   249     -42.126 -10.819  23.935  1.00  0.50      PROC N
ATOM  16652  HZ1 LYS   249     -42.265 -11.227  22.993  1.00  0.00      PROC H
ATOM  16653  HZ2 LYS   249     -42.596  -9.899  24.054  1.00  0.00      PROC H
ATOM  16654  HZ3 LYS   249     -42.529 -11.480  24.637  1.00  0.00      PROC H
ATOM  16655  C   LYS   249     -35.696 -10.417  22.805  1.00  1.00      PROC C
ATOM  16656  O   LYS   249     -35.462 -10.860  23.938  1.00  1.00      PROC O
ATOM  16657  N   SER   250     -35.510 -11.149  21.703  1.00  1.00      PROC N
ATOM  16658  HN  SER   250     -35.724 -10.789  20.795  1.00  0.00      PROC H
ATOM  16659  CA  SER   250     -34.997 -12.512  21.797  1.00  1.00      PROC C
ATOM  16660  HA  SER   250     -35.589 -13.074  22.507  1.00  0.00      PROC H
ATOM  16661  CB  SER   250     -35.070 -13.194  20.431  1.00  0.50      PROC C
ATOM  16662  HB1 SER   250     -34.819 -12.460  19.639  1.00  0.00      PROC H
ATOM  16663  HB2 SER   250     -36.110 -13.547  20.254  1.00  0.00      PROC H
ATOM  16664  OG  SER   250     -34.174 -14.289  20.359  1.00  0.50      PROC O
ATOM  16665  HG1 SER   250     -34.231 -14.762  21.209  1.00  0.00      PROC H
ATOM  16666  C   SER   250     -33.571 -12.528  22.330  1.00  1.00      PROC C
ATOM  16667  O   SER   250     -33.192 -13.433  23.084  1.00  1.00      PROC O
ATOM  16668  N   ILE   251     -32.764 -11.536  21.950  1.00  1.00      PROC N
ATOM  16669  HN  ILE   251     -33.049 -10.839  21.294  1.00  0.00      PROC H
ATOM  16670  CA  ILE   251     -31.406 -11.452  22.479  1.00  1.00      PROC C
ATOM  16671  HA  ILE   251     -30.945 -12.428  22.440  1.00  0.00      PROC H
ATOM  16672  CB  ILE   251     -30.566 -10.473  21.638  1.00  0.50      PROC C
ATOM  16673  HB  ILE   251     -31.136  -9.519  21.532  1.00  0.00      PROC H
ATOM  16674  CG2 ILE   251     -29.244 -10.168  22.322  1.00  0.50      PROC C
ATOM  16675 HG21 ILE   251     -28.656 -11.096  22.479  1.00  0.00      PROC H
ATOM  16676 HG22 ILE   251     -29.384  -9.677  23.308  1.00  0.00      PROC H
ATOM  16677 HG23 ILE   251     -28.635  -9.463  21.720  1.00  0.00      PROC H
ATOM  16678  CG1 ILE   251     -30.317 -11.048  20.243  1.00  0.50      PROC C
ATOM  16679 HG11 ILE   251     -31.281 -11.350  19.782  1.00  0.00      PROC H
ATOM  16680 HG12 ILE   251     -29.715 -11.981  20.345  1.00  0.00      PROC H
ATOM  16681  CD  ILE   251     -29.607 -10.095  19.309  1.00  0.50      PROC C
ATOM  16682  HD1 ILE   251     -28.560  -9.907  19.625  1.00  0.00      PROC H
ATOM  16683  HD2 ILE   251     -30.157  -9.134  19.260  1.00  0.00      PROC H
ATOM  16684  HD3 ILE   251     -29.584 -10.514  18.279  1.00  0.00      PROC H
ATOM  16685  C   ILE   251     -31.429 -11.057  23.951  1.00  1.00      PROC C
ATOM  16686  O   ILE   251     -30.633 -11.555  24.755  1.00  1.00      PROC O
ATOM  16687  N   LEU   252     -32.354 -10.174  24.333  1.00  1.00      PROC N
ATOM  16688  HN  LEU   252     -33.001  -9.783  23.680  1.00  0.00      PROC H
ATOM  16689  CA  LEU   252     -32.374  -9.668  25.702  1.00  1.00      PROC C
ATOM  16690  HA  LEU   252     -31.370  -9.404  26.001  1.00  0.00      PROC H
ATOM  16691  CB  LEU   252     -33.275  -8.435  25.800  1.00  0.50      PROC C
ATOM  16692  HB1 LEU   252     -33.345  -8.138  26.876  1.00  0.00      PROC H
ATOM  16693  HB2 LEU   252     -34.305  -8.719  25.485  1.00  0.00      PROC H
ATOM  16694  CG  LEU   252     -32.865  -7.190  25.012  1.00  0.50      PROC C
ATOM  16695  HG  LEU   252     -32.837  -7.326  23.940  1.00  0.00      PROC H
ATOM  16696  CD1 LEU   252     -33.824  -6.034  25.272  1.00  0.50      PROC C
ATOM  16697 HD11 LEU   252     -33.698  -5.825  26.346  1.00  0.00      PROC H
ATOM  16698 HD12 LEU   252     -34.874  -6.313  25.058  1.00  0.00      PROC H
ATOM  16699 HD13 LEU   252     -33.532  -5.129  24.701  1.00  0.00      PROC H
ATOM  16700  CD2 LEU   252     -31.436  -6.805  25.319  1.00  0.50      PROC C
ATOM  16701 HD21 LEU   252     -30.727  -7.467  24.776  1.00  0.00      PROC H
ATOM  16702 HD22 LEU   252     -31.268  -6.961  26.404  1.00  0.00      PROC H
ATOM  16703 HD23 LEU   252     -31.236  -5.762  25.022  1.00  0.00      PROC H
ATOM  16704  C   LEU   252     -32.837 -10.736  26.686  1.00  1.00      PROC C
ATOM  16705  O   LEU   252     -32.159 -11.011  27.682  1.00  1.00      PROC O
ATOM  16706  N   GLU   253     -33.992 -11.349  26.425  1.00  1.00      PROC N
ATOM  16707  HN  GLU   253     -34.485 -11.189  25.572  1.00  0.00      PROC H
ATOM  16708  CA  GLU   253     -34.660 -12.180  27.419  1.00  1.00      PROC C
ATOM  16709  HA  GLU   253     -34.330 -11.894  28.408  1.00  0.00      PROC H
ATOM  16710  CB  GLU   253     -36.179 -11.988  27.320  1.00  0.50      PROC C
ATOM  16711  HB1 GLU   253     -36.658 -12.604  28.120  1.00  0.00      PROC H
ATOM  16712  HB2 GLU   253     -36.535 -12.376  26.337  1.00  0.00      PROC H
ATOM  16713  CG  GLU   253     -36.669 -10.543  27.480  1.00  0.50      PROC C
ATOM  16714  HG1 GLU   253     -37.776 -10.517  27.520  1.00  0.00      PROC H
ATOM  16715  HG2 GLU   253     -36.330  -9.940  26.613  1.00  0.00      PROC H
ATOM  16716  CD  GLU   253     -36.160  -9.831  28.734  1.00  0.50      PROC C
ATOM  16717  OE1 GLU   253     -35.658 -10.491  29.671  1.00  0.50      PROC O
ATOM  16718  OE2 GLU   253     -36.269  -8.588  28.780  1.00  0.50      PROC O
ATOM  16719  C   GLU   253     -34.318 -13.660  27.296  1.00  1.00      PROC C
ATOM  16720  O   GLU   253     -33.973 -14.300  28.295  1.00  1.00      PROC O
ATOM  16721  N   ASP   254     -34.419 -14.222  26.095  1.00  1.00      PROC N
ATOM  16722  HN  ASP   254     -34.726 -13.733  25.283  1.00  0.00      PROC H
ATOM  16723  CA  ASP   254     -34.211 -15.650  25.910  1.00  1.00      PROC C
ATOM  16724  HA  ASP   254     -34.792 -16.177  26.657  1.00  0.00      PROC H
ATOM  16725  CB  ASP   254     -34.669 -16.080  24.518  1.00  0.50      PROC C
ATOM  16726  HB1 ASP   254     -34.602 -17.177  24.479  1.00  0.00      PROC H
ATOM  16727  HB2 ASP   254     -34.058 -15.633  23.713  1.00  0.00      PROC H
ATOM  16728  CG  ASP   254     -36.133 -15.777  24.269  1.00  0.50      PROC C
ATOM  16729  OD1 ASP   254     -36.488 -14.581  24.203  1.00  0.50      PROC O
ATOM  16730  OD2 ASP   254     -36.927 -16.733  24.142  1.00  0.50      PROC O
ATOM  16731  C   ASP   254     -32.743 -16.019  26.129  1.00  1.00      PROC C
ATOM  16732  O   ASP   254     -31.865 -15.162  26.267  1.00  1.00      PROC O
ATOM  16733  N   ASP   255     -32.487 -17.325  26.159  1.00  1.00      PROC N
ATOM  16734  HN  ASP   255     -33.153 -18.028  25.882  1.00  0.00      PROC H
ATOM  16735  CA  ASP   255     -31.157 -17.858  26.424  1.00  1.00      PROC C
ATOM  16736  HA  ASP   255     -30.655 -17.207  27.126  1.00  0.00      PROC H
ATOM  16737  CB  ASP   255     -31.255 -19.259  27.025  1.00  0.50      PROC C
ATOM  16738  HB1 ASP   255     -31.638 -19.165  28.065  1.00  0.00      PROC H
ATOM  16739  HB2 ASP   255     -30.294 -19.801  27.084  1.00  0.00      PROC H
ATOM  16740  CG  ASP   255     -32.254 -20.135  26.299  1.00  0.50      PROC C
ATOM  16741  OD1 ASP   255     -32.911 -19.640  25.360  1.00  0.50      PROC O
ATOM  16742  OD2 ASP   255     -32.381 -21.322  26.669  1.00  0.50      PROC O
ATOM  16743  C   ASP   255     -30.323 -17.844  25.142  1.00  1.00      PROC C
ATOM  16744  O   ASP   255     -30.692 -17.239  24.132  1.00  1.00      PROC O
ATOM  16745  N   TRP   256     -29.180 -18.530  25.170  1.00  1.00      PROC N
ATOM  16746  HN  TRP   256     -28.954 -19.070  25.968  1.00  0.00      PROC H
ATOM  16747  CA  TRP   256     -28.219 -18.441  24.075  1.00  1.00      PROC C
ATOM  16748  HA  TRP   256     -28.140 -17.405  23.764  1.00  0.00      PROC H
ATOM  16749  CB  TRP   256     -26.858 -18.945  24.546  1.00  0.50      PROC C
ATOM  16750  HB1 TRP   256     -26.167 -19.059  23.678  1.00  0.00      PROC H
ATOM  16751  HB2 TRP   256     -26.975 -19.947  25.016  1.00  0.00      PROC H
ATOM  16752  CG  TRP   256     -26.249 -18.001  25.494  1.00  0.50      PROC C
ATOM  16753  CD1 TRP   256     -26.263 -18.079  26.854  1.00  0.50      PROC C
ATOM  16754  HD1 TRP   256     -26.753 -18.861  27.428  1.00  0.00      PROC H
ATOM  16755  NE1 TRP   256     -25.613 -17.001  27.391  1.00  0.50      PROC N
ATOM  16756  HE1 TRP   256     -25.509 -16.797  28.344  1.00  0.00      PROC H
ATOM  16757  CE2 TRP   256     -25.172 -16.196  26.376  1.00  0.50      PROC C
ATOM  16758  CD2 TRP   256     -25.562 -16.795  25.165  1.00  0.50      PROC C
ATOM  16759  CE3 TRP   256     -25.230 -16.165  23.959  1.00  0.50      PROC C
ATOM  16760  HE3 TRP   256     -25.513 -16.594  23.007  1.00  0.00      PROC H
ATOM  16761  CZ3 TRP   256     -24.530 -14.975  24.008  1.00  0.50      PROC C
ATOM  16762  HZ3 TRP   256     -24.226 -14.491  23.088  1.00  0.00      PROC H
ATOM  16763  CZ2 TRP   256     -24.470 -15.001  26.421  1.00  0.50      PROC C
ATOM  16764  HZ2 TRP   256     -24.279 -14.566  27.374  1.00  0.00      PROC H
ATOM  16765  CH2 TRP   256     -24.154 -14.406  25.232  1.00  0.50      PROC C
ATOM  16766  HH2 TRP   256     -23.543 -13.537  25.311  1.00  0.00      PROC H
ATOM  16767  C   TRP   256     -28.673 -19.202  22.839  1.00  1.00      PROC C
ATOM  16768  O   TRP   256     -28.618 -18.670  21.726  1.00  1.00      PROC O
ATOM  16769  N   GLY   257     -29.109 -20.450  23.008  1.00  1.00      PROC N
ATOM  16770  HN  GLY   257     -29.189 -20.871  23.906  1.00  0.00      PROC H
ATOM  16771  CA  GLY   257     -29.508 -21.238  21.854  1.00  1.00      PROC C
ATOM  16772  HA1 GLY   257     -29.850 -22.202  22.201  1.00  0.00      PROC H
ATOM  16773  HA2 GLY   257     -28.671 -21.321  21.172  1.00  0.00      PROC H
ATOM  16774  C   GLY   257     -30.650 -20.601  21.092  1.00  1.00      PROC C
ATOM  16775  O   GLY   257     -30.592 -20.446  19.870  1.00  1.00      PROC O
ATOM  16776  N   THR   258     -31.693 -20.188  21.814  1.00  1.00      PROC N
ATOM  16777  HN  THR   258     -31.724 -20.237  22.812  1.00  0.00      PROC H
ATOM  16778  CA  THR   258     -32.862 -19.604  21.167  1.00  1.00      PROC C
ATOM  16779  HA  THR   258     -33.200 -20.270  20.388  1.00  0.00      PROC H
ATOM  16780  CB  THR   258     -33.985 -19.418  22.187  1.00  0.50      PROC C
ATOM  16781  HB  THR   258     -34.806 -18.793  21.761  1.00  0.00      PROC H
ATOM  16782  OG1 THR   258     -33.469 -18.755  23.347  1.00  0.50      PROC O
ATOM  16783  HG1 THR   258     -33.407 -19.383  24.092  1.00  0.00      PROC H
ATOM  16784  CG2 THR   258     -34.557 -20.766  22.596  1.00  0.50      PROC C
ATOM  16785 HG21 THR   258     -33.785 -21.403  23.082  1.00  0.00      PROC H
ATOM  16786 HG22 THR   258     -34.971 -21.311  21.725  1.00  0.00      PROC H
ATOM  16787 HG23 THR   258     -35.380 -20.615  23.328  1.00  0.00      PROC H
ATOM  16788  C   THR   258     -32.523 -18.279  20.495  1.00  1.00      PROC C
ATOM  16789  O   THR   258     -32.920 -18.040  19.349  1.00  1.00      PROC O
ATOM  16790  N   ALA   259     -31.785 -17.407  21.186  1.00  1.00      PROC N
ATOM  16791  HN  ALA   259     -31.543 -17.579  22.145  1.00  0.00      PROC H
ATOM  16792  CA  ALA   259     -31.455 -16.102  20.619  1.00  1.00      PROC C
ATOM  16793  HA  ALA   259     -32.358 -15.648  20.281  1.00  0.00      PROC H
ATOM  16794  CB  ALA   259     -30.796 -15.217  21.676  1.00  0.50      PROC C
ATOM  16795  HB1 ALA   259     -29.863 -15.685  22.057  1.00  0.00      PROC H
ATOM  16796  HB2 ALA   259     -31.480 -15.096  22.545  1.00  0.00      PROC H
ATOM  16797  HB3 ALA   259     -30.561 -14.213  21.267  1.00  0.00      PROC H
ATOM  16798  C   ALA   259     -30.554 -16.243  19.398  1.00  1.00      PROC C
ATOM  16799  O   ALA   259     -30.756 -15.569  18.380  1.00  1.00      PROC O
ATOM  16800  N   HSD   260     -29.551 -17.119  19.485  1.00  1.00      PROC N
ATOM  16801  HN  HSD   260     -29.409 -17.660  20.321  1.00  0.00      PROC H
ATOM  16802  CA  HSD   260     -28.658 -17.360  18.358  1.00  1.00      PROC C
ATOM  16803  HA  HSD   260     -28.227 -16.419  18.047  1.00  0.00      PROC H
ATOM  16804  CB  HSD   260     -27.543 -18.316  18.788  1.00  0.50      PROC C
ATOM  16805  HB1 HSD   260     -27.990 -19.275  19.140  1.00  0.00      PROC H
ATOM  16806  HB2 HSD   260     -27.008 -17.877  19.658  1.00  0.00      PROC H
ATOM  16807  ND1 HSD   260     -26.368 -19.843  17.160  1.00  0.50      PROC N
ATOM  16808  HD1 HSD   260     -26.930 -20.651  17.352  1.00  0.00      PROC H
ATOM  16809  CG  HSD   260     -26.530 -18.596  17.723  1.00  0.50      PROC C
ATOM  16810  CE1 HSD   260     -25.402 -19.796  16.260  1.00  0.50      PROC C
ATOM  16811  HE1 HSD   260     -25.096 -20.636  15.644  1.00  0.00      PROC H
ATOM  16812  NE2 HSD   260     -24.932 -18.563  16.218  1.00  0.50      PROC N
ATOM  16813  CD2 HSD   260     -25.618 -17.793  17.125  1.00  0.50      PROC C
ATOM  16814  HD2 HSD   260     -25.389 -16.746  17.266  1.00  0.00      PROC H
ATOM  16815  C   HSD   260     -29.427 -17.913  17.167  1.00  1.00      PROC C
ATOM  16816  O   HSD   260     -29.242 -17.465  16.029  1.00  1.00      PROC O
ATOM  16817  N   TYR   261     -30.313 -18.883  17.416  1.00  1.00      PROC N
ATOM  16818  HN  TYR   261     -30.426 -19.267  18.336  1.00  0.00      PROC H
ATOM  16819  CA  TYR   261     -31.100 -19.457  16.332  1.00  1.00      PROC C
ATOM  16820  HA  TYR   261     -30.419 -19.801  15.562  1.00  0.00      PROC H
ATOM  16821  CB  TYR   261     -31.921 -20.636  16.851  1.00  0.50      PROC C
ATOM  16822  HB1 TYR   261     -32.446 -20.341  17.788  1.00  0.00      PROC H
ATOM  16823  HB2 TYR   261     -31.209 -21.455  17.100  1.00  0.00      PROC H
ATOM  16824  CG  TYR   261     -32.933 -21.151  15.858  1.00  0.50      PROC C
ATOM  16825  CD1 TYR   261     -32.532 -21.871  14.742  1.00  0.50      PROC C
ATOM  16826  HD1 TYR   261     -31.476 -22.077  14.603  1.00  0.00      PROC H
ATOM  16827  CE1 TYR   261     -33.453 -22.344  13.829  1.00  0.50      PROC C
ATOM  16828  HE1 TYR   261     -33.120 -22.987  13.031  1.00  0.00      PROC H
ATOM  16829  CZ  TYR   261     -34.794 -22.099  14.028  1.00  0.50      PROC C
ATOM  16830  OH  TYR   261     -35.715 -22.570  13.120  1.00  0.50      PROC O
ATOM  16831  HH  TYR   261     -35.269 -23.141  12.489  1.00  0.00      PROC H
ATOM  16832  CD2 TYR   261     -34.290 -20.918  16.036  1.00  0.50      PROC C
ATOM  16833  HD2 TYR   261     -34.620 -20.346  16.894  1.00  0.00      PROC H
ATOM  16834  CE2 TYR   261     -35.219 -21.387  15.129  1.00  0.50      PROC C
ATOM  16835  HE2 TYR   261     -36.273 -21.192  15.272  1.00  0.00      PROC H
ATOM  16836  C   TYR   261     -32.005 -18.413  15.693  1.00  1.00      PROC C
ATOM  16837  O   TYR   261     -32.139 -18.368  14.466  1.00  1.00      PROC O
ATOM  16838  N   THR   262     -32.631 -17.559  16.508  1.00  1.00      PROC N
ATOM  16839  HN  THR   262     -32.511 -17.567  17.508  1.00  0.00      PROC H
ATOM  16840  CA  THR   262     -33.494 -16.517  15.960  1.00  1.00      PROC C
ATOM  16841  HA  THR   262     -34.215 -16.978  15.305  1.00  0.00      PROC H
ATOM  16842  CB  THR   262     -34.234 -15.788  17.084  1.00  0.50      PROC C
ATOM  16843  HB  THR   262     -34.751 -14.882  16.689  1.00  0.00      PROC H
ATOM  16844  OG1 THR   262     -33.296 -15.351  18.075  1.00  0.50      PROC O
ATOM  16845  HG1 THR   262     -33.773 -14.946  18.823  1.00  0.00      PROC H
ATOM  16846  CG2 THR   262     -35.270 -16.701  17.726  1.00  0.50      PROC C
ATOM  16847 HG21 THR   262     -34.832 -17.679  18.010  1.00  0.00      PROC H
ATOM  16848 HG22 THR   262     -36.101 -16.883  17.021  1.00  0.00      PROC H
ATOM  16849 HG23 THR   262     -35.681 -16.236  18.649  1.00  0.00      PROC H
ATOM  16850  C   THR   262     -32.695 -15.530  15.119  1.00  1.00      PROC C
ATOM  16851  O   THR   262     -33.131 -15.127  14.035  1.00  1.00      PROC O
ATOM  16852  N   LEU   263     -31.516 -15.129  15.603  1.00  1.00      PROC N
ATOM  16853  HN  LEU   263     -31.228 -15.408  16.529  1.00  0.00      PROC H
ATOM  16854  CA  LEU   263     -30.697 -14.192  14.841  1.00  1.00      PROC C
ATOM  16855  HA  LEU   263     -31.311 -13.330  14.624  1.00  0.00      PROC H
ATOM  16856  CB  LEU   263     -29.475 -13.764  15.654  1.00  0.50      PROC C
ATOM  16857  HB1 LEU   263     -28.906 -14.673  15.959  1.00  0.00      PROC H
ATOM  16858  HB2 LEU   263     -29.823 -13.274  16.591  1.00  0.00      PROC H
ATOM  16859  CG  LEU   263     -28.544 -12.817  14.892  1.00  0.50      PROC C
ATOM  16860  HG  LEU   263     -28.208 -13.298  13.941  1.00  0.00      PROC H
ATOM  16861  CD1 LEU   263     -29.273 -11.528  14.544  1.00  0.50      PROC C
ATOM  16862 HD11 LEU   263     -29.621 -11.023  15.470  1.00  0.00      PROC H
ATOM  16863 HD12 LEU   263     -30.152 -11.715  13.894  1.00  0.00      PROC H
ATOM  16864 HD13 LEU   263     -28.596 -10.832  14.004  1.00  0.00      PROC H
ATOM  16865  CD2 LEU   263     -27.276 -12.521  15.676  1.00  0.50      PROC C
ATOM  16866 HD21 LEU   263     -26.714 -13.458  15.882  1.00  0.00      PROC H
ATOM  16867 HD22 LEU   263     -27.528 -12.042  16.647  1.00  0.00      PROC H
ATOM  16868 HD23 LEU   263     -26.612 -11.832  15.113  1.00  0.00      PROC H
ATOM  16869  C   LEU   263     -30.266 -14.792  13.509  1.00  1.00      PROC C
ATOM  16870  O   LEU   263     -30.330 -14.121  12.470  1.00  1.00      PROC O
ATOM  16871  N   ASN   264     -29.827 -16.054  13.516  1.00  1.00      PROC N
ATOM  16872  HN  ASN   264     -29.741 -16.580  14.375  1.00  0.00      PROC H
ATOM  16873  CA  ASN   264     -29.426 -16.695  12.267  1.00  1.00      PROC C
ATOM  16874  HA  ASN   264     -28.683 -16.088  11.793  1.00  0.00      PROC H
ATOM  16875  CB  ASN   264     -28.785 -18.058  12.537  1.00  0.50      PROC C
ATOM  16876  HB1 ASN   264     -28.551 -18.590  11.590  1.00  0.00      PROC H
ATOM  16877  HB2 ASN   264     -29.483 -18.701  13.122  1.00  0.00      PROC H
ATOM  16878  CG  ASN   264     -27.509 -17.956  13.348  1.00  0.50      PROC C
ATOM  16879  OD1 ASN   264     -27.401 -18.518  14.435  1.00  0.50      PROC O
ATOM  16880  ND2 ASN   264     -26.528 -17.234  12.818  1.00  0.50      PROC N
ATOM  16881 HD21 ASN   264     -25.701 -17.223  13.380  1.00  0.00      PROC H
ATOM  16882 HD22 ASN   264     -26.626 -16.838  11.917  1.00  0.00      PROC H
ATOM  16883  C   ASN   264     -30.607 -16.838  11.314  1.00  1.00      PROC C
ATOM  16884  O   ASN   264     -30.476 -16.602  10.108  1.00  1.00      PROC O
ATOM  16885  N   LYS   265     -31.775 -17.221  11.840  1.00  1.00      PROC N
ATOM  16886  HN  LYS   265     -31.852 -17.476  12.811  1.00  0.00      PROC H
ATOM  16887  CA  LYS   265     -32.949 -17.371  10.988  1.00  1.00      PROC C
ATOM  16888  HA  LYS   265     -32.695 -18.038  10.173  1.00  0.00      PROC H
ATOM  16889  CB  LYS   265     -34.103 -17.974  11.789  1.00  0.50      PROC C
ATOM  16890  HB1 LYS   265     -34.274 -17.314  12.671  1.00  0.00      PROC H
ATOM  16891  HB2 LYS   265     -33.777 -18.962  12.195  1.00  0.00      PROC H
ATOM  16892  CG  LYS   265     -35.389 -18.157  10.996  1.00  0.50      PROC C
ATOM  16893  HG1 LYS   265     -35.283 -19.057  10.341  1.00  0.00      PROC H
ATOM  16894  HG2 LYS   265     -35.568 -17.300  10.316  1.00  0.00      PROC H
ATOM  16895  CD  LYS   265     -36.589 -18.314  11.917  1.00  0.50      PROC C
ATOM  16896  HD1 LYS   265     -36.354 -17.943  12.938  1.00  0.00      PROC H
ATOM  16897  HD2 LYS   265     -36.793 -19.409  12.033  1.00  0.00      PROC H
ATOM  16898  CE  LYS   265     -37.818 -17.624  11.351  1.00  0.50      PROC C
ATOM  16899  HE1 LYS   265     -38.731 -18.008  11.852  1.00  0.00      PROC H
ATOM  16900  HE2 LYS   265     -37.916 -17.824  10.262  1.00  0.00      PROC H
ATOM  16901  NZ  LYS   265     -37.768 -16.151  11.560  1.00  0.50      PROC N
ATOM  16902  HZ1 LYS   265     -36.924 -15.780  11.073  1.00  0.00      PROC H
ATOM  16903  HZ2 LYS   265     -37.688 -15.930  12.564  1.00  0.00      PROC H
ATOM  16904  HZ3 LYS   265     -38.619 -15.701  11.158  1.00  0.00      PROC H
ATOM  16905  C   LYS   265     -33.365 -16.045  10.370  1.00  1.00      PROC C
ATOM  16906  O   LYS   265     -33.752 -16.004   9.197  1.00  1.00      PROC O
ATOM  16907  N   VAL   266     -33.277 -14.953  11.129  1.00  1.00      PROC N
ATOM  16908  HN  VAL   266     -32.963 -14.999  12.083  1.00  0.00      PROC H
ATOM  16909  CA  VAL   266     -33.630 -13.644  10.589  1.00  1.00      PROC C
ATOM  16910  HA  VAL   266     -34.581 -13.710  10.081  1.00  0.00      PROC H
ATOM  16911  CB  VAL   266     -33.763 -12.613  11.723  1.00  0.50      PROC C
ATOM  16912  HB  VAL   266     -32.831 -12.627  12.340  1.00  0.00      PROC H
ATOM  16913  CG1 VAL   266     -33.957 -11.228  11.145  1.00  0.50      PROC C
ATOM  16914 HG11 VAL   266     -34.797 -11.209  10.419  1.00  0.00      PROC H
ATOM  16915 HG12 VAL   266     -33.043 -10.843  10.645  1.00  0.00      PROC H
ATOM  16916 HG13 VAL   266     -34.196 -10.508  11.956  1.00  0.00      PROC H
ATOM  16917  CG2 VAL   266     -34.935 -12.974  12.617  1.00  0.50      PROC C
ATOM  16918 HG21 VAL   266     -34.910 -14.026  12.953  1.00  0.00      PROC H
ATOM  16919 HG22 VAL   266     -35.887 -12.789  12.071  1.00  0.00      PROC H
ATOM  16920 HG23 VAL   266     -34.955 -12.328  13.514  1.00  0.00      PROC H
ATOM  16921  C   VAL   266     -32.616 -13.197   9.544  1.00  1.00      PROC C
ATOM  16922  O   VAL   266     -32.987 -12.700   8.474  1.00  1.00      PROC O
ATOM  16923  N   ARG   267     -31.325 -13.367   9.826  1.00  1.00      PROC N
ATOM  16924  HN  ARG   267     -31.028 -13.760  10.702  1.00  0.00      PROC H
ATOM  16925  CA  ARG   267     -30.300 -12.909   8.898  1.00  1.00      PROC C
ATOM  16926  HA  ARG   267     -30.590 -11.936   8.522  1.00  0.00      PROC H
ATOM  16927  CB  ARG   267     -28.960 -12.756   9.624  1.00  0.50      PROC C
ATOM  16928  HB1 ARG   267     -29.140 -12.244  10.598  1.00  0.00      PROC H
ATOM  16929  HB2 ARG   267     -28.355 -12.055   9.002  1.00  0.00      PROC H
ATOM  16930  CG  ARG   267     -28.213 -14.056   9.852  1.00  0.50      PROC C
ATOM  16931  HG1 ARG   267     -28.150 -14.705   8.949  1.00  0.00      PROC H
ATOM  16932  HG2 ARG   267     -28.770 -14.614  10.618  1.00  0.00      PROC H
ATOM  16933  CD  ARG   267     -26.783 -13.783  10.284  1.00  0.50      PROC C
ATOM  16934  HD1 ARG   267     -26.284 -14.759  10.495  1.00  0.00      PROC H
ATOM  16935  HD2 ARG   267     -26.792 -13.168  11.217  1.00  0.00      PROC H
ATOM  16936  NE  ARG   267     -26.034 -13.072   9.254  1.00  0.50      PROC N
ATOM  16937  HE  ARG   267     -26.498 -12.788   8.418  1.00  0.00      PROC H
ATOM  16938  CZ  ARG   267     -24.728 -12.826   9.313  1.00  0.50      PROC C
ATOM  16939  NH1 ARG   267     -24.022 -13.233  10.357  1.00  0.50      PROC N
ATOM  16940 HH11 ARG   267     -23.032 -13.222  10.283  1.00  0.00      PROC H
ATOM  16941 HH12 ARG   267     -24.480 -13.702  11.092  1.00  0.00      PROC H
ATOM  16942  NH2 ARG   267     -24.131 -12.170   8.327  1.00  0.50      PROC N
ATOM  16943 HH21 ARG   267     -24.627 -11.977   7.487  1.00  0.00      PROC H
ATOM  16944 HH22 ARG   267     -23.180 -12.415   8.141  1.00  0.00      PROC H
ATOM  16945  C   ARG   267     -30.133 -13.827   7.693  1.00  1.00      PROC C
ATOM  16946  O   ARG   267     -29.432 -13.452   6.746  1.00  1.00      PROC O
ATOM  16947  N   SER   268     -30.747 -15.008   7.700  1.00  1.00      PROC N
ATOM  16948  HN  SER   268     -31.186 -15.361   8.529  1.00  0.00      PROC H
ATOM  16949  CA  SER   268     -30.694 -15.915   6.559  1.00  1.00      PROC C
ATOM  16950  HA  SER   268     -29.891 -15.626   5.895  1.00  0.00      PROC H
ATOM  16951  CB  SER   268     -30.393 -17.341   7.034  1.00  0.50      PROC C
ATOM  16952  HB1 SER   268     -29.576 -17.333   7.790  1.00  0.00      PROC H
ATOM  16953  HB2 SER   268     -30.040 -17.930   6.158  1.00  0.00      PROC H
ATOM  16954  OG  SER   268     -31.548 -17.953   7.581  1.00  0.50      PROC O
ATOM  16955  HG1 SER   268     -31.876 -18.589   6.925  1.00  0.00      PROC H
ATOM  16956  C   SER   268     -31.969 -15.929   5.730  1.00  1.00      PROC C
ATOM  16957  O   SER   268     -31.895 -15.881   4.500  1.00  1.00      PROC O
ATOM  16958  N   ALA   269     -33.141 -15.992   6.365  1.00  1.00      PROC N
ATOM  16959  HN  ALA   269     -33.164 -16.084   7.367  1.00  0.00      PROC H
ATOM  16960  CA  ALA   269     -34.401 -16.081   5.638  1.00  1.00      PROC C
ATOM  16961  HA  ALA   269     -34.302 -16.820   4.865  1.00  0.00      PROC H
ATOM  16962  CB  ALA   269     -35.517 -16.536   6.579  1.00  0.50      PROC C
ATOM  16963  HB1 ALA   269     -35.637 -15.813   7.415  1.00  0.00      PROC H
ATOM  16964  HB2 ALA   269     -35.251 -17.525   7.013  1.00  0.00      PROC H
ATOM  16965  HB3 ALA   269     -36.480 -16.624   6.029  1.00  0.00      PROC H
ATOM  16966  C   ALA   269     -34.799 -14.775   4.964  1.00  1.00      PROC C
ATOM  16967  O   ALA   269     -35.702 -14.790   4.121  1.00  1.00      PROC O
ATOM  16968  N   LYS   270     -34.160 -13.654   5.305  1.00  1.00      PROC N
ATOM  16969  HN  LYS   270     -33.493 -13.680   6.047  1.00  0.00      PROC H
ATOM  16970  CA  LYS   270     -34.483 -12.369   4.705  1.00  1.00      PROC C
ATOM  16971  HA  LYS   270     -35.277 -12.488   3.986  1.00  0.00      PROC H
ATOM  16972  CB  LYS   270     -34.951 -11.375   5.781  1.00  0.50      PROC C
ATOM  16973  HB1 LYS   270     -35.251 -10.415   5.302  1.00  0.00      PROC H
ATOM  16974  HB2 LYS   270     -34.086 -11.175   6.459  1.00  0.00      PROC H
ATOM  16975  CG  LYS   270     -36.086 -11.890   6.653  1.00  0.50      PROC C
ATOM  16976  HG1 LYS   270     -36.394 -11.072   7.341  1.00  0.00      PROC H
ATOM  16977  HG2 LYS   270     -35.724 -12.721   7.303  1.00  0.00      PROC H
ATOM  16978  CD  LYS   270     -37.263 -12.354   5.807  1.00  0.50      PROC C
ATOM  16979  HD1 LYS   270     -37.118 -13.430   5.573  1.00  0.00      PROC H
ATOM  16980  HD2 LYS   270     -37.299 -11.797   4.851  1.00  0.00      PROC H
ATOM  16981  CE  LYS   270     -38.579 -12.185   6.547  1.00  0.50      PROC C
ATOM  16982  HE1 LYS   270     -38.462 -12.426   7.626  1.00  0.00      PROC H
ATOM  16983  HE2 LYS   270     -39.348 -12.850   6.096  1.00  0.00      PROC H
ATOM  16984  NZ  LYS   270     -39.110 -10.799   6.430  1.00  0.50      PROC N
ATOM  16985  HZ1 LYS   270     -39.296 -10.583   5.431  1.00  0.00      PROC H
ATOM  16986  HZ2 LYS   270     -38.404 -10.130   6.810  1.00  0.00      PROC H
ATOM  16987  HZ3 LYS   270     -39.979 -10.658   6.982  1.00  0.00      PROC H
ATOM  16988  C   LYS   270     -33.336 -11.742   3.928  1.00  1.00      PROC C
ATOM  16989  O   LYS   270     -33.588 -10.842   3.119  1.00  1.00      PROC O
ATOM  16990  N   GLY   271     -32.101 -12.180   4.143  1.00  1.00      PROC N
ATOM  16991  HN  GLY   271     -31.919 -12.905   4.804  1.00  0.00      PROC H
ATOM  16992  CA  GLY   271     -30.979 -11.662   3.380  1.00  1.00      PROC C
ATOM  16993  HA1 GLY   271     -31.265 -11.521   2.348  1.00  0.00      PROC H
ATOM  16994  HA2 GLY   271     -30.167 -12.366   3.493  1.00  0.00      PROC H
ATOM  16995  C   GLY   271     -30.447 -10.329   3.861  1.00  1.00      PROC C
ATOM  16996  O   GLY   271     -30.063  -9.487   3.039  1.00  1.00      PROC O
ATOM  16997  N   LEU   272     -30.419 -10.112   5.172  1.00  1.00      PROC N
ATOM  16998  HN  LEU   272     -30.705 -10.806   5.820  1.00  0.00      PROC H
ATOM  16999  CA  LEU   272     -29.897  -8.869   5.720  1.00  1.00      PROC C
ATOM  17000  HA  LEU   272     -29.934  -8.089   4.972  1.00  0.00      PROC H
ATOM  17001  CB  LEU   272     -30.707  -8.432   6.941  1.00  0.50      PROC C
ATOM  17002  HB1 LEU   272     -30.074  -7.814   7.620  1.00  0.00      PROC H
ATOM  17003  HB2 LEU   272     -31.000  -9.339   7.519  1.00  0.00      PROC H
ATOM  17004  CG  LEU   272     -31.956  -7.575   6.709  1.00  0.50      PROC C
ATOM  17005  HG  LEU   272     -32.404  -7.365   7.713  1.00  0.00      PROC H
ATOM  17006  CD1 LEU   272     -31.573  -6.243   6.080  1.00  0.50      PROC C
ATOM  17007 HD11 LEU   272     -31.224  -6.378   5.034  1.00  0.00      PROC H
ATOM  17008 HD12 LEU   272     -30.764  -5.743   6.654  1.00  0.00      PROC H
ATOM  17009 HD13 LEU   272     -32.448  -5.564   6.045  1.00  0.00      PROC H
ATOM  17010  CD2 LEU   272     -32.996  -8.295   5.863  1.00  0.50      PROC C
ATOM  17011 HD21 LEU   272     -33.228  -9.282   6.298  1.00  0.00      PROC H
ATOM  17012 HD22 LEU   272     -32.595  -8.469   4.840  1.00  0.00      PROC H
ATOM  17013 HD23 LEU   272     -33.920  -7.689   5.761  1.00  0.00      PROC H
ATOM  17014  C   LEU   272     -28.429  -9.018   6.101  1.00  1.00      PROC C
ATOM  17015  O   LEU   272     -27.925 -10.126   6.307  1.00  1.00      PROC O
ATOM  17016  N   ALA   273     -27.745  -7.881   6.195  1.00  1.00      PROC N
ATOM  17017  HN  ALA   273     -28.196  -7.002   6.058  1.00  0.00      PROC H
ATOM  17018  CA  ALA   273     -26.337  -7.830   6.557  1.00  1.00      PROC C
ATOM  17019  HA  ALA   273     -25.903  -8.820   6.485  1.00  0.00      PROC H
ATOM  17020  CB  ALA   273     -25.563  -6.884   5.636  1.00  0.50      PROC C
ATOM  17021  HB1 ALA   273     -25.980  -5.852   5.710  1.00  0.00      PROC H
ATOM  17022  HB2 ALA   273     -25.654  -7.223   4.584  1.00  0.00      PROC H
ATOM  17023  HB3 ALA   273     -24.484  -6.851   5.899  1.00  0.00      PROC H
ATOM  17024  C   ALA   273     -26.197  -7.382   8.005  1.00  1.00      PROC C
ATOM  17025  O   ALA   273     -27.102  -6.752   8.560  1.00  1.00      PROC O
ATOM  17026  N   LEU   274     -25.054  -7.709   8.613  1.00  1.00      PROC N
ATOM  17027  HN  LEU   274     -24.338  -8.228   8.144  1.00  0.00      PROC H
ATOM  17028  CA  LEU   274     -24.843  -7.380  10.017  1.00  1.00      PROC C
ATOM  17029  HA  LEU   274     -25.724  -7.685  10.559  1.00  0.00      PROC H
ATOM  17030  CB  LEU   274     -23.594  -8.090  10.542  1.00  0.50      PROC C
ATOM  17031  HB1 LEU   274     -22.998  -7.423  11.211  1.00  0.00      PROC H
ATOM  17032  HB2 LEU   274     -22.921  -8.403   9.731  1.00  0.00      PROC H
ATOM  17033  CG  LEU   274     -23.860  -9.349  11.370  1.00  0.50      PROC C
ATOM  17034  HG  LEU   274     -24.387 -10.094  10.723  1.00  0.00      PROC H
ATOM  17035  CD1 LEU   274     -22.555  -9.972  11.837  1.00  0.50      PROC C
ATOM  17036 HD11 LEU   274     -21.988  -9.262  12.478  1.00  0.00      PROC H
ATOM  17037 HD12 LEU   274     -21.917 -10.254  10.973  1.00  0.00      PROC H
ATOM  17038 HD13 LEU   274     -22.752 -10.891  12.430  1.00  0.00      PROC H
ATOM  17039  CD2 LEU   274     -24.760  -9.029  12.553  1.00  0.50      PROC C
ATOM  17040 HD21 LEU   274     -25.799  -8.799  12.240  1.00  0.00      PROC H
ATOM  17041 HD22 LEU   274     -24.365  -8.159  13.122  1.00  0.00      PROC H
ATOM  17042 HD23 LEU   274     -24.810  -9.897  13.247  1.00  0.00      PROC H
ATOM  17043  C   LEU   274     -24.725  -5.880  10.256  1.00  1.00      PROC C
ATOM  17044  O   LEU   274     -25.015  -5.419  11.365  1.00  1.00      PROC O
ATOM  17045  N   ILE   275     -24.314  -5.109   9.247  1.00  1.00      PROC N
ATOM  17046  HN  ILE   275     -24.153  -5.475   8.341  1.00  0.00      PROC H
ATOM  17047  CA  ILE   275     -24.182  -3.664   9.421  1.00  1.00      PROC C
ATOM  17048  HA  ILE   275     -23.576  -3.476  10.297  1.00  0.00      PROC H
ATOM  17049  CB  ILE   275     -23.494  -3.034   8.197  1.00  0.50      PROC C
ATOM  17050  HB  ILE   275     -24.232  -2.958   7.358  1.00  0.00      PROC H
ATOM  17051  CG2 ILE   275     -23.002  -1.634   8.527  1.00  0.50      PROC C
ATOM  17052 HG21 ILE   275     -22.158  -1.670   9.249  1.00  0.00      PROC H
ATOM  17053 HG22 ILE   275     -23.806  -1.029   9.003  1.00  0.00      PROC H
ATOM  17054 HG23 ILE   275     -22.659  -1.092   7.623  1.00  0.00      PROC H
ATOM  17055  CG1 ILE   275     -22.337  -3.914   7.720  1.00  0.50      PROC C
ATOM  17056 HG11 ILE   275     -22.714  -4.901   7.368  1.00  0.00      PROC H
ATOM  17057 HG12 ILE   275     -21.658  -4.083   8.585  1.00  0.00      PROC H
ATOM  17058  CD  ILE   275     -21.549  -3.319   6.574  1.00  0.50      PROC C
ATOM  17059  HD1 ILE   275     -20.963  -2.435   6.907  1.00  0.00      PROC H
ATOM  17060  HD2 ILE   275     -22.232  -2.992   5.759  1.00  0.00      PROC H
ATOM  17061  HD3 ILE   275     -20.836  -4.060   6.152  1.00  0.00      PROC H
ATOM  17062  C   ILE   275     -25.546  -3.036   9.677  1.00  1.00      PROC C
ATOM  17063  O   ILE   275     -25.716  -2.219  10.593  1.00  1.00      PROC O
ATOM  17064  N   ASP   276     -26.537  -3.401   8.858  1.00  1.00      PROC N
ATOM  17065  HN  ASP   276     -26.417  -3.896   7.999  1.00  0.00      PROC H
ATOM  17066  CA  ASP   276     -27.885  -2.874   9.037  1.00  1.00      PROC C
ATOM  17067  HA  ASP   276     -27.847  -1.795   9.004  1.00  0.00      PROC H
ATOM  17068  CB  ASP   276     -28.782  -3.322   7.886  1.00  0.50      PROC C
ATOM  17069  HB1 ASP   276     -29.784  -2.855   8.009  1.00  0.00      PROC H
ATOM  17070  HB2 ASP   276     -28.896  -4.425   7.872  1.00  0.00      PROC H
ATOM  17071  CG  ASP   276     -28.247  -2.898   6.534  1.00  0.50      PROC C
ATOM  17072  OD1 ASP   276     -27.180  -3.406   6.132  1.00  0.50      PROC O
ATOM  17073  OD2 ASP   276     -28.893  -2.057   5.874  1.00  0.50      PROC O
ATOM  17074  C   ASP   276     -28.473  -3.307  10.373  1.00  1.00      PROC C
ATOM  17075  O   ASP   276     -29.108  -2.503  11.067  1.00  1.00      PROC O
ATOM  17076  N   LEU   277     -28.274  -4.573  10.749  1.00  1.00      PROC N
ATOM  17077  HN  LEU   277     -27.817  -5.208  10.132  1.00  0.00      PROC H
ATOM  17078  CA  LEU   277     -28.735  -5.046  12.050  1.00  1.00      PROC C
ATOM  17079  HA  LEU   277     -29.803  -4.887  12.107  1.00  0.00      PROC H
ATOM  17080  CB  LEU   277     -28.400  -6.529  12.223  1.00  0.50      PROC C
ATOM  17081  HB1 LEU   277     -28.229  -6.758  13.303  1.00  0.00      PROC H
ATOM  17082  HB2 LEU   277     -27.434  -6.722  11.705  1.00  0.00      PROC H
ATOM  17083  CG  LEU   277     -29.422  -7.570  11.755  1.00  0.50      PROC C
ATOM  17084  HG  LEU   277     -28.982  -8.585  11.923  1.00  0.00      PROC H
ATOM  17085  CD1 LEU   277     -30.691  -7.477  12.590  1.00  0.50      PROC C
ATOM  17086 HD11 LEU   277     -31.237  -6.538  12.359  1.00  0.00      PROC H
ATOM  17087 HD12 LEU   277     -30.458  -7.494  13.676  1.00  0.00      PROC H
ATOM  17088 HD13 LEU   277     -31.372  -8.327  12.365  1.00  0.00      PROC H
ATOM  17089  CD2 LEU   277     -29.740  -7.427  10.275  1.00  0.50      PROC C
ATOM  17090 HD21 LEU   277     -28.875  -7.736   9.661  1.00  0.00      PROC H
ATOM  17091 HD22 LEU   277     -30.027  -6.386  10.014  1.00  0.00      PROC H
ATOM  17092 HD23 LEU   277     -30.595  -8.086  10.007  1.00  0.00      PROC H
ATOM  17093  C   LEU   277     -28.128  -4.223  13.178  1.00  1.00      PROC C
ATOM  17094  O   LEU   277     -28.827  -3.812  14.107  1.00  1.00      PROC O
ATOM  17095  N   ILE   278     -26.821  -3.961  13.102  1.00  1.00      PROC N
ATOM  17096  HN  ILE   278     -26.269  -4.270  12.324  1.00  0.00      PROC H
ATOM  17097  CA  ILE   278     -26.144  -3.233  14.173  1.00  1.00      PROC C
ATOM  17098  HA  ILE   278     -26.384  -3.695  15.120  1.00  0.00      PROC H
ATOM  17099  CB  ILE   278     -24.618  -3.286  13.970  1.00  0.50      PROC C
ATOM  17100  HB  ILE   278     -24.399  -3.147  12.883  1.00  0.00      PROC H
ATOM  17101  CG2 ILE   278     -23.931  -2.170  14.741  1.00  0.50      PROC C
ATOM  17102 HG21 ILE   278     -24.469  -1.916  15.676  1.00  0.00      PROC H
ATOM  17103 HG22 ILE   278     -23.890  -1.245  14.120  1.00  0.00      PROC H
ATOM  17104 HG23 ILE   278     -22.883  -2.408  15.008  1.00  0.00      PROC H
ATOM  17105  CG1 ILE   278     -24.075  -4.650  14.399  1.00  0.50      PROC C
ATOM  17106 HG11 ILE   278     -24.674  -5.445  13.896  1.00  0.00      PROC H
ATOM  17107 HG12 ILE   278     -24.229  -4.774  15.495  1.00  0.00      PROC H
ATOM  17108  CD  ILE   278     -22.619  -4.860  14.061  1.00  0.50      PROC C
ATOM  17109  HD1 ILE   278     -21.948  -4.238  14.692  1.00  0.00      PROC H
ATOM  17110  HD2 ILE   278     -22.429  -4.610  12.994  1.00  0.00      PROC H
ATOM  17111  HD3 ILE   278     -22.352  -5.927  14.214  1.00  0.00      PROC H
ATOM  17112  C   ILE   278     -26.652  -1.799  14.260  1.00  1.00      PROC C
ATOM  17113  O   ILE   278     -26.940  -1.293  15.354  1.00  1.00      PROC O
ATOM  17114  N   GLU   279     -26.770  -1.118  13.115  1.00  1.00      PROC N
ATOM  17115  HN  GLU   279     -26.554  -1.512  12.215  1.00  0.00      PROC H
ATOM  17116  CA  GLU   279     -27.198   0.278  13.153  1.00  1.00      PROC C
ATOM  17117  HA  GLU   279     -26.580   0.806  13.859  1.00  0.00      PROC H
ATOM  17118  CB  GLU   279     -27.000   0.950  11.790  1.00  0.50      PROC C
ATOM  17119  HB1 GLU   279     -25.897   0.936  11.604  1.00  0.00      PROC H
ATOM  17120  HB2 GLU   279     -27.289   2.022  11.848  1.00  0.00      PROC H
ATOM  17121  CG  GLU   279     -27.646   0.255  10.608  1.00  0.50      PROC C
ATOM  17122  HG1 GLU   279     -27.631  -0.821  10.756  1.00  0.00      PROC H
ATOM  17123  HG2 GLU   279     -27.086   0.463   9.669  1.00  0.00      PROC H
ATOM  17124  CD  GLU   279     -29.071   0.710  10.358  1.00  0.50      PROC C
ATOM  17125  OE1 GLU   279     -29.497   1.708  10.977  1.00  0.50      PROC O
ATOM  17126  OE2 GLU   279     -29.765   0.070   9.541  1.00  0.50      PROC O
ATOM  17127  C   GLU   279     -28.648   0.390  13.616  1.00  1.00      PROC C
ATOM  17128  O   GLU   279     -28.995   1.291  14.387  1.00  1.00      PROC O
ATOM  17129  N   GLY   280     -29.505  -0.537  13.184  1.00  1.00      PROC N
ATOM  17130  HN  GLY   280     -29.250  -1.179  12.447  1.00  0.00      PROC H
ATOM  17131  CA  GLY   280     -30.879  -0.519  13.654  1.00  1.00      PROC C
ATOM  17132  HA1 GLY   280     -31.381  -1.288  13.094  1.00  0.00      PROC H
ATOM  17133  HA2 GLY   280     -31.290   0.464  13.479  1.00  0.00      PROC H
ATOM  17134  C   GLY   280     -30.992  -0.833  15.133  1.00  1.00      PROC C
ATOM  17135  O   GLY   280     -31.798  -0.229  15.847  1.00  1.00      PROC O
ATOM  17136  N   ILE   281     -30.177  -1.773  15.616  1.00  1.00      PROC N
ATOM  17137  HN  ILE   281     -29.550  -2.277  15.011  1.00  0.00      PROC H
ATOM  17138  CA  ILE   281     -30.201  -2.124  17.031  1.00  1.00      PROC C
ATOM  17139  HA  ILE   281     -31.218  -2.347  17.322  1.00  0.00      PROC H
ATOM  17140  CB  ILE   281     -29.325  -3.365  17.289  1.00  0.50      PROC C
ATOM  17141  HB  ILE   281     -28.433  -3.313  16.619  1.00  0.00      PROC H
ATOM  17142  CG2 ILE   281     -28.829  -3.389  18.727  1.00  0.50      PROC C
ATOM  17143 HG21 ILE   281     -29.680  -3.427  19.437  1.00  0.00      PROC H
ATOM  17144 HG22 ILE   281     -28.177  -2.527  18.982  1.00  0.00      PROC H
ATOM  17145 HG23 ILE   281     -28.199  -4.285  18.910  1.00  0.00      PROC H
ATOM  17146  CG1 ILE   281     -30.112  -4.639  16.976  1.00  0.50      PROC C
ATOM  17147 HG11 ILE   281     -30.479  -4.577  15.924  1.00  0.00      PROC H
ATOM  17148 HG12 ILE   281     -31.012  -4.683  17.631  1.00  0.00      PROC H
ATOM  17149  CD  ILE   281     -29.312  -5.915  17.136  1.00  0.50      PROC C
ATOM  17150  HD1 ILE   281     -29.067  -6.118  18.192  1.00  0.00      PROC H
ATOM  17151  HD2 ILE   281     -28.358  -5.844  16.567  1.00  0.00      PROC H
ATOM  17152  HD3 ILE   281     -29.882  -6.785  16.738  1.00  0.00      PROC H
ATOM  17153  C   ILE   281     -29.768  -0.938  17.880  1.00  1.00      PROC C
ATOM  17154  O   ILE   281     -30.403  -0.616  18.889  1.00  1.00      PROC O
ATOM  17155  N   VAL   282     -28.694  -0.252  17.478  1.00  1.00      PROC N
ATOM  17156  HN  VAL   282     -28.164  -0.516  16.666  1.00  0.00      PROC H
ATOM  17157  CA  VAL   282     -28.266   0.906  18.257  1.00  1.00      PROC C
ATOM  17158  HA  VAL   282     -28.241   0.621  19.299  1.00  0.00      PROC H
ATOM  17159  CB  VAL   282     -26.839   1.344  17.865  1.00  0.50      PROC C
ATOM  17160  HB  VAL   282     -26.199   0.427  17.865  1.00  0.00      PROC H
ATOM  17161  CG1 VAL   282     -26.806   1.955  16.476  1.00  0.50      PROC C
ATOM  17162 HG11 VAL   282     -27.441   2.858  16.380  1.00  0.00      PROC H
ATOM  17163 HG12 VAL   282     -27.127   1.198  15.745  1.00  0.00      PROC H
ATOM  17164 HG13 VAL   282     -25.767   2.250  16.214  1.00  0.00      PROC H
ATOM  17165  CG2 VAL   282     -26.279   2.314  18.895  1.00  0.50      PROC C
ATOM  17166 HG21 VAL   282     -26.395   1.905  19.922  1.00  0.00      PROC H
ATOM  17167 HG22 VAL   282     -26.808   3.290  18.846  1.00  0.00      PROC H
ATOM  17168 HG23 VAL   282     -25.208   2.494  18.721  1.00  0.00      PROC H
ATOM  17169  C   VAL   282     -29.262   2.058  18.135  1.00  1.00      PROC C
ATOM  17170  O   VAL   282     -29.448   2.813  19.098  1.00  1.00      PROC O
ATOM  17171  N   LYS   283     -29.938   2.194  16.989  1.00  1.00      PROC N
ATOM  17172  HN  LYS   283     -29.727   1.620  16.192  1.00  0.00      PROC H
ATOM  17173  CA  LYS   283     -30.980   3.209  16.863  1.00  1.00      PROC C
ATOM  17174  HA  LYS   283     -30.551   4.153  17.167  1.00  0.00      PROC H
ATOM  17175  CB  LYS   283     -31.473   3.277  15.418  1.00  0.50      PROC C
ATOM  17176  HB1 LYS   283     -32.001   2.318  15.197  1.00  0.00      PROC H
ATOM  17177  HB2 LYS   283     -30.593   3.258  14.744  1.00  0.00      PROC H
ATOM  17178  CG  LYS   283     -32.427   4.425  15.139  1.00  0.50      PROC C
ATOM  17179  HG1 LYS   283     -33.265   4.416  15.878  1.00  0.00      PROC H
ATOM  17180  HG2 LYS   283     -32.901   4.282  14.143  1.00  0.00      PROC H
ATOM  17181  CD  LYS   283     -31.709   5.760  15.222  1.00  0.50      PROC C
ATOM  17182  HD1 LYS   283     -31.238   5.878  16.226  1.00  0.00      PROC H
ATOM  17183  HD2 LYS   283     -32.448   6.590  15.143  1.00  0.00      PROC H
ATOM  17184  CE  LYS   283     -30.645   5.876  14.143  1.00  0.50      PROC C
ATOM  17185  HE1 LYS   283     -29.925   5.032  14.148  1.00  0.00      PROC H
ATOM  17186  HE2 LYS   283     -30.010   6.756  14.267  1.00  0.00      PROC H
ATOM  17187  NZ  LYS   283     -31.238   5.949  12.779  1.00  0.50      PROC N
ATOM  17188  HZ1 LYS   283     -31.999   6.644  12.704  1.00  0.00      PROC H
ATOM  17189  HZ2 LYS   283     -31.599   5.004  12.529  1.00  0.00      PROC H
ATOM  17190  HZ3 LYS   283     -30.488   6.161  12.081  1.00  0.00      PROC H
ATOM  17191  C   LYS   283     -32.140   2.928  17.809  1.00  1.00      PROC C
ATOM  17192  O   LYS   283     -32.708   3.855  18.398  1.00  1.00      PROC O
ATOM  17193  N   ILE   284     -32.508   1.654  17.962  1.00  1.00      PROC N
ATOM  17194  HN  ILE   284     -32.069   0.917  17.447  1.00  0.00      PROC H
ATOM  17195  CA  ILE   284     -33.581   1.303  18.890  1.00  1.00      PROC C
ATOM  17196  HA  ILE   284     -34.398   2.002  18.778  1.00  0.00      PROC H
ATOM  17197  CB  ILE   284     -34.055  -0.140  18.638  1.00  0.50      PROC C
ATOM  17198  HB  ILE   284     -33.170  -0.819  18.686  1.00  0.00      PROC H
ATOM  17199  CG2 ILE   284     -35.060  -0.568  19.695  1.00  0.50      PROC C
ATOM  17200 HG21 ILE   284     -35.831   0.222  19.757  1.00  0.00      PROC H
ATOM  17201 HG22 ILE   284     -34.595  -0.669  20.700  1.00  0.00      PROC H
ATOM  17202 HG23 ILE   284     -35.534  -1.530  19.427  1.00  0.00      PROC H
ATOM  17203  CG1 ILE   284     -34.676  -0.258  17.245  1.00  0.50      PROC C
ATOM  17204 HG11 ILE   284     -34.951  -1.323  17.069  1.00  0.00      PROC H
ATOM  17205 HG12 ILE   284     -33.941   0.015  16.468  1.00  0.00      PROC H
ATOM  17206  CD  ILE   284     -35.888   0.623  17.042  1.00  0.50      PROC C
ATOM  17207  HD1 ILE   284     -35.659   1.684  17.287  1.00  0.00      PROC H
ATOM  17208  HD2 ILE   284     -36.767   0.316  17.646  1.00  0.00      PROC H
ATOM  17209  HD3 ILE   284     -36.105   0.656  15.968  1.00  0.00      PROC H
ATOM  17210  C   ILE   284     -33.125   1.505  20.331  1.00  1.00      PROC C
ATOM  17211  O   ILE   284     -33.886   1.983  21.179  1.00  1.00      PROC O
ATOM  17212  N   LEU   285     -31.872   1.155  20.626  1.00  1.00      PROC N
ATOM  17213  HN  LEU   285     -31.291   0.718  19.938  1.00  0.00      PROC H
ATOM  17214  CA  LEU   285     -31.314   1.323  21.963  1.00  1.00      PROC C
ATOM  17215  HA  LEU   285     -32.053   0.994  22.680  1.00  0.00      PROC H
ATOM  17216  CB  LEU   285     -30.026   0.509  22.105  1.00  0.50      PROC C
ATOM  17217  HB1 LEU   285     -29.337   0.980  22.846  1.00  0.00      PROC H
ATOM  17218  HB2 LEU   285     -29.496   0.540  21.127  1.00  0.00      PROC H
ATOM  17219  CG  LEU   285     -30.135  -0.950  22.553  1.00  0.50      PROC C
ATOM  17220  HG  LEU   285     -29.117  -1.411  22.536  1.00  0.00      PROC H
ATOM  17221  CD1 LEU   285     -30.640  -0.975  23.973  1.00  0.50      PROC C
ATOM  17222 HD11 LEU   285     -31.632  -0.494  24.000  1.00  0.00      PROC H
ATOM  17223 HD12 LEU   285     -29.980  -0.382  24.640  1.00  0.00      PROC H
ATOM  17224 HD13 LEU   285     -30.761  -2.015  24.340  1.00  0.00      PROC H
ATOM  17225  CD2 LEU   285     -31.033  -1.782  21.657  1.00  0.50      PROC C
ATOM  17226 HD21 LEU   285     -30.559  -1.973  20.682  1.00  0.00      PROC H
ATOM  17227 HD22 LEU   285     -32.022  -1.303  21.507  1.00  0.00      PROC H
ATOM  17228 HD23 LEU   285     -31.204  -2.765  22.135  1.00  0.00      PROC H
ATOM  17229  C   LEU   285     -31.032   2.775  22.324  1.00  1.00      PROC C
ATOM  17230  O   LEU   285     -30.753   3.052  23.495  1.00  1.00      PROC O
ATOM  17231  N   GLU   286     -31.086   3.697  21.361  1.00  1.00      PROC N
ATOM  17232  HN  GLU   286     -31.339   3.459  20.424  1.00  0.00      PROC H
ATOM  17233  CA  GLU   286     -30.792   5.095  21.662  1.00  1.00      PROC C
ATOM  17234  HA  GLU   286     -29.806   5.152  22.092  1.00  0.00      PROC H
ATOM  17235  CB  GLU   286     -30.798   5.917  20.373  1.00  0.50      PROC C
ATOM  17236  HB1 GLU   286     -31.841   5.934  19.972  1.00  0.00      PROC H
ATOM  17237  HB2 GLU   286     -30.181   5.386  19.610  1.00  0.00      PROC H
ATOM  17238  CG  GLU   286     -30.272   7.333  20.536  1.00  0.50      PROC C
ATOM  17239  HG1 GLU   286     -29.181   7.326  20.745  1.00  0.00      PROC H
ATOM  17240  HG2 GLU   286     -30.771   7.846  21.383  1.00  0.00      PROC H
ATOM  17241  CD  GLU   286     -30.502   8.182  19.303  1.00  0.50      PROC C
ATOM  17242  OE1 GLU   286     -29.854   7.919  18.268  1.00  0.50      PROC O
ATOM  17243  OE2 GLU   286     -31.333   9.113  19.368  1.00  0.50      PROC O
ATOM  17244  C   GLU   286     -31.779   5.680  22.667  1.00  1.00      PROC C
ATOM  17245  O   GLU   286     -31.405   6.527  23.487  1.00  1.00      PROC O
ATOM  17246  N   ASP   287     -33.038   5.243  22.628  1.00  1.00      PROC N
ATOM  17247  HN  ASP   287     -33.357   4.539  21.990  1.00  0.00      PROC H
ATOM  17248  CA  ASP   287     -34.097   5.870  23.408  1.00  1.00      PROC C
ATOM  17249  HA  ASP   287     -33.792   6.863  23.699  1.00  0.00      PROC H
ATOM  17250  CB  ASP   287     -35.355   6.042  22.543  1.00  0.50      PROC C
ATOM  17251  HB1 ASP   287     -35.108   6.677  21.667  1.00  0.00      PROC H
ATOM  17252  HB2 ASP   287     -36.167   6.536  23.116  1.00  0.00      PROC H
ATOM  17253  CG  ASP   287     -35.903   4.721  22.023  1.00  0.50      PROC C
ATOM  17254  OD1 ASP   287     -36.259   3.845  22.840  1.00  0.50      PROC O
ATOM  17255  OD2 ASP   287     -35.983   4.561  20.787  1.00  0.50      PROC O
ATOM  17256  C   ASP   287     -34.453   5.121  24.688  1.00  1.00      PROC C
ATOM  17257  O   ASP   287     -35.403   5.518  25.371  1.00  1.00      PROC O
ATOM  17258  N   TYR   288     -33.732   4.059  25.034  1.00  1.00      PROC N
ATOM  17259  HN  TYR   288     -32.982   3.749  24.464  1.00  0.00      PROC H
ATOM  17260  CA  TYR   288     -34.067   3.308  26.236  1.00  1.00      PROC C
ATOM  17261  HA  TYR   288     -35.141   3.276  26.360  1.00  0.00      PROC H
ATOM  17262  CB  TYR   288     -33.459   1.908  26.188  1.00  0.50      PROC C
ATOM  17263  HB1 TYR   288     -33.384   1.457  27.202  1.00  0.00      PROC H
ATOM  17264  HB2 TYR   288     -32.430   1.968  25.768  1.00  0.00      PROC H
ATOM  17265  CG  TYR   288     -34.248   0.929  25.349  1.00  0.50      PROC C
ATOM  17266  CD1 TYR   288     -35.453   1.297  24.765  1.00  0.50      PROC C
ATOM  17267  HD1 TYR   288     -35.863   2.296  24.825  1.00  0.00      PROC H
ATOM  17268  CE1 TYR   288     -36.179   0.402  24.002  1.00  0.50      PROC C
ATOM  17269  HE1 TYR   288     -37.088   0.747  23.536  1.00  0.00      PROC H
ATOM  17270  CZ  TYR   288     -35.706  -0.882  23.825  1.00  0.50      PROC C
ATOM  17271  OH  TYR   288     -36.425  -1.778  23.069  1.00  0.50      PROC O
ATOM  17272  HH  TYR   288     -35.856  -2.552  23.088  1.00  0.00      PROC H
ATOM  17273  CD2 TYR   288     -33.801  -0.371  25.162  1.00  0.50      PROC C
ATOM  17274  HD2 TYR   288     -32.900  -0.684  25.671  1.00  0.00      PROC H
ATOM  17275  CE2 TYR   288     -34.519  -1.272  24.402  1.00  0.50      PROC C
ATOM  17276  HE2 TYR   288     -34.138  -2.277  24.288  1.00  0.00      PROC H
ATOM  17277  C   TYR   288     -33.594   4.036  27.490  1.00  1.00      PROC C
ATOM  17278  O   TYR   288     -32.535   4.668  27.511  1.00  1.00      PROC O
ATOM  17279  N   GLU   289     -34.401   3.937  28.547  1.00  1.00      PROC N
ATOM  17280  HN  GLU   289     -35.329   3.554  28.504  1.00  0.00      PROC H
ATOM  17281  CA  GLU   289     -34.087   4.565  29.832  1.00  1.00      PROC C
ATOM  17282  HA  GLU   289     -33.414   5.392  29.661  1.00  0.00      PROC H
ATOM  17283  CB  GLU   289     -35.359   5.076  30.499  1.00  0.50      PROC C
ATOM  17284  HB1 GLU   289     -36.000   4.216  30.794  1.00  0.00      PROC H
ATOM  17285  HB2 GLU   289     -35.917   5.673  29.739  1.00  0.00      PROC H
ATOM  17286  CG  GLU   289     -35.152   5.967  31.732  1.00  0.50      PROC C
ATOM  17287  HG1 GLU   289     -34.702   5.370  32.555  1.00  0.00      PROC H
ATOM  17288  HG2 GLU   289     -36.116   6.374  32.084  1.00  0.00      PROC H
ATOM  17289  CD  GLU   289     -34.218   7.152  31.507  1.00  0.50      PROC C
ATOM  17290  OE1 GLU   289     -33.781   7.748  32.514  1.00  0.50      PROC O
ATOM  17291  OE2 GLU   289     -33.951   7.521  30.343  1.00  0.50      PROC O
ATOM  17292  C   GLU   289     -33.341   3.566  30.720  1.00  1.00      PROC C
ATOM  17293  O   GLU   289     -33.862   3.029  31.699  1.00  1.00      PROC O
ATOM  17294  N   LEU   290     -32.088   3.318  30.348  1.00  1.00      PROC N
ATOM  17295  HN  LEU   290     -31.691   3.825  29.587  1.00  0.00      PROC H
ATOM  17296  CA  LEU   290     -31.249   2.418  31.125  1.00  1.00      PROC C
ATOM  17297  HA  LEU   290     -31.842   1.572  31.443  1.00  0.00      PROC H
ATOM  17298  CB  LEU   290     -30.081   1.912  30.279  1.00  0.50      PROC C
ATOM  17299  HB1 LEU   290     -29.400   1.277  30.891  1.00  0.00      PROC H
ATOM  17300  HB2 LEU   290     -29.494   2.805  29.959  1.00  0.00      PROC H
ATOM  17301  CG  LEU   290     -30.484   1.122  29.032  1.00  0.50      PROC C
ATOM  17302  HG  LEU   290     -31.410   1.565  28.590  1.00  0.00      PROC H
ATOM  17303  CD1 LEU   290     -29.402   1.196  27.969  1.00  0.50      PROC C
ATOM  17304 HD11 LEU   290     -28.397   1.094  28.430  1.00  0.00      PROC H
ATOM  17305 HD12 LEU   290     -29.477   2.164  27.437  1.00  0.00      PROC H
ATOM  17306 HD13 LEU   290     -29.540   0.381  27.226  1.00  0.00      PROC H
ATOM  17307  CD2 LEU   290     -30.799  -0.324  29.387  1.00  0.50      PROC C
ATOM  17308 HD21 LEU   290     -31.559  -0.374  30.191  1.00  0.00      PROC H
ATOM  17309 HD22 LEU   290     -29.889  -0.832  29.775  1.00  0.00      PROC H
ATOM  17310 HD23 LEU   290     -31.162  -0.895  28.507  1.00  0.00      PROC H
ATOM  17311  C   LEU   290     -30.737   3.113  32.380  1.00  1.00      PROC C
ATOM  17312  O   LEU   290     -30.570   4.336  32.412  1.00  1.00      PROC O
ATOM  17313  N   GLN   291     -30.488   2.319  33.422  1.00  1.00      PROC N
ATOM  17314  HN  GLN   291     -30.566   1.329  33.367  1.00  0.00      PROC H
ATOM  17315  CA  GLN   291     -30.147   2.884  34.725  1.00  1.00      PROC C
ATOM  17316  HA  GLN   291     -30.768   3.754  34.892  1.00  0.00      PROC H
ATOM  17317  CB  GLN   291     -30.410   1.849  35.821  1.00  0.50      PROC C
ATOM  17318  HB1 GLN   291     -29.629   1.051  35.830  1.00  0.00      PROC H
ATOM  17319  HB2 GLN   291     -31.357   1.322  35.558  1.00  0.00      PROC H
ATOM  17320  CG  GLN   291     -30.607   2.435  37.212  1.00  0.50      PROC C
ATOM  17321  HG1 GLN   291     -31.115   1.676  37.853  1.00  0.00      PROC H
ATOM  17322  HG2 GLN   291     -31.265   3.324  37.145  1.00  0.00      PROC H
ATOM  17323  CD  GLN   291     -29.299   2.775  37.898  1.00  0.50      PROC C
ATOM  17324  OE1 GLN   291     -28.281   2.117  37.680  1.00  0.50      PROC O
ATOM  17325  NE2 GLN   291     -29.319   3.806  38.735  1.00  0.50      PROC N
ATOM  17326 HE21 GLN   291     -28.436   4.021  39.138  1.00  0.00      PROC H
ATOM  17327 HE22 GLN   291     -30.119   4.384  38.855  1.00  0.00      PROC H
ATOM  17328  C   GLN   291     -28.700   3.362  34.765  1.00  1.00      PROC C
ATOM  17329  O   GLN   291     -28.423   4.499  35.165  1.00  1.00      PROC O
ATOM  17330  N   ASN   292     -27.764   2.511  34.359  1.00  1.00      PROC N
ATOM  17331  HN  ASN   292     -28.015   1.610  34.029  1.00  0.00      PROC H
ATOM  17332  CA  ASN   292     -26.343   2.800  34.473  1.00  1.00      PROC C
ATOM  17333  HA  ASN   292     -26.210   3.534  35.264  1.00  0.00      PROC H
ATOM  17334  CB  ASN   292     -25.558   1.530  34.809  1.00  0.50      PROC C
ATOM  17335  HB1 ASN   292     -25.269   0.959  33.905  1.00  0.00      PROC H
ATOM  17336  HB2 ASN   292     -26.236   0.875  35.410  1.00  0.00      PROC H
ATOM  17337  CG  ASN   292     -24.330   1.810  35.651  1.00  0.50      PROC C
ATOM  17338  OD1 ASN   292     -23.817   2.928  35.670  1.00  0.50      PROC O
ATOM  17339  ND2 ASN   292     -23.851   0.791  36.356  1.00  0.50      PROC N
ATOM  17340 HD21 ASN   292     -22.989   0.937  36.829  1.00  0.00      PROC H
ATOM  17341 HD22 ASN   292     -24.398  -0.036  36.461  1.00  0.00      PROC H
ATOM  17342  C   ASN   292     -25.805   3.415  33.187  1.00  1.00      PROC C
ATOM  17343  O   ASN   292     -26.265   3.102  32.085  1.00  1.00      PROC O
ATOM  17344  N   GLU   293     -24.817   4.301  33.341  1.00  1.00      PROC N
ATOM  17345  HN  GLU   293     -24.528   4.654  34.255  1.00  0.00      PROC H
ATOM  17346  CA  GLU   293     -24.182   4.922  32.182  1.00  1.00      PROC C
ATOM  17347  HA  GLU   293     -24.908   5.016  31.385  1.00  0.00      PROC H
ATOM  17348  CB  GLU   293     -23.700   6.333  32.532  1.00  0.50      PROC C
ATOM  17349  HB1 GLU   293     -24.535   6.911  32.978  1.00  0.00      PROC H
ATOM  17350  HB2 GLU   293     -23.423   6.805  31.561  1.00  0.00      PROC H
ATOM  17351  CG  GLU   293     -22.477   6.402  33.447  1.00  0.50      PROC C
ATOM  17352  HG1 GLU   293     -22.150   7.458  33.554  1.00  0.00      PROC H
ATOM  17353  HG2 GLU   293     -21.609   5.845  33.044  1.00  0.00      PROC H
ATOM  17354  CD  GLU   293     -22.752   5.897  34.852  1.00  0.50      PROC C
ATOM  17355  OE1 GLU   293     -23.933   5.865  35.258  1.00  0.50      PROC O
ATOM  17356  OE2 GLU   293     -21.784   5.530  35.552  1.00  0.50      PROC O
ATOM  17357  C   GLU   293     -23.027   4.073  31.658  1.00  1.00      PROC C
ATOM  17358  O   GLU   293     -22.723   4.105  30.459  1.00  1.00      PROC O
ATOM  17359  N   GLU   294     -22.373   3.315  32.544  1.00  1.00      PROC N
ATOM  17360  HN  GLU   294     -22.572   3.406  33.526  1.00  0.00      PROC H
ATOM  17361  CA  GLU   294     -21.370   2.350  32.108  1.00  1.00      PROC C
ATOM  17362  HA  GLU   294     -20.584   2.892  31.606  1.00  0.00      PROC H
ATOM  17363  CB  GLU   294     -20.780   1.631  33.324  1.00  0.50      PROC C
ATOM  17364  HB1 GLU   294     -21.595   1.017  33.780  1.00  0.00      PROC H
ATOM  17365  HB2 GLU   294     -20.514   2.387  34.102  1.00  0.00      PROC H
ATOM  17366  CG  GLU   294     -19.553   0.784  33.028  1.00  0.50      PROC C
ATOM  17367  HG1 GLU   294     -18.651   1.376  33.249  1.00  0.00      PROC H
ATOM  17368  HG2 GLU   294     -19.522   0.439  31.976  1.00  0.00      PROC H
ATOM  17369  CD  GLU   294     -19.485  -0.459  33.895  1.00  0.50      PROC C
ATOM  17370  OE1 GLU   294     -18.929  -1.479  33.438  1.00  0.50      PROC O
ATOM  17371  OE2 GLU   294     -19.988  -0.416  35.038  1.00  0.50      PROC O
ATOM  17372  C   GLU   294     -21.952   1.342  31.128  1.00  1.00      PROC C
ATOM  17373  O   GLU   294     -21.241   0.886  30.224  1.00  1.00      PROC O
ATOM  17374  N   THR   295     -23.232   1.000  31.286  1.00  1.00      PROC N
ATOM  17375  HN  THR   295     -23.750   1.333  32.072  1.00  0.00      PROC H
ATOM  17376  CA  THR   295     -23.916   0.149  30.320  1.00  1.00      PROC C
ATOM  17377  HA  THR   295     -23.420  -0.800  30.280  1.00  0.00      PROC H
ATOM  17378  CB  THR   295     -25.364  -0.070  30.761  1.00  0.50      PROC C
ATOM  17379  HB  THR   295     -25.840   0.905  31.021  1.00  0.00      PROC H
ATOM  17380  OG1 THR   295     -25.392  -0.892  31.935  1.00  0.50      PROC O
ATOM  17381  HG1 THR   295     -25.218  -1.794  31.633  1.00  0.00      PROC H
ATOM  17382  CG2 THR   295     -26.158  -0.733  29.659  1.00  0.50      PROC C
ATOM  17383 HG21 THR   295     -25.638  -1.634  29.276  1.00  0.00      PROC H
ATOM  17384 HG22 THR   295     -26.346  -0.042  28.811  1.00  0.00      PROC H
ATOM  17385 HG23 THR   295     -27.154  -1.036  30.054  1.00  0.00      PROC H
ATOM  17386  C   THR   295     -23.867   0.757  28.923  1.00  1.00      PROC C
ATOM  17387  O   THR   295     -23.456   0.100  27.959  1.00  1.00      PROC O
ATOM  17388  N   ARG   296     -24.295   2.016  28.798  1.00  1.00      PROC N
ATOM  17389  HN  ARG   296     -24.599   2.541  29.594  1.00  0.00      PROC H
ATOM  17390  CA  ARG   296     -24.280   2.689  27.503  1.00  1.00      PROC C
ATOM  17391  HA  ARG   296     -24.846   2.093  26.801  1.00  0.00      PROC H
ATOM  17392  CB  ARG   296     -24.915   4.075  27.628  1.00  0.50      PROC C
ATOM  17393  HB1 ARG   296     -24.816   4.628  26.667  1.00  0.00      PROC H
ATOM  17394  HB2 ARG   296     -24.328   4.656  28.384  1.00  0.00      PROC H
ATOM  17395  CG  ARG   296     -26.358   4.068  28.099  1.00  0.50      PROC C
ATOM  17396  HG1 ARG   296     -26.581   5.025  28.634  1.00  0.00      PROC H
ATOM  17397  HG2 ARG   296     -26.554   3.260  28.838  1.00  0.00      PROC H
ATOM  17398  CD  ARG   296     -27.316   3.936  26.927  1.00  0.50      PROC C
ATOM  17399  HD1 ARG   296     -28.349   3.881  27.347  1.00  0.00      PROC H
ATOM  17400  HD2 ARG   296     -27.090   3.008  26.350  1.00  0.00      PROC H
ATOM  17401  NE  ARG   296     -27.268   5.097  26.045  1.00  0.50      PROC N
ATOM  17402  HE  ARG   296     -26.814   5.913  26.396  1.00  0.00      PROC H
ATOM  17403  CZ  ARG   296     -28.001   5.229  24.944  1.00  0.50      PROC C
ATOM  17404  NH1 ARG   296     -28.843   4.269  24.589  1.00  0.50      PROC N
ATOM  17405 HH11 ARG   296     -29.040   3.562  25.250  1.00  0.00      PROC H
ATOM  17406 HH12 ARG   296     -29.565   4.394  23.912  1.00  0.00      PROC H
ATOM  17407  NH2 ARG   296     -27.892   6.321  24.201  1.00  0.50      PROC N
ATOM  17408 HH21 ARG   296     -27.317   7.058  24.527  1.00  0.00      PROC H
ATOM  17409 HH22 ARG   296     -28.640   6.513  23.575  1.00  0.00      PROC H
ATOM  17410  C   ARG   296     -22.864   2.800  26.955  1.00  1.00      PROC C
ATOM  17411  O   ARG   296     -22.633   2.618  25.753  1.00  1.00      PROC O
ATOM  17412  N   VAL   297     -21.902   3.107  27.827  1.00  1.00      PROC N
ATOM  17413  HN  VAL   297     -22.123   3.293  28.792  1.00  0.00      PROC H
ATOM  17414  CA  VAL   297     -20.511   3.243  27.394  1.00  1.00      PROC C
ATOM  17415  HA  VAL   297     -20.473   3.995  26.622  1.00  0.00      PROC H
ATOM  17416  CB  VAL   297     -19.619   3.676  28.571  1.00  0.50      PROC C
ATOM  17417  HB  VAL   297     -19.809   2.990  29.433  1.00  0.00      PROC H
ATOM  17418  CG1 VAL   297     -18.152   3.588  28.182  1.00  0.50      PROC C
ATOM  17419 HG11 VAL   297     -17.966   4.123  27.225  1.00  0.00      PROC H
ATOM  17420 HG12 VAL   297     -17.800   2.541  28.093  1.00  0.00      PROC H
ATOM  17421 HG13 VAL   297     -17.558   4.101  28.966  1.00  0.00      PROC H
ATOM  17422  CG2 VAL   297     -19.973   5.084  29.014  1.00  0.50      PROC C
ATOM  17423 HG21 VAL   297     -21.060   5.217  29.184  1.00  0.00      PROC H
ATOM  17424 HG22 VAL   297     -19.656   5.827  28.252  1.00  0.00      PROC H
ATOM  17425 HG23 VAL   297     -19.459   5.336  29.969  1.00  0.00      PROC H
ATOM  17426  C   VAL   297     -20.019   1.939  26.775  1.00  1.00      PROC C
ATOM  17427  O   VAL   297     -19.514   1.915  25.644  1.00  1.00      PROC O
ATOM  17428  N   HSD   298     -20.155   0.836  27.517  1.00  1.00      PROC N
ATOM  17429  HN  HSD   298     -20.592   0.858  28.428  1.00  0.00      PROC H
ATOM  17430  CA  HSD   298     -19.701  -0.457  27.018  1.00  1.00      PROC C
ATOM  17431  HA  HSD   298     -18.664  -0.380  26.728  1.00  0.00      PROC H
ATOM  17432  CB  HSD   298     -19.867  -1.528  28.096  1.00  0.50      PROC C
ATOM  17433  HB1 HSD   298     -19.792  -2.558  27.691  1.00  0.00      PROC H
ATOM  17434  HB2 HSD   298     -20.901  -1.354  28.454  1.00  0.00      PROC H
ATOM  17435  ND1 HSD   298     -17.764  -0.622  29.158  1.00  0.50      PROC N
ATOM  17436  HD1 HSD   298     -17.561  -0.028  28.382  1.00  0.00      PROC H
ATOM  17437  CG  HSD   298     -18.902  -1.397  29.232  1.00  0.50      PROC C
ATOM  17438  CE1 HSD   298     -17.108  -0.698  30.302  1.00  0.50      PROC C
ATOM  17439  HE1 HSD   298     -16.181  -0.197  30.560  1.00  0.00      PROC H
ATOM  17440  NE2 HSD   298     -17.778  -1.496  31.114  1.00  0.50      PROC N
ATOM  17441  CD2 HSD   298     -18.903  -1.947  30.469  1.00  0.50      PROC C
ATOM  17442  HD2 HSD   298     -19.606  -2.598  30.975  1.00  0.00      PROC H
ATOM  17443  C   HSD   298     -20.449  -0.857  25.754  1.00  1.00      PROC C
ATOM  17444  O   HSD   298     -19.847  -1.383  24.810  1.00  1.00      PROC O
ATOM  17445  N   LEU   299     -21.761  -0.615  25.717  1.00  1.00      PROC N
ATOM  17446  HN  LEU   299     -22.258  -0.256  26.515  1.00  0.00      PROC H
ATOM  17447  CA  LEU   299     -22.551  -0.975  24.545  1.00  1.00      PROC C
ATOM  17448  HA  LEU   299     -22.436  -2.036  24.376  1.00  0.00      PROC H
ATOM  17449  CB  LEU   299     -24.026  -0.657  24.795  1.00  0.50      PROC C
ATOM  17450  HB1 LEU   299     -24.151   0.445  24.900  1.00  0.00      PROC H
ATOM  17451  HB2 LEU   299     -24.311  -1.091  25.783  1.00  0.00      PROC H
ATOM  17452  CG  LEU   299     -25.021  -1.173  23.757  1.00  0.50      PROC C
ATOM  17453  HG  LEU   299     -24.676  -0.882  22.734  1.00  0.00      PROC H
ATOM  17454  CD1 LEU   299     -25.108  -2.687  23.827  1.00  0.50      PROC C
ATOM  17455 HD11 LEU   299     -24.591  -3.078  24.730  1.00  0.00      PROC H
ATOM  17456 HD12 LEU   299     -24.659  -3.169  22.937  1.00  0.00      PROC H
ATOM  17457 HD13 LEU   299     -26.171  -2.998  23.909  1.00  0.00      PROC H
ATOM  17458  CD2 LEU   299     -26.388  -0.542  23.962  1.00  0.50      PROC C
ATOM  17459 HD21 LEU   299     -26.332   0.563  23.872  1.00  0.00      PROC H
ATOM  17460 HD22 LEU   299     -26.784  -0.794  24.970  1.00  0.00      PROC H
ATOM  17461 HD23 LEU   299     -27.104  -0.919  23.202  1.00  0.00      PROC H
ATOM  17462  C   LEU   299     -22.048  -0.252  23.303  1.00  1.00      PROC C
ATOM  17463  O   LEU   299     -21.776  -0.879  22.273  1.00  1.00      PROC O
ATOM  17464  N   LEU   300     -21.916   1.075  23.386  1.00  1.00      PROC N
ATOM  17465  HN  LEU   300     -22.153   1.571  24.229  1.00  0.00      PROC H
ATOM  17466  CA  LEU   300     -21.452   1.846  22.239  1.00  1.00      PROC C
ATOM  17467  HA  LEU   300     -22.087   1.620  21.394  1.00  0.00      PROC H
ATOM  17468  CB  LEU   300     -21.493   3.341  22.559  1.00  0.50      PROC C
ATOM  17469  HB1 LEU   300     -21.008   3.910  21.732  1.00  0.00      PROC H
ATOM  17470  HB2 LEU   300     -20.906   3.529  23.489  1.00  0.00      PROC H
ATOM  17471  CG  LEU   300     -22.881   3.952  22.754  1.00  0.50      PROC C
ATOM  17472  HG  LEU   300     -23.396   3.446  23.605  1.00  0.00      PROC H
ATOM  17473  CD1 LEU   300     -22.772   5.432  23.083  1.00  0.50      PROC C
ATOM  17474 HD11 LEU   300     -22.126   5.956  22.352  1.00  0.00      PROC H
ATOM  17475 HD12 LEU   300     -22.338   5.570  24.096  1.00  0.00      PROC H
ATOM  17476 HD13 LEU   300     -23.773   5.911  23.073  1.00  0.00      PROC H
ATOM  17477  CD2 LEU   300     -23.741   3.735  21.519  1.00  0.50      PROC C
ATOM  17478 HD21 LEU   300     -23.891   2.655  21.311  1.00  0.00      PROC H
ATOM  17479 HD22 LEU   300     -23.275   4.207  20.627  1.00  0.00      PROC H
ATOM  17480 HD23 LEU   300     -24.746   4.182  21.663  1.00  0.00      PROC H
ATOM  17481  C   LEU   300     -20.050   1.428  21.820  1.00  1.00      PROC C
ATOM  17482  O   LEU   300     -19.783   1.239  20.626  1.00  1.00      PROC O
ATOM  17483  N   THR   301     -19.141   1.263  22.787  1.00  1.00      PROC N
ATOM  17484  HN  THR   301     -19.412   1.379  23.747  1.00  0.00      PROC H
ATOM  17485  CA  THR   301     -17.766   0.899  22.457  1.00  1.00      PROC C
ATOM  17486  HA  THR   301     -17.366   1.633  21.774  1.00  0.00      PROC H
ATOM  17487  CB  THR   301     -16.915   0.869  23.726  1.00  0.50      PROC C
ATOM  17488  HB  THR   301     -17.360   0.163  24.468  1.00  0.00      PROC H
ATOM  17489  OG1 THR   301     -16.886   2.174  24.316  1.00  0.50      PROC O
ATOM  17490  HG1 THR   301     -17.764   2.314  24.706  1.00  0.00      PROC H
ATOM  17491  CG2 THR   301     -15.494   0.431  23.404  1.00  0.50      PROC C
ATOM  17492 HG21 THR   301     -15.078   1.027  22.568  1.00  0.00      PROC H
ATOM  17493 HG22 THR   301     -15.447  -0.643  23.121  1.00  0.00      PROC H
ATOM  17494 HG23 THR   301     -14.866   0.567  24.304  1.00  0.00      PROC H
ATOM  17495  C   THR   301     -17.708  -0.445  21.740  1.00  1.00      PROC C
ATOM  17496  O   THR   301     -17.098  -0.568  20.668  1.00  1.00      PROC O
ATOM  17497  N   LYS   302     -18.347  -1.467  22.315  1.00  1.00      PROC N
ATOM  17498  HN  LYS   302     -18.900  -1.361  23.146  1.00  0.00      PROC H
ATOM  17499  CA  LYS   302     -18.291  -2.795  21.719  1.00  1.00      PROC C
ATOM  17500  HA  LYS   302     -17.255  -3.048  21.530  1.00  0.00      PROC H
ATOM  17501  CB  LYS   302     -18.886  -3.825  22.679  1.00  0.50      PROC C
ATOM  17502  HB1 LYS   302     -18.935  -4.811  22.157  1.00  0.00      PROC H
ATOM  17503  HB2 LYS   302     -19.930  -3.532  22.941  1.00  0.00      PROC H
ATOM  17504  CG  LYS   302     -18.076  -4.003  23.954  1.00  0.50      PROC C
ATOM  17505  HG1 LYS   302     -18.162  -3.102  24.598  1.00  0.00      PROC H
ATOM  17506  HG2 LYS   302     -17.001  -4.103  23.667  1.00  0.00      PROC H
ATOM  17507  CD  LYS   302     -18.501  -5.242  24.723  1.00  0.50      PROC C
ATOM  17508  HD1 LYS   302     -18.448  -6.120  24.036  1.00  0.00      PROC H
ATOM  17509  HD2 LYS   302     -19.562  -5.119  25.043  1.00  0.00      PROC H
ATOM  17510  CE  LYS   302     -17.604  -5.470  25.928  1.00  0.50      PROC C
ATOM  17511  HE1 LYS   302     -17.698  -4.621  26.643  1.00  0.00      PROC H
ATOM  17512  HE2 LYS   302     -16.541  -5.551  25.605  1.00  0.00      PROC H
ATOM  17513  NZ  LYS   302     -17.952  -6.719  26.657  1.00  0.50      PROC N
ATOM  17514  HZ1 LYS   302     -17.892  -7.553  26.044  1.00  0.00      PROC H
ATOM  17515  HZ2 LYS   302     -18.927  -6.646  27.032  1.00  0.00      PROC H
ATOM  17516  HZ3 LYS   302     -17.394  -6.872  27.519  1.00  0.00      PROC H
ATOM  17517  C   LYS   302     -18.998  -2.843  20.371  1.00  1.00      PROC C
ATOM  17518  O   LYS   302     -18.513  -3.505  19.450  1.00  1.00      PROC O
ATOM  17519  N   LEU   303     -20.125  -2.139  20.223  1.00  1.00      PROC N
ATOM  17520  HN  LEU   303     -20.556  -1.628  20.972  1.00  0.00      PROC H
ATOM  17521  CA  LEU   303     -20.822  -2.157  18.941  1.00  1.00      PROC C
ATOM  17522  HA  LEU   303     -20.921  -3.181  18.611  1.00  0.00      PROC H
ATOM  17523  CB  LEU   303     -22.205  -1.522  19.085  1.00  0.50      PROC C
ATOM  17524  HB1 LEU   303     -22.505  -0.996  18.156  1.00  0.00      PROC H
ATOM  17525  HB2 LEU   303     -22.177  -0.747  19.880  1.00  0.00      PROC H
ATOM  17526  CG  LEU   303     -23.374  -2.480  19.335  1.00  0.50      PROC C
ATOM  17527  HG  LEU   303     -24.303  -1.864  19.441  1.00  0.00      PROC H
ATOM  17528  CD1 LEU   303     -23.563  -3.412  18.150  1.00  0.50      PROC C
ATOM  17529 HD11 LEU   303     -22.734  -4.146  18.075  1.00  0.00      PROC H
ATOM  17530 HD12 LEU   303     -23.590  -2.835  17.212  1.00  0.00      PROC H
ATOM  17531 HD13 LEU   303     -24.514  -3.980  18.245  1.00  0.00      PROC H
ATOM  17532  CD2 LEU   303     -23.180  -3.277  20.615  1.00  0.50      PROC C
ATOM  17533 HD21 LEU   303     -23.121  -2.608  21.494  1.00  0.00      PROC H
ATOM  17534 HD22 LEU   303     -22.256  -3.891  20.570  1.00  0.00      PROC H
ATOM  17535 HD23 LEU   303     -24.037  -3.966  20.771  1.00  0.00      PROC H
ATOM  17536  C   LEU   303     -20.011  -1.453  17.861  1.00  1.00      PROC C
ATOM  17537  O   LEU   303     -19.966  -1.913  16.713  1.00  1.00      PROC O
ATOM  17538  N   ALA   304     -19.348  -0.345  18.209  1.00  1.00      PROC N
ATOM  17539  HN  ALA   304     -19.432   0.056  19.124  1.00  0.00      PROC H
ATOM  17540  CA  ALA   304     -18.487   0.322  17.238  1.00  1.00      PROC C
ATOM  17541  HA  ALA   304     -19.063   0.501  16.337  1.00  0.00      PROC H
ATOM  17542  CB  ALA   304     -17.998   1.655  17.795  1.00  0.50      PROC C
ATOM  17543  HB1 ALA   304     -17.426   1.504  18.737  1.00  0.00      PROC H
ATOM  17544  HB2 ALA   304     -18.871   2.304  18.027  1.00  0.00      PROC H
ATOM  17545  HB3 ALA   304     -17.359   2.189  17.059  1.00  0.00      PROC H
ATOM  17546  C   ALA   304     -17.309  -0.560  16.852  1.00  1.00      PROC C
ATOM  17547  O   ALA   304     -16.910  -0.598  15.681  1.00  1.00      PROC O
ATOM  17548  N   ASP   305     -16.738  -1.281  17.822  1.00  1.00      PROC N
ATOM  17549  HN  ASP   305     -17.008  -1.193  18.785  1.00  0.00      PROC H
ATOM  17550  CA  ASP   305     -15.653  -2.204  17.502  1.00  1.00      PROC C
ATOM  17551  HA  ASP   305     -14.885  -1.675  16.956  1.00  0.00      PROC H
ATOM  17552  CB  ASP   305     -15.076  -2.802  18.785  1.00  0.50      PROC C
ATOM  17553  HB1 ASP   305     -14.474  -3.712  18.570  1.00  0.00      PROC H
ATOM  17554  HB2 ASP   305     -15.890  -3.084  19.485  1.00  0.00      PROC H
ATOM  17555  CG  ASP   305     -14.147  -1.845  19.506  1.00  0.50      PROC C
ATOM  17556  OD1 ASP   305     -14.001  -0.695  19.045  1.00  0.50      PROC O
ATOM  17557  OD2 ASP   305     -13.562  -2.245  20.535  1.00  0.50      PROC O
ATOM  17558  C   ASP   305     -16.128  -3.306  16.563  1.00  1.00      PROC C
ATOM  17559  O   ASP   305     -15.437  -3.649  15.593  1.00  1.00      PROC O
ATOM  17560  N   ILE   306     -17.312  -3.865  16.828  1.00  1.00      PROC N
ATOM  17561  HN  ILE   306     -17.845  -3.609  17.640  1.00  0.00      PROC H
ATOM  17562  CA  ILE   306     -17.847  -4.916  15.966  1.00  1.00      PROC C
ATOM  17563  HA  ILE   306     -17.107  -5.698  15.874  1.00  0.00      PROC H
ATOM  17564  CB  ILE   306     -19.138  -5.507  16.562  1.00  0.50      PROC C
ATOM  17565  HB  ILE   306     -19.887  -4.690  16.700  1.00  0.00      PROC H
ATOM  17566  CG2 ILE   306     -19.708  -6.553  15.624  1.00  0.50      PROC C
ATOM  17567 HG21 ILE   306     -18.897  -7.089  15.085  1.00  0.00      PROC H
ATOM  17568 HG22 ILE   306     -20.372  -6.099  14.865  1.00  0.00      PROC H
ATOM  17569 HG23 ILE   306     -20.263  -7.316  16.197  1.00  0.00      PROC H
ATOM  17570  CG1 ILE   306     -18.874  -6.126  17.934  1.00  0.50      PROC C
ATOM  17571 HG11 ILE   306     -19.854  -6.439  18.369  1.00  0.00      PROC H
ATOM  17572 HG12 ILE   306     -18.403  -5.454  18.645  1.00  0.00      PROC H
ATOM  17573  CD  ILE   306     -17.944  -7.303  17.902  1.00  0.50      PROC C
ATOM  17574  HD1 ILE   306     -16.922  -6.958  17.678  1.00  0.00      PROC H
ATOM  17575  HD2 ILE   306     -18.235  -8.064  17.148  1.00  0.00      PROC H
ATOM  17576  HD3 ILE   306     -17.923  -7.817  18.886  1.00  0.00      PROC H
ATOM  17577  C   ILE   306     -18.084  -4.384  14.560  1.00  1.00      PROC C
ATOM  17578  O   ILE   306     -17.805  -5.067  13.569  1.00  1.00      PROC O
ATOM  17579  N   GLU   307     -18.604  -3.160  14.447  1.00  1.00      PROC N
ATOM  17580  HN  GLU   307     -18.906  -2.635  15.248  1.00  0.00      PROC H
ATOM  17581  CA  GLU   307     -18.869  -2.599  13.126  1.00  1.00      PROC C
ATOM  17582  HA  GLU   307     -19.441  -3.315  12.550  1.00  0.00      PROC H
ATOM  17583  CB  GLU   307     -19.691  -1.317  13.249  1.00  0.50      PROC C
ATOM  17584  HB1 GLU   307     -19.142  -0.568  13.864  1.00  0.00      PROC H
ATOM  17585  HB2 GLU   307     -20.624  -1.563  13.813  1.00  0.00      PROC H
ATOM  17586  CG  GLU   307     -20.067  -0.712  11.906  1.00  0.50      PROC C
ATOM  17587  HG1 GLU   307     -20.604  -1.462  11.285  1.00  0.00      PROC H
ATOM  17588  HG2 GLU   307     -19.173  -0.373  11.343  1.00  0.00      PROC H
ATOM  17589  CD  GLU   307     -20.985   0.484  12.036  1.00  0.50      PROC C
ATOM  17590  OE1 GLU   307     -21.370   1.051  10.992  1.00  0.50      PROC O
ATOM  17591  OE2 GLU   307     -21.319   0.861  13.179  1.00  0.50      PROC O
ATOM  17592  C   GLU   307     -17.570  -2.337  12.370  1.00  1.00      PROC C
ATOM  17593  O   GLU   307     -17.474  -2.602  11.164  1.00  1.00      PROC O
ATOM  17594  N   TYR   308     -16.553  -1.823  13.066  1.00  1.00      PROC N
ATOM  17595  HN  TYR   308     -16.667  -1.589  14.035  1.00  0.00      PROC H
ATOM  17596  CA  TYR   308     -15.273  -1.574  12.413  1.00  1.00      PROC C
ATOM  17597  HA  TYR   308     -15.453  -0.991  11.519  1.00  0.00      PROC H
ATOM  17598  CB  TYR   308     -14.340  -0.803  13.345  1.00  0.50      PROC C
ATOM  17599  HB1 TYR   308     -14.213  -1.363  14.300  1.00  0.00      PROC H
ATOM  17600  HB2 TYR   308     -14.803   0.179  13.583  1.00  0.00      PROC H
ATOM  17601  CG  TYR   308     -12.983  -0.539  12.738  1.00  0.50      PROC C
ATOM  17602  CD1 TYR   308     -12.841   0.316  11.654  1.00  0.50      PROC C
ATOM  17603  HD1 TYR   308     -13.717   0.795  11.233  1.00  0.00      PROC H
ATOM  17604  CE1 TYR   308     -11.605   0.557  11.091  1.00  0.50      PROC C
ATOM  17605  HE1 TYR   308     -11.526   1.223  10.241  1.00  0.00      PROC H
ATOM  17606  CZ  TYR   308     -10.487  -0.061  11.609  1.00  0.50      PROC C
ATOM  17607  OH  TYR   308      -9.253   0.178  11.050  1.00  0.50      PROC O
ATOM  17608  HH  TYR   308      -9.411   0.585  10.161  1.00  0.00      PROC H
ATOM  17609  CD2 TYR   308     -11.844  -1.153  13.241  1.00  0.50      PROC C
ATOM  17610  HD2 TYR   308     -11.934  -1.841  14.072  1.00  0.00      PROC H
ATOM  17611  CE2 TYR   308     -10.601  -0.918  12.684  1.00  0.50      PROC C
ATOM  17612  HE2 TYR   308      -9.724  -1.406  13.089  1.00  0.00      PROC H
ATOM  17613  C   TYR   308     -14.620  -2.875  11.968  1.00  1.00      PROC C
ATOM  17614  O   TYR   308     -13.942  -2.915  10.934  1.00  1.00      PROC O
ATOM  17615  N   SER   309     -14.811  -3.952  12.732  1.00  1.00      PROC N
ATOM  17616  HN  SER   309     -15.316  -3.889  13.597  1.00  0.00      PROC H
ATOM  17617  CA  SER   309     -14.267  -5.241  12.314  1.00  1.00      PROC C
ATOM  17618  HA  SER   309     -13.252  -5.109  11.964  1.00  0.00      PROC H
ATOM  17619  CB  SER   309     -14.249  -6.213  13.491  1.00  0.50      PROC C
ATOM  17620  HB1 SER   309     -15.183  -6.066  14.082  1.00  0.00      PROC H
ATOM  17621  HB2 SER   309     -13.385  -5.994  14.157  1.00  0.00      PROC H
ATOM  17622  OG  SER   309     -14.205  -7.555  13.040  1.00  0.50      PROC O
ATOM  17623  HG1 SER   309     -13.493  -7.631  12.391  1.00  0.00      PROC H
ATOM  17624  C   SER   309     -15.052  -5.831  11.150  1.00  1.00      PROC C
ATOM  17625  O   SER   309     -14.461  -6.451  10.258  1.00  1.00      PROC O
ATOM  17626  N   ILE   310     -16.376  -5.661  11.145  1.00  1.00      PROC N
ATOM  17627  HN  ILE   310     -16.855  -5.246  11.926  1.00  0.00      PROC H
ATOM  17628  CA  ILE   310     -17.195  -6.113  10.024  1.00  1.00      PROC C
ATOM  17629  HA  ILE   310     -16.976  -7.153   9.839  1.00  0.00      PROC H
ATOM  17630  CB  ILE   310     -18.691  -5.937  10.362  1.00  0.50      PROC C
ATOM  17631  HB  ILE   310     -18.814  -4.984  10.931  1.00  0.00      PROC H
ATOM  17632  CG2 ILE   310     -19.535  -5.849   9.099  1.00  0.50      PROC C
ATOM  17633 HG21 ILE   310     -19.311  -6.683   8.402  1.00  0.00      PROC H
ATOM  17634 HG22 ILE   310     -19.379  -4.885   8.569  1.00  0.00      PROC H
ATOM  17635 HG23 ILE   310     -20.613  -5.902   9.369  1.00  0.00      PROC H
ATOM  17636  CG1 ILE   310     -19.177  -7.090  11.239  1.00  0.50      PROC C
ATOM  17637 HG11 ILE   310     -20.181  -6.823  11.647  1.00  0.00      PROC H
ATOM  17638 HG12 ILE   310     -18.500  -7.189  12.115  1.00  0.00      PROC H
ATOM  17639  CD  ILE   310     -19.285  -8.405  10.498  1.00  0.50      PROC C
ATOM  17640  HD1 ILE   310     -18.305  -8.742  10.098  1.00  0.00      PROC H
ATOM  17641  HD2 ILE   310     -20.011  -8.363   9.660  1.00  0.00      PROC H
ATOM  17642  HD3 ILE   310     -19.648  -9.203  11.176  1.00  0.00      PROC H
ATOM  17643  C   ILE   310     -16.813  -5.376   8.751  1.00  1.00      PROC C
ATOM  17644  O   ILE   310     -16.830  -5.956   7.657  1.00  1.00      PROC O
ATOM  17645  N   SER   311     -16.441  -4.100   8.871  1.00  1.00      PROC N
ATOM  17646  HN  SER   311     -16.508  -3.635   9.759  1.00  0.00      PROC H
ATOM  17647  CA  SER   311     -16.028  -3.321   7.708  1.00  1.00      PROC C
ATOM  17648  HA  SER   311     -16.850  -3.276   7.007  1.00  0.00      PROC H
ATOM  17649  CB  SER   311     -15.664  -1.898   8.137  1.00  0.50      PROC C
ATOM  17650  HB1 SER   311     -15.131  -1.904   9.109  1.00  0.00      PROC H
ATOM  17651  HB2 SER   311     -16.602  -1.323   8.273  1.00  0.00      PROC H
ATOM  17652  OG  SER   311     -14.819  -1.278   7.185  1.00  0.50      PROC O
ATOM  17653  HG1 SER   311     -14.696  -1.921   6.471  1.00  0.00      PROC H
ATOM  17654  C   SER   311     -14.855  -3.947   6.963  1.00  1.00      PROC C
ATOM  17655  O   SER   311     -14.622  -3.607   5.798  1.00  1.00      PROC O
ATOM  17656  N   LYS   312     -14.114  -4.853   7.601  1.00  1.00      PROC N
ATOM  17657  HN  LYS   312     -14.319  -5.101   8.548  1.00  0.00      PROC H
ATOM  17658  CA  LYS   312     -12.969  -5.506   6.981  1.00  1.00      PROC C
ATOM  17659  HA  LYS   312     -12.692  -4.991   6.072  1.00  0.00      PROC H
ATOM  17660  CB  LYS   312     -11.764  -5.456   7.922  1.00  0.50      PROC C
ATOM  17661  HB1 LYS   312     -10.949  -6.121   7.550  1.00  0.00      PROC H
ATOM  17662  HB2 LYS   312     -12.076  -5.841   8.922  1.00  0.00      PROC H
ATOM  17663  CG  LYS   312     -11.167  -4.068   8.072  1.00  0.50      PROC C
ATOM  17664  HG1 LYS   312     -11.947  -3.359   8.441  1.00  0.00      PROC H
ATOM  17665  HG2 LYS   312     -10.841  -3.707   7.068  1.00  0.00      PROC H
ATOM  17666  CD  LYS   312      -9.993  -4.069   9.032  1.00  0.50      PROC C
ATOM  17667  HD1 LYS   312      -9.275  -4.864   8.719  1.00  0.00      PROC H
ATOM  17668  HD2 LYS   312     -10.366  -4.321  10.052  1.00  0.00      PROC H
ATOM  17669  CE  LYS   312      -9.294  -2.719   9.041  1.00  0.50      PROC C
ATOM  17670  HE1 LYS   312      -9.999  -1.928   9.383  1.00  0.00      PROC H
ATOM  17671  HE2 LYS   312      -8.939  -2.450   8.022  1.00  0.00      PROC H
ATOM  17672  NZ  LYS   312      -8.115  -2.707   9.951  1.00  0.50      PROC N
ATOM  17673  HZ1 LYS   312      -7.342  -3.293   9.578  1.00  0.00      PROC H
ATOM  17674  HZ2 LYS   312      -8.397  -3.053  10.890  1.00  0.00      PROC H
ATOM  17675  HZ3 LYS   312      -7.800  -1.716  10.049  1.00  0.00      PROC H
ATOM  17676  C   LYS   312     -13.256  -6.947   6.573  1.00  1.00      PROC C
ATOM  17677  O   LYS   312     -12.323  -7.674   6.216  1.00  1.00      PROC O
ATOM  17678  N   GLY   313     -14.514  -7.376   6.622  1.00  1.00      PROC N
ATOM  17679  HN  GLY   313     -15.240  -6.774   6.970  1.00  0.00      PROC H
ATOM  17680  CA  GLY   313     -14.893  -8.673   6.094  1.00  1.00      PROC C
ATOM  17681  HA1 GLY   313     -14.530  -8.765   5.083  1.00  0.00      PROC H
ATOM  17682  HA2 GLY   313     -15.970  -8.729   6.139  1.00  0.00      PROC H
ATOM  17683  C   GLY   313     -14.364  -9.874   6.851  1.00  1.00      PROC C
ATOM  17684  O   GLY   313     -13.501 -10.600   6.347  1.00  1.00      PROC O
ATOM  17685  N   GLY   314     -14.871 -10.097   8.064  1.00  1.00      PROC N
ATOM  17686  HN  GLY   314     -15.540  -9.474   8.453  1.00  0.00      PROC H
ATOM  17687  CA  GLY   314     -14.536 -11.261   8.846  1.00  1.00      PROC C
ATOM  17688  HA1 GLY   314     -14.506 -10.953   9.876  1.00  0.00      PROC H
ATOM  17689  HA2 GLY   314     -13.589 -11.679   8.525  1.00  0.00      PROC H
ATOM  17690  C   GLY   314     -15.570 -12.366   8.721  1.00  1.00      PROC C
ATOM  17691  O   GLY   314     -16.464 -12.334   7.873  1.00  1.00      PROC O
ATOM  17692  N   ASN   315     -15.430 -13.363   9.592  1.00  1.00      PROC N
ATOM  17693  HN  ASN   315     -14.681 -13.396  10.256  1.00  0.00      PROC H
ATOM  17694  CA  ASN   315     -16.356 -14.495   9.632  1.00  1.00      PROC C
ATOM  17695  HA  ASN   315     -16.574 -14.774   8.610  1.00  0.00      PROC H
ATOM  17696  CB  ASN   315     -15.725 -15.671  10.370  1.00  0.50      PROC C
ATOM  17697  HB1 ASN   315     -15.692 -15.468  11.462  1.00  0.00      PROC H
ATOM  17698  HB2 ASN   315     -14.670 -15.773  10.031  1.00  0.00      PROC H
ATOM  17699  CG  ASN   315     -16.424 -16.986  10.079  1.00  0.50      PROC C
ATOM  17700  OD1 ASN   315     -17.000 -17.171   9.006  1.00  0.50      PROC O
ATOM  17701  ND2 ASN   315     -16.382 -17.907  11.036  1.00  0.50      PROC N
ATOM  17702 HD21 ASN   315     -16.880 -18.767  10.886  1.00  0.00      PROC H
ATOM  17703 HD22 ASN   315     -15.997 -17.670  11.923  1.00  0.00      PROC H
ATOM  17704  C   ASN   315     -17.647 -14.048  10.305  1.00  1.00      PROC C
ATOM  17705  O   ASN   315     -17.701 -13.887  11.527  1.00  1.00      PROC O
ATOM  17706  N   ASP   316     -18.709 -13.885   9.506  1.00  1.00      PROC N
ATOM  17707  HN  ASP   316     -18.780 -14.290   8.606  1.00  0.00      PROC H
ATOM  17708  CA  ASP   316     -19.913 -13.191   9.967  1.00  1.00      PROC C
ATOM  17709  HA  ASP   316     -19.624 -12.195  10.275  1.00  0.00      PROC H
ATOM  17710  CB  ASP   316     -20.926 -13.096   8.824  1.00  0.50      PROC C
ATOM  17711  HB1 ASP   316     -20.465 -12.570   7.960  1.00  0.00      PROC H
ATOM  17712  HB2 ASP   316     -21.779 -12.491   9.161  1.00  0.00      PROC H
ATOM  17713  CG  ASP   316     -21.375 -14.454   8.333  1.00  0.50      PROC C
ATOM  17714  OD1 ASP   316     -20.637 -15.434   8.559  1.00  0.50      PROC O
ATOM  17715  OD2 ASP   316     -22.460 -14.540   7.721  1.00  0.50      PROC O
ATOM  17716  C   ASP   316     -20.544 -13.867  11.178  1.00  1.00      PROC C
ATOM  17717  O   ASP   316     -21.132 -13.197  12.034  1.00  1.00      PROC O
ATOM  17718  N   GLN   317     -20.435 -15.193  11.268  1.00  1.00      PROC N
ATOM  17719  HN  GLN   317     -20.113 -15.693  10.455  1.00  0.00      PROC H
ATOM  17720  CA  GLN   317     -21.013 -15.897  12.407  1.00  1.00      PROC C
ATOM  17721  HA  GLN   317     -22.060 -15.639  12.480  1.00  0.00      PROC H
ATOM  17722  CB  GLN   317     -20.887 -17.407  12.204  1.00  0.50      PROC C
ATOM  17723  HB1 GLN   317     -21.367 -17.935  13.063  1.00  0.00      PROC H
ATOM  17724  HB2 GLN   317     -19.787 -17.603  12.225  1.00  0.00      PROC H
ATOM  17725  CG  GLN   317     -21.492 -17.913  10.906  1.00  0.50      PROC C
ATOM  17726  HG1 GLN   317     -21.164 -17.324  10.023  1.00  0.00      PROC H
ATOM  17727  HG2 GLN   317     -22.601 -17.862  10.941  1.00  0.00      PROC H
ATOM  17728  CD  GLN   317     -21.102 -19.347  10.605  1.00  0.50      PROC C
ATOM  17729  OE1 GLN   317     -21.634 -19.966   9.685  1.00  0.50      PROC O
ATOM  17730  NE2 GLN   317     -20.165 -19.882  11.382  1.00  0.50      PROC N
ATOM  17731 HE21 GLN   317     -19.885 -20.815  11.169  1.00  0.00      PROC H
ATOM  17732 HE22 GLN   317     -19.746 -19.342  12.098  1.00  0.00      PROC H
ATOM  17733  C   GLN   317     -20.347 -15.471  13.710  1.00  1.00      PROC C
ATOM  17734  O   GLN   317     -21.020 -15.298  14.736  1.00  1.00      PROC O
ATOM  17735  N   ILE   318     -19.027 -15.281  13.684  1.00  1.00      PROC N
ATOM  17736  HN  ILE   318     -18.516 -15.298  12.825  1.00  0.00      PROC H
ATOM  17737  CA  ILE   318     -18.306 -14.900  14.895  1.00  1.00      PROC C
ATOM  17738  HA  ILE   318     -18.611 -15.558  15.698  1.00  0.00      PROC H
ATOM  17739  CB  ILE   318     -16.790 -15.061  14.686  1.00  0.50      PROC C
ATOM  17740  HB  ILE   318     -16.453 -14.372  13.871  1.00  0.00      PROC H
ATOM  17741  CG2 ILE   318     -16.031 -14.711  15.956  1.00  0.50      PROC C
ATOM  17742 HG21 ILE   318     -16.214 -15.473  16.745  1.00  0.00      PROC H
ATOM  17743 HG22 ILE   318     -16.319 -13.721  16.363  1.00  0.00      PROC H
ATOM  17744 HG23 ILE   318     -14.937 -14.662  15.763  1.00  0.00      PROC H
ATOM  17745  CG1 ILE   318     -16.478 -16.496  14.254  1.00  0.50      PROC C
ATOM  17746 HG11 ILE   318     -16.941 -16.686  13.263  1.00  0.00      PROC H
ATOM  17747 HG12 ILE   318     -16.963 -17.187  14.984  1.00  0.00      PROC H
ATOM  17748  CD  ILE   318     -15.009 -16.816  14.189  1.00  0.50      PROC C
ATOM  17749  HD1 ILE   318     -14.503 -16.695  15.171  1.00  0.00      PROC H
ATOM  17750  HD2 ILE   318     -14.495 -16.187  13.455  1.00  0.00      PROC H
ATOM  17751  HD3 ILE   318     -14.856 -17.874  13.882  1.00  0.00      PROC H
ATOM  17752  C   ILE   318     -18.677 -13.484  15.320  1.00  1.00      PROC C
ATOM  17753  O   ILE   318     -18.878 -13.216  16.510  1.00  1.00      PROC O
ATOM  17754  N   GLN   319     -18.803 -12.559  14.365  1.00  1.00      PROC N
ATOM  17755  HN  GLN   319     -18.621 -12.761  13.399  1.00  0.00      PROC H
ATOM  17756  CA  GLN   319     -19.197 -11.207  14.750  1.00  1.00      PROC C
ATOM  17757  HA  GLN   319     -18.600 -10.891  15.595  1.00  0.00      PROC H
ATOM  17758  CB  GLN   319     -18.980 -10.206  13.614  1.00  0.50      PROC C
ATOM  17759  HB1 GLN   319     -19.478  -9.244  13.893  1.00  0.00      PROC H
ATOM  17760  HB2 GLN   319     -19.518 -10.585  12.716  1.00  0.00      PROC H
ATOM  17761  CG  GLN   319     -17.523  -9.859  13.323  1.00  0.50      PROC C
ATOM  17762  HG1 GLN   319     -16.936  -9.952  14.258  1.00  0.00      PROC H
ATOM  17763  HG2 GLN   319     -17.438  -8.804  12.985  1.00  0.00      PROC H
ATOM  17764  CD  GLN   319     -16.912 -10.716  12.238  1.00  0.50      PROC C
ATOM  17765  OE1 GLN   319     -17.621 -11.285  11.411  1.00  0.50      PROC O
ATOM  17766  NE2 GLN   319     -15.586 -10.810  12.237  1.00  0.50      PROC N
ATOM  17767 HE21 GLN   319     -15.183 -11.527  11.675  1.00  0.00      PROC H
ATOM  17768 HE22 GLN   319     -15.045 -10.255  12.862  1.00  0.00      PROC H
ATOM  17769  C   GLN   319     -20.647 -11.165  15.214  1.00  1.00      PROC C
ATOM  17770  O   GLN   319     -21.002 -10.345  16.065  1.00  1.00      PROC O
ATOM  17771  N   GLY   320     -21.501 -12.034  14.672  1.00  1.00      PROC N
ATOM  17772  HN  GLY   320     -21.214 -12.654  13.936  1.00  0.00      PROC H
ATOM  17773  CA  GLY   320     -22.872 -12.095  15.158  1.00  1.00      PROC C
ATOM  17774  HA1 GLY   320     -23.406 -12.801  14.541  1.00  0.00      PROC H
ATOM  17775  HA2 GLY   320     -23.305 -11.104  15.141  1.00  0.00      PROC H
ATOM  17776  C   GLY   320     -22.952 -12.605  16.585  1.00  1.00      PROC C
ATOM  17777  O   GLY   320     -23.678 -12.054  17.421  1.00  1.00      PROC O
ATOM  17778  N   SER   321     -22.205 -13.673  16.880  1.00  1.00      PROC N
ATOM  17779  HN  SER   321     -21.720 -14.201  16.176  1.00  0.00      PROC H
ATOM  17780  CA  SER   321     -22.120 -14.155  18.254  1.00  1.00      PROC C
ATOM  17781  HA  SER   321     -23.116 -14.370  18.618  1.00  0.00      PROC H
ATOM  17782  CB  SER   321     -21.283 -15.433  18.312  1.00  0.50      PROC C
ATOM  17783  HB1 SER   321     -20.908 -15.626  19.343  1.00  0.00      PROC H
ATOM  17784  HB2 SER   321     -20.405 -15.346  17.632  1.00  0.00      PROC H
ATOM  17785  OG  SER   321     -22.057 -16.562  17.950  1.00  0.50      PROC O
ATOM  17786  HG1 SER   321     -21.459 -17.252  17.591  1.00  0.00      PROC H
ATOM  17787  C   SER   321     -21.532 -13.096  19.176  1.00  1.00      PROC C
ATOM  17788  O   SER   321     -21.958 -12.972  20.329  1.00  1.00      PROC O
ATOM  17789  N   ALA   322     -20.572 -12.313  18.682  1.00  1.00      PROC N
ATOM  17790  HN  ALA   322     -20.192 -12.472  17.769  1.00  0.00      PROC H
ATOM  17791  CA  ALA   322     -19.996 -11.249  19.495  1.00  1.00      PROC C
ATOM  17792  HA  ALA   322     -19.727 -11.663  20.460  1.00  0.00      PROC H
ATOM  17793  CB  ALA   322     -18.742 -10.701  18.820  1.00  0.50      PROC C
ATOM  17794  HB1 ALA   322     -18.992 -10.162  17.881  1.00  0.00      PROC H
ATOM  17795  HB2 ALA   322     -18.091 -11.561  18.563  1.00  0.00      PROC H
ATOM  17796  HB3 ALA   322     -18.185 -10.020  19.497  1.00  0.00      PROC H
ATOM  17797  C   ALA   322     -21.003 -10.134  19.745  1.00  1.00      PROC C
ATOM  17798  O   ALA   322     -21.038  -9.558  20.837  1.00  1.00      PROC O
ATOM  17799  N   VAL   323     -21.825  -9.812  18.744  1.00  1.00      PROC N
ATOM  17800  HN  VAL   323     -21.729 -10.229  17.837  1.00  0.00      PROC H
ATOM  17801  CA  VAL   323     -22.899  -8.843  18.938  1.00  1.00      PROC C
ATOM  17802  HA  VAL   323     -22.476  -7.912  19.288  1.00  0.00      PROC H
ATOM  17803  CB  VAL   323     -23.647  -8.595  17.616  1.00  0.50      PROC C
ATOM  17804  HB  VAL   323     -23.815  -9.569  17.096  1.00  0.00      PROC H
ATOM  17805  CG1 VAL   323     -25.009  -7.976  17.886  1.00  0.50      PROC C
ATOM  17806 HG11 VAL   323     -24.919  -7.088  18.549  1.00  0.00      PROC H
ATOM  17807 HG12 VAL   323     -25.717  -8.698  18.346  1.00  0.00      PROC H
ATOM  17808 HG13 VAL   323     -25.472  -7.640  16.932  1.00  0.00      PROC H
ATOM  17809  CG2 VAL   323     -22.839  -7.697  16.710  1.00  0.50      PROC C
ATOM  17810 HG21 VAL   323     -21.961  -8.245  16.328  1.00  0.00      PROC H
ATOM  17811 HG22 VAL   323     -22.502  -6.781  17.240  1.00  0.00      PROC H
ATOM  17812 HG23 VAL   323     -23.442  -7.387  15.829  1.00  0.00      PROC H
ATOM  17813  C   VAL   323     -23.849  -9.322  20.026  1.00  1.00      PROC C
ATOM  17814  O   VAL   323     -24.211  -8.565  20.936  1.00  1.00      PROC O
ATOM  17815  N   ILE   324     -24.269 -10.587  19.943  1.00  1.00      PROC N
ATOM  17816  HN  ILE   324     -23.997 -11.183  19.183  1.00  0.00      PROC H
ATOM  17817  CA  ILE   324     -25.175 -11.136  20.951  1.00  1.00      PROC C
ATOM  17818  HA  ILE   324     -26.067 -10.526  20.989  1.00  0.00      PROC H
ATOM  17819  CB  ILE   324     -25.572 -12.578  20.589  1.00  0.50      PROC C
ATOM  17820  HB  ILE   324     -24.647 -13.185  20.441  1.00  0.00      PROC H
ATOM  17821  CG2 ILE   324     -26.385 -13.199  21.709  1.00  0.50      PROC C
ATOM  17822 HG21 ILE   324     -27.391 -12.729  21.766  1.00  0.00      PROC H
ATOM  17823 HG22 ILE   324     -25.923 -13.108  22.710  1.00  0.00      PROC H
ATOM  17824 HG23 ILE   324     -26.533 -14.288  21.541  1.00  0.00      PROC H
ATOM  17825  CG1 ILE   324     -26.387 -12.604  19.297  1.00  0.50      PROC C
ATOM  17826 HG11 ILE   324     -25.775 -12.243  18.447  1.00  0.00      PROC H
ATOM  17827 HG12 ILE   324     -27.242 -11.897  19.397  1.00  0.00      PROC H
ATOM  17828  CD  ILE   324     -26.933 -13.975  18.960  1.00  0.50      PROC C
ATOM  17829  HD1 ILE   324     -27.738 -14.279  19.665  1.00  0.00      PROC H
ATOM  17830  HD2 ILE   324     -26.129 -14.742  18.996  1.00  0.00      PROC H
ATOM  17831  HD3 ILE   324     -27.381 -13.997  17.946  1.00  0.00      PROC H
ATOM  17832  C   ILE   324     -24.533 -11.064  22.333  1.00  1.00      PROC C
ATOM  17833  O   ILE   324     -25.159 -10.629  23.309  1.00  1.00      PROC O
ATOM  17834  N   GLY   325     -23.268 -11.480  22.428  1.00  1.00      PROC N
ATOM  17835  HN  GLY   325     -22.793 -11.867  21.630  1.00  0.00      PROC H
ATOM  17836  CA  GLY   325     -22.590 -11.480  23.714  1.00  1.00      PROC C
ATOM  17837  HA1 GLY   325     -21.612 -11.920  23.594  1.00  0.00      PROC H
ATOM  17838  HA2 GLY   325     -23.227 -11.961  24.412  1.00  0.00      PROC H
ATOM  17839  C   GLY   325     -22.437 -10.089  24.297  1.00  1.00      PROC C
ATOM  17840  O   GLY   325     -22.602  -9.888  25.500  1.00  1.00      PROC O
ATOM  17841  N   ALA   326     -22.122  -9.108  23.450  1.00  1.00      PROC N
ATOM  17842  HN  ALA   326     -21.980  -9.294  22.472  1.00  0.00      PROC H
ATOM  17843  CA  ALA   326     -21.968  -7.738  23.927  1.00  1.00      PROC C
ATOM  17844  HA  ALA   326     -21.310  -7.745  24.783  1.00  0.00      PROC H
ATOM  17845  CB  ALA   326     -21.370  -6.864  22.826  1.00  0.50      PROC C
ATOM  17846  HB1 ALA   326     -22.028  -6.867  21.928  1.00  0.00      PROC H
ATOM  17847  HB2 ALA   326     -20.381  -7.264  22.513  1.00  0.00      PROC H
ATOM  17848  HB3 ALA   326     -21.243  -5.814  23.164  1.00  0.00      PROC H
ATOM  17849  C   ALA   326     -23.300  -7.173  24.402  1.00  1.00      PROC C
ATOM  17850  O   ALA   326     -23.378  -6.547  25.465  1.00  1.00      PROC O
ATOM  17851  N   ILE   327     -24.364  -7.387  23.621  1.00  1.00      PROC N
ATOM  17852  HN  ILE   327     -24.302  -7.899  22.759  1.00  0.00      PROC H
ATOM  17853  CA  ILE   327     -25.683  -6.895  24.010  1.00  1.00      PROC C
ATOM  17854  HA  ILE   327     -25.625  -5.829  24.175  1.00  0.00      PROC H
ATOM  17855  CB  ILE   327     -26.712  -7.173  22.899  1.00  0.50      PROC C
ATOM  17856  HB  ILE   327     -26.670  -8.263  22.654  1.00  0.00      PROC H
ATOM  17857  CG2 ILE   327     -28.118  -6.830  23.372  1.00  0.50      PROC C
ATOM  17858 HG21 ILE   327     -28.161  -5.817  23.829  1.00  0.00      PROC H
ATOM  17859 HG22 ILE   327     -28.464  -7.551  24.144  1.00  0.00      PROC H
ATOM  17860 HG23 ILE   327     -28.857  -6.877  22.555  1.00  0.00      PROC H
ATOM  17861  CG1 ILE   327     -26.365  -6.390  21.630  1.00  0.50      PROC C
ATOM  17862 HG11 ILE   327     -26.818  -6.925  20.763  1.00  0.00      PROC H
ATOM  17863 HG12 ILE   327     -25.267  -6.390  21.455  1.00  0.00      PROC H
ATOM  17864  CD  ILE   327     -26.858  -4.961  21.628  1.00  0.50      PROC C
ATOM  17865  HD1 ILE   327     -26.578  -4.460  22.570  1.00  0.00      PROC H
ATOM  17866  HD2 ILE   327     -27.964  -4.912  21.535  1.00  0.00      PROC H
ATOM  17867  HD3 ILE   327     -26.422  -4.392  20.778  1.00  0.00      PROC H
ATOM  17868  C   ILE   327     -26.111  -7.514  25.335  1.00  1.00      PROC C
ATOM  17869  O   ILE   327     -26.687  -6.842  26.199  1.00  1.00      PROC O
ATOM  17870  N   LYS   328     -25.818  -8.803  25.526  1.00  1.00      PROC N
ATOM  17871  HN  LYS   328     -25.401  -9.362  24.806  1.00  0.00      PROC H
ATOM  17872  CA  LYS   328     -26.240  -9.469  26.754  1.00  1.00      PROC C
ATOM  17873  HA  LYS   328     -27.257  -9.176  26.986  1.00  0.00      PROC H
ATOM  17874  CB  LYS   328     -26.192 -10.985  26.574  1.00  0.50      PROC C
ATOM  17875  HB1 LYS   328     -26.271 -11.417  27.594  1.00  0.00      PROC H
ATOM  17876  HB2 LYS   328     -25.195 -11.287  26.174  1.00  0.00      PROC H
ATOM  17877  CG  LYS   328     -27.280 -11.522  25.655  1.00  0.50      PROC C
ATOM  17878  HG1 LYS   328     -27.043 -11.285  24.594  1.00  0.00      PROC H
ATOM  17879  HG2 LYS   328     -28.241 -10.997  25.859  1.00  0.00      PROC H
ATOM  17880  CD  LYS   328     -27.449 -13.025  25.800  1.00  0.50      PROC C
ATOM  17881  HD1 LYS   328     -26.513 -13.538  25.519  1.00  0.00      PROC H
ATOM  17882  HD2 LYS   328     -28.233 -13.372  25.084  1.00  0.00      PROC H
ATOM  17883  CE  LYS   328     -27.854 -13.396  27.218  1.00  0.50      PROC C
ATOM  17884  HE1 LYS   328     -27.073 -13.201  27.978  1.00  0.00      PROC H
ATOM  17885  HE2 LYS   328     -28.058 -14.492  27.248  1.00  0.00      PROC H
ATOM  17886  NZ  LYS   328     -29.108 -12.712  27.637  1.00  0.50      PROC N
ATOM  17887  HZ1 LYS   328     -29.843 -12.841  26.898  1.00  0.00      PROC H
ATOM  17888  HZ2 LYS   328     -28.969 -11.687  27.728  1.00  0.00      PROC H
ATOM  17889  HZ3 LYS   328     -29.497 -13.077  28.524  1.00  0.00      PROC H
ATOM  17890  C   LYS   328     -25.393  -9.031  27.945  1.00  1.00      PROC C
ATOM  17891  O   LYS   328     -25.925  -8.748  29.025  1.00  1.00      PROC O
ATOM  17892  N   ALA   329     -24.069  -8.971  27.771  1.00  1.00      PROC N
ATOM  17893  HN  ALA   329     -23.653  -9.220  26.894  1.00  0.00      PROC H
ATOM  17894  CA  ALA   329     -23.179  -8.636  28.876  1.00  1.00      PROC C
ATOM  17895  HA  ALA   329     -23.480  -9.206  29.748  1.00  0.00      PROC H
ATOM  17896  CB  ALA   329     -21.738  -8.995  28.513  1.00  0.50      PROC C
ATOM  17897  HB1 ALA   329     -21.356  -8.321  27.719  1.00  0.00      PROC H
ATOM  17898  HB2 ALA   329     -21.701 -10.029  28.118  1.00  0.00      PROC H
ATOM  17899  HB3 ALA   329     -21.086  -8.920  29.412  1.00  0.00      PROC H
ATOM  17900  C   ALA   329     -23.260  -7.170  29.273  1.00  1.00      PROC C
ATOM  17901  O   ALA   329     -22.925  -6.832  30.413  1.00  1.00      PROC O
ATOM  17902  N   SER   330     -23.683  -6.287  28.365  1.00  1.00      PROC N
ATOM  17903  HN  SER   330     -23.941  -6.580  27.443  1.00  0.00      PROC H
ATOM  17904  CA  SER   330     -23.836  -4.888  28.740  1.00  1.00      PROC C
ATOM  17905  HA  SER   330     -22.973  -4.622  29.320  1.00  0.00      PROC H
ATOM  17906  CB  SER   330     -23.947  -4.014  27.490  1.00  0.50      PROC C
ATOM  17907  HB1 SER   330     -24.416  -3.031  27.730  1.00  0.00      PROC H
ATOM  17908  HB2 SER   330     -24.593  -4.510  26.728  1.00  0.00      PROC H
ATOM  17909  OG  SER   330     -22.665  -3.722  26.958  1.00  0.50      PROC O
ATOM  17910  HG1 SER   330     -22.437  -4.521  26.470  1.00  0.00      PROC H
ATOM  17911  C   SER   330     -25.045  -4.669  29.639  1.00  1.00      PROC C
ATOM  17912  O   SER   330     -25.044  -3.739  30.455  1.00  1.00      PROC O
ATOM  17913  N   PHE   331     -26.076  -5.504  29.511  1.00  1.00      PROC N
ATOM  17914  HN  PHE   331     -26.056  -6.294  28.901  1.00  0.00      PROC H
ATOM  17915  CA  PHE   331     -27.305  -5.343  30.290  1.00  1.00      PROC C
ATOM  17916  HA  PHE   331     -27.369  -4.361  30.735  1.00  0.00      PROC H
ATOM  17917  CB  PHE   331     -28.523  -5.599  29.414  1.00  0.50      PROC C
ATOM  17918  HB1 PHE   331     -29.454  -5.610  30.026  1.00  0.00      PROC H
ATOM  17919  HB2 PHE   331     -28.424  -6.587  28.910  1.00  0.00      PROC H
ATOM  17920  CG  PHE   331     -28.732  -4.555  28.362  1.00  0.50      PROC C
ATOM  17921  CD1 PHE   331     -28.069  -3.345  28.431  1.00  0.50      PROC C
ATOM  17922  HD1 PHE   331     -27.411  -3.098  29.243  1.00  0.00      PROC H
ATOM  17923  CE1 PHE   331     -28.253  -2.384  27.465  1.00  0.50      PROC C
ATOM  17924  HE1 PHE   331     -27.732  -1.440  27.525  1.00  0.00      PROC H
ATOM  17925  CZ  PHE   331     -29.105  -2.623  26.418  1.00  0.50      PROC C
ATOM  17926  HZ  PHE   331     -29.147  -1.877  25.663  1.00  0.00      PROC H
ATOM  17927  CD2 PHE   331     -29.586  -4.783  27.302  1.00  0.50      PROC C
ATOM  17928  HD2 PHE   331     -30.087  -5.728  27.295  1.00  0.00      PROC H
ATOM  17929  CE2 PHE   331     -29.775  -3.823  26.334  1.00  0.50      PROC C
ATOM  17930  HE2 PHE   331     -30.446  -3.987  25.507  1.00  0.00      PROC H
ATOM  17931  C   PHE   331     -27.278  -6.266  31.509  1.00  1.00      PROC C
ATOM  17932  O   PHE   331     -28.018  -7.246  31.618  1.00  1.00      PROC O
ATOM  17933  N   GLU   332     -26.390  -5.925  32.444  1.00  1.00      PROC N
ATOM  17934  HN  GLU   332     -25.711  -5.215  32.287  1.00  0.00      PROC H
ATOM  17935  CA  GLU   332     -26.330  -6.633  33.717  1.00  1.00      PROC C
ATOM  17936  HA  GLU   332     -27.269  -7.136  33.900  1.00  0.00      PROC H
ATOM  17937  CB  GLU   332     -25.218  -7.687  33.706  1.00  0.50      PROC C
ATOM  17938  HB1 GLU   332     -25.404  -8.373  32.846  1.00  0.00      PROC H
ATOM  17939  HB2 GLU   332     -25.276  -8.296  34.637  1.00  0.00      PROC H
ATOM  17940  CG  GLU   332     -23.817  -7.118  33.558  1.00  0.50      PROC C
ATOM  17941  HG1 GLU   332     -23.618  -6.351  34.337  1.00  0.00      PROC H
ATOM  17942  HG2 GLU   332     -23.685  -6.636  32.578  1.00  0.00      PROC H
ATOM  17943  CD  GLU   332     -22.743  -8.171  33.744  1.00  0.50      PROC C
ATOM  17944  OE1 GLU   332     -23.093  -9.358  33.905  1.00  0.50      PROC O
ATOM  17945  OE2 GLU   332     -21.547  -7.809  33.730  1.00  0.50      PROC O
ATOM  17946  C   GLU   332     -26.129  -5.674  34.885  1.00  1.00      PROC C
ATOM  17947  O   GLU   332     -25.761  -6.114  35.981  1.00  1.00      PROC O
ATOM  17948  N   ASN   333     -26.363  -4.382  34.681  1.00  1.00      PROC N
ATOM  17949  HN  ASN   333     -26.782  -4.036  33.855  1.00  0.00      PROC H
ATOM  17950  CA  ASN   333     -26.165  -3.388  35.727  1.00  1.00      PROC C
ATOM  17951  HA  ASN   333     -25.865  -3.859  36.654  1.00  0.00      PROC H
ATOM  17952  CB  ASN   333     -25.086  -2.386  35.312  1.00  0.50      PROC C
ATOM  17953  HB1 ASN   333     -24.861  -1.742  36.187  1.00  0.00      PROC H
ATOM  17954  HB2 ASN   333     -25.488  -1.748  34.496  1.00  0.00      PROC H
ATOM  17955  CG  ASN   333     -23.801  -3.063  34.877  1.00  0.50      PROC C
ATOM  17956  OD1 ASN   333     -23.364  -4.041  35.484  1.00  0.50      PROC O
ATOM  17957  ND2 ASN   333     -23.190  -2.547  33.817  1.00  0.50      PROC N
ATOM  17958 HD21 ASN   333     -22.306  -2.934  33.580  1.00  0.00      PROC H
ATOM  17959 HD22 ASN   333     -23.564  -1.721  33.405  1.00  0.00      PROC H
ATOM  17960  C   ASN   333     -27.467  -2.659  36.041  1.00  1.00      PROC C
ATOM  17961  OT1 ASN   333     -28.499  -2.986  35.396  1.00  0.50      PROC O
ATOM  17962  OT2 ASN   333     -27.446  -1.767  36.931  1.00  0.50      PROC O
TER
ATOM  17963  N   PRO    26     -16.560 -32.881 -15.313  1.00  1.00      PROD N
ATOM  17964  HN1 PRO    26     -15.898 -33.644 -15.330  1.00  0.00      PROD H
ATOM  17965  HN2 PRO    26     -17.352 -33.119 -15.896  1.00  0.00      PROD H
ATOM  17966  CD  PRO    26     -15.965 -31.655 -15.871  1.00  0.50      PROD C
ATOM  17967  HD1 PRO    26     -16.284 -31.537 -16.937  1.00  0.00      PROD H
ATOM  17968  HD2 PRO    26     -14.859 -31.755 -15.839  1.00  0.00      PROD H
ATOM  17969  CA  PRO    26     -17.081 -32.672 -13.956  1.00  1.00      PROD C
ATOM  17970  HA  PRO    26     -16.598 -33.425 -13.354  1.00  0.00      PROD H
ATOM  17971  CB  PRO    26     -16.695 -31.220 -13.652  1.00  0.50      PROD C
ATOM  17972  HB1 PRO    26     -15.761 -31.250 -13.044  1.00  0.00      PROD H
ATOM  17973  HB2 PRO    26     -17.443 -30.718 -13.008  1.00  0.00      PROD H
ATOM  17974  CG  PRO    26     -16.520 -30.581 -14.988  1.00  0.50      PROD C
ATOM  17975  HG1 PRO    26     -17.609 -30.634 -15.313  1.00  0.00      PROD H
ATOM  17976  HG2 PRO    26     -16.600 -29.512 -15.241  1.00  0.00      PROD H
ATOM  17977  C   PRO    26     -18.594 -32.859 -13.868  1.00  1.00      PROD C
ATOM  17978  O   PRO    26     -19.313 -32.492 -14.795  1.00  1.00      PROD O
ATOM  17979  N   TRP    27     -19.064 -33.421 -12.750  1.00  1.00      PROD N
ATOM  17980  HN  TRP    27     -18.486 -33.881 -12.061  1.00  0.00      PROD H
ATOM  17981  CA  TRP    27     -20.497 -33.651 -12.582  1.00  1.00      PROD C
ATOM  17982  HA  TRP    27     -20.877 -34.193 -13.438  1.00  0.00      PROD H
ATOM  17983  CB  TRP    27     -20.752 -34.481 -11.323  1.00  0.50      PROD C
ATOM  17984  HB1 TRP    27     -21.845 -34.653 -11.191  1.00  0.00      PROD H
ATOM  17985  HB2 TRP    27     -20.396 -33.935 -10.421  1.00  0.00      PROD H
ATOM  17986  CG  TRP    27     -20.087 -35.822 -11.350  1.00  0.50      PROD C
ATOM  17987  CD1 TRP    27     -19.496 -36.421 -12.424  1.00  0.50      PROD C
ATOM  17988  HD1 TRP    27     -19.523 -36.057 -13.437  1.00  0.00      PROD H
ATOM  17989  NE1 TRP    27     -18.987 -37.644 -12.064  1.00  0.50      PROD N
ATOM  17990  HE1 TRP    27     -18.694 -38.427 -12.588  1.00  0.00      PROD H
ATOM  17991  CE2 TRP    27     -19.242 -37.856 -10.735  1.00  0.50      PROD C
ATOM  17992  CD2 TRP    27     -19.933 -36.728 -10.252  1.00  0.50      PROD C
ATOM  17993  CE3 TRP    27     -20.313 -36.695  -8.907  1.00  0.50      PROD C
ATOM  17994  HE3 TRP    27     -20.875 -35.870  -8.497  1.00  0.00      PROD H
ATOM  17995  CZ3 TRP    27     -19.996 -37.774  -8.103  1.00  0.50      PROD C
ATOM  17996  HZ3 TRP    27     -20.307 -37.826  -7.085  1.00  0.00      PROD H
ATOM  17997  CZ2 TRP    27     -18.922 -38.941  -9.923  1.00  0.50      PROD C
ATOM  17998  HZ2 TRP    27     -18.410 -39.804 -10.291  1.00  0.00      PROD H
ATOM  17999  CH2 TRP    27     -19.309 -38.882  -8.613  1.00  0.50      PROD C
ATOM  18000  HH2 TRP    27     -19.090 -39.719  -7.958  1.00  0.00      PROD H
ATOM  18001  C   TRP    27     -21.273 -32.343 -12.525  1.00  1.00      PROD C
ATOM  18002  O   TRP    27     -22.487 -32.332 -12.755  1.00  1.00      PROD O
ATOM  18003  N   VAL    28     -20.595 -31.234 -12.217  1.00  1.00      PROD N
ATOM  18004  HN  VAL    28     -19.665 -31.279 -11.888  1.00  0.00      PROD H
ATOM  18005  CA  VAL    28     -21.230 -29.925 -12.283  1.00  1.00      PROD C
ATOM  18006  HA  VAL    28     -22.158 -29.962 -11.725  1.00  0.00      PROD H
ATOM  18007  CB  VAL    28     -20.307 -28.861 -11.647  1.00  0.50      PROD C
ATOM  18008  HB  VAL    28     -20.016 -29.247 -10.639  1.00  0.00      PROD H
ATOM  18009  CG1 VAL    28     -19.056 -28.663 -12.489  1.00  0.50      PROD C
ATOM  18010 HG11 VAL    28     -19.100 -27.667 -12.987  1.00  0.00      PROD H
ATOM  18011 HG12 VAL    28     -18.956 -29.412 -13.292  1.00  0.00      PROD H
ATOM  18012 HG13 VAL    28     -18.148 -28.674 -11.848  1.00  0.00      PROD H
ATOM  18013  CG2 VAL    28     -21.047 -27.546 -11.440  1.00  0.50      PROD C
ATOM  18014 HG21 VAL    28     -21.907 -27.691 -10.750  1.00  0.00      PROD H
ATOM  18015 HG22 VAL    28     -21.432 -27.130 -12.396  1.00  0.00      PROD H
ATOM  18016 HG23 VAL    28     -20.364 -26.790 -11.004  1.00  0.00      PROD H
ATOM  18017  C   VAL    28     -21.589 -29.565 -13.719  1.00  1.00      PROD C
ATOM  18018  O   VAL    28     -22.450 -28.707 -13.949  1.00  1.00      PROD O
ATOM  18019  N   GLU    29     -20.959 -30.215 -14.698  1.00  1.00      PROD N
ATOM  18020  HN  GLU    29     -20.337 -30.963 -14.499  1.00  0.00      PROD H
ATOM  18021  CA  GLU    29     -21.232 -29.978 -16.110  1.00  1.00      PROD C
ATOM  18022  HA  GLU    29     -21.790 -29.058 -16.238  1.00  0.00      PROD H
ATOM  18023  CB  GLU    29     -19.910 -29.830 -16.879  1.00  0.50      PROD C
ATOM  18024  HB1 GLU    29     -19.258 -30.695 -16.646  1.00  0.00      PROD H
ATOM  18025  HB2 GLU    29     -19.417 -28.917 -16.477  1.00  0.00      PROD H
ATOM  18026  CG  GLU    29     -20.026 -29.679 -18.401  1.00  0.50      PROD C
ATOM  18027  HG1 GLU    29     -19.142 -29.163 -18.827  1.00  0.00      PROD H
ATOM  18028  HG2 GLU    29     -20.919 -29.068 -18.656  1.00  0.00      PROD H
ATOM  18029  CD  GLU    29     -20.139 -31.002 -19.140  1.00  0.50      PROD C
ATOM  18030  OE1 GLU    29     -19.897 -32.058 -18.519  1.00  0.50      PROD O
ATOM  18031  OE2 GLU    29     -20.470 -30.983 -20.344  1.00  0.50      PROD O
ATOM  18032  C   GLU    29     -22.087 -31.074 -16.735  1.00  1.00      PROD C
ATOM  18033  O   GLU    29     -22.947 -30.778 -17.570  1.00  1.00      PROD O
ATOM  18034  N   LYS    30     -21.874 -32.336 -16.351  1.00  1.00      PROD N
ATOM  18035  HN  LYS    30     -21.092 -32.579 -15.793  1.00  0.00      PROD H
ATOM  18036  CA  LYS    30     -22.730 -33.410 -16.846  1.00  1.00      PROD C
ATOM  18037  HA  LYS    30     -22.796 -33.331 -17.924  1.00  0.00      PROD H
ATOM  18038  CB  LYS    30     -22.155 -34.782 -16.478  1.00  0.50      PROD C
ATOM  18039  HB1 LYS    30     -22.968 -35.549 -16.577  1.00  0.00      PROD H
ATOM  18040  HB2 LYS    30     -21.856 -34.795 -15.409  1.00  0.00      PROD H
ATOM  18041  CG  LYS    30     -21.027 -35.282 -17.370  1.00  0.50      PROD C
ATOM  18042  HG1 LYS    30     -21.210 -34.958 -18.423  1.00  0.00      PROD H
ATOM  18043  HG2 LYS    30     -21.058 -36.399 -17.354  1.00  0.00      PROD H
ATOM  18044  CD  LYS    30     -19.665 -34.806 -16.894  1.00  0.50      PROD C
ATOM  18045  HD1 LYS    30     -19.663 -34.922 -15.785  1.00  0.00      PROD H
ATOM  18046  HD2 LYS    30     -19.512 -33.740 -17.118  1.00  0.00      PROD H
ATOM  18047  CE  LYS    30     -18.553 -35.663 -17.476  1.00  0.50      PROD C
ATOM  18048  HE1 LYS    30     -18.408 -35.416 -18.551  1.00  0.00      PROD H
ATOM  18049  HE2 LYS    30     -18.796 -36.745 -17.374  1.00  0.00      PROD H
ATOM  18050  NZ  LYS    30     -17.253 -35.437 -16.788  1.00  0.50      PROD N
ATOM  18051  HZ1 LYS    30     -17.301 -35.609 -15.763  1.00  0.00      PROD H
ATOM  18052  HZ2 LYS    30     -16.880 -34.531 -17.111  1.00  0.00      PROD H
ATOM  18053  HZ3 LYS    30     -16.604 -36.167 -17.196  1.00  0.00      PROD H
ATOM  18054  C   LYS    30     -24.149 -33.308 -16.309  1.00  1.00      PROD C
ATOM  18055  O   LYS    30     -25.071 -33.868 -16.913  1.00  1.00      PROD O
ATOM  18056  N   TYR    31     -24.347 -32.609 -15.190  1.00  1.00      PROD N
ATOM  18057  HN  TYR    31     -23.581 -32.196 -14.706  1.00  0.00      PROD H
ATOM  18058  CA  TYR    31     -25.648 -32.531 -14.538  1.00  1.00      PROD C
ATOM  18059  HA  TYR    31     -26.409 -32.981 -15.165  1.00  0.00      PROD H
ATOM  18060  CB  TYR    31     -25.614 -33.279 -13.205  1.00  0.50      PROD C
ATOM  18061  HB1 TYR    31     -26.595 -33.192 -12.687  1.00  0.00      PROD H
ATOM  18062  HB2 TYR    31     -24.849 -32.848 -12.526  1.00  0.00      PROD H
ATOM  18063  CG  TYR    31     -25.332 -34.757 -13.350  1.00  0.50      PROD C
ATOM  18064  CD1 TYR    31     -24.028 -35.234 -13.405  1.00  0.50      PROD C
ATOM  18065  HD1 TYR    31     -23.207 -34.543 -13.341  1.00  0.00      PROD H
ATOM  18066  CE1 TYR    31     -23.766 -36.586 -13.534  1.00  0.50      PROD C
ATOM  18067  HE1 TYR    31     -22.749 -36.958 -13.557  1.00  0.00      PROD H
ATOM  18068  CZ  TYR    31     -24.815 -37.477 -13.610  1.00  0.50      PROD C
ATOM  18069  OH  TYR    31     -24.560 -38.824 -13.740  1.00  0.50      PROD O
ATOM  18070  HH  TYR    31     -23.685 -39.121 -13.402  1.00  0.00      PROD H
ATOM  18071  CD2 TYR    31     -26.369 -35.676 -13.429  1.00  0.50      PROD C
ATOM  18072  HD2 TYR    31     -27.392 -35.327 -13.369  1.00  0.00      PROD H
ATOM  18073  CE2 TYR    31     -26.118 -37.029 -13.559  1.00  0.50      PROD C
ATOM  18074  HE2 TYR    31     -26.925 -37.745 -13.625  1.00  0.00      PROD H
ATOM  18075  C   TYR    31     -26.100 -31.090 -14.329  1.00  1.00      PROD C
ATOM  18076  O   TYR    31     -26.927 -30.825 -13.450  1.00  1.00      PROD O
ATOM  18077  N   ARG    32     -25.571 -30.156 -15.110  1.00  1.00      PROD N
ATOM  18078  HN  ARG    32     -24.906 -30.387 -15.815  1.00  0.00      PROD H
ATOM  18079  CA  ARG    32     -26.012 -28.776 -15.004  1.00  1.00      PROD C
ATOM  18080  HA  ARG    32     -25.916 -28.503 -13.967  1.00  0.00      PROD H
ATOM  18081  CB  ARG    32     -25.093 -27.853 -15.812  1.00  0.50      PROD C
ATOM  18082  HB1 ARG    32     -24.079 -27.903 -15.366  1.00  0.00      PROD H
ATOM  18083  HB2 ARG    32     -25.410 -26.792 -15.693  1.00  0.00      PROD H
ATOM  18084  CG  ARG    32     -24.956 -28.195 -17.296  1.00  0.50      PROD C
ATOM  18085  HG1 ARG    32     -25.062 -29.285 -17.479  1.00  0.00      PROD H
ATOM  18086  HG2 ARG    32     -23.924 -27.907 -17.611  1.00  0.00      PROD H
ATOM  18087  CD  ARG    32     -25.951 -27.431 -18.161  1.00  0.50      PROD C
ATOM  18088  HD1 ARG    32     -25.838 -26.339 -17.950  1.00  0.00      PROD H
ATOM  18089  HD2 ARG    32     -26.996 -27.719 -17.929  1.00  0.00      PROD H
ATOM  18090  NE  ARG    32     -25.715 -27.645 -19.586  1.00  0.50      PROD N
ATOM  18091  HE  ARG    32     -24.891 -28.102 -19.922  1.00  0.00      PROD H
ATOM  18092  CZ  ARG    32     -26.510 -27.192 -20.550  1.00  0.50      PROD C
ATOM  18093  NH1 ARG    32     -27.596 -26.498 -20.242  1.00  0.50      PROD N
ATOM  18094 HH11 ARG    32     -27.794 -26.296 -19.290  1.00  0.00      PROD H
ATOM  18095 HH12 ARG    32     -28.172 -26.169 -20.983  1.00  0.00      PROD H
ATOM  18096  NH2 ARG    32     -26.220 -27.433 -21.821  1.00  0.50      PROD N
ATOM  18097 HH21 ARG    32     -25.350 -27.901 -21.991  1.00  0.00      PROD H
ATOM  18098 HH22 ARG    32     -26.867 -27.155 -22.528  1.00  0.00      PROD H
ATOM  18099  C   ARG    32     -27.458 -28.659 -15.483  1.00  1.00      PROD C
ATOM  18100  O   ARG    32     -27.847 -29.325 -16.450  1.00  1.00      PROD O
ATOM  18101  N   PRO    33     -28.284 -27.849 -14.819  1.00  1.00      PROD N
ATOM  18102  CD  PRO    33     -28.027 -27.186 -13.530  1.00  0.50      PROD C
ATOM  18103  HD1 PRO    33     -27.432 -26.267 -13.706  1.00  0.00      PROD H
ATOM  18104  HD2 PRO    33     -27.499 -27.875 -12.832  1.00  0.00      PROD H
ATOM  18105  CA  PRO    33     -29.682 -27.699 -15.249  1.00  1.00      PROD C
ATOM  18106  HA  PRO    33     -30.163 -28.666 -15.220  1.00  0.00      PROD H
ATOM  18107  CB  PRO    33     -30.262 -26.726 -14.216  1.00  0.50      PROD C
ATOM  18108  HB1 PRO    33     -31.324 -26.993 -14.007  1.00  0.00      PROD H
ATOM  18109  HB2 PRO    33     -30.293 -25.685 -14.584  1.00  0.00      PROD H
ATOM  18110  CG  PRO    33     -29.408 -26.912 -13.007  1.00  0.50      PROD C
ATOM  18111  HG1 PRO    33     -29.434 -26.022 -12.339  1.00  0.00      PROD H
ATOM  18112  HG2 PRO    33     -29.769 -27.794 -12.426  1.00  0.00      PROD H
ATOM  18113  C   PRO    33     -29.813 -27.151 -16.661  1.00  1.00      PROD C
ATOM  18114  O   PRO    33     -29.422 -26.012 -16.935  1.00  1.00      PROD O
ATOM  18115  N   LYS    34     -30.366 -27.958 -17.567  1.00  1.00      PROD N
ATOM  18116  HN  LYS    34     -30.851 -28.784 -17.238  1.00  0.00      PROD H
ATOM  18117  CA  LYS    34     -30.566 -27.547 -18.950  1.00  1.00      PROD C
ATOM  18118  HA  LYS    34     -29.958 -26.684 -19.165  1.00  0.00      PROD H
ATOM  18119  CB  LYS    34     -30.163 -28.687 -19.903  1.00  0.50      PROD C
ATOM  18120  HB1 LYS    34     -29.115 -28.924 -19.640  1.00  0.00      PROD H
ATOM  18121  HB2 LYS    34     -30.166 -28.325 -20.956  1.00  0.00      PROD H
ATOM  18122  CG  LYS    34     -30.994 -29.968 -19.800  1.00  0.50      PROD C
ATOM  18123  HG1 LYS    34     -31.375 -30.058 -18.754  1.00  0.00      PROD H
ATOM  18124  HG2 LYS    34     -30.378 -30.871 -19.933  1.00  0.00      PROD H
ATOM  18125  CD  LYS    34     -32.201 -29.959 -20.733  1.00  0.50      PROD C
ATOM  18126  HD1 LYS    34     -31.829 -29.839 -21.776  1.00  0.00      PROD H
ATOM  18127  HD2 LYS    34     -32.863 -29.101 -20.519  1.00  0.00      PROD H
ATOM  18128  CE  LYS    34     -33.012 -31.238 -20.609  1.00  0.50      PROD C
ATOM  18129  HE1 LYS    34     -33.439 -31.371 -19.600  1.00  0.00      PROD H
ATOM  18130  HE2 LYS    34     -32.368 -32.119 -20.827  1.00  0.00      PROD H
ATOM  18131  NZ  LYS    34     -34.150 -31.266 -21.569  1.00  0.50      PROD N
ATOM  18132  HZ1 LYS    34     -33.802 -31.200 -22.546  1.00  0.00      PROD H
ATOM  18133  HZ2 LYS    34     -34.770 -30.462 -21.355  1.00  0.00      PROD H
ATOM  18134  HZ3 LYS    34     -34.691 -32.143 -21.436  1.00  0.00      PROD H
ATOM  18135  C   LYS    34     -31.993 -27.105 -19.242  1.00  1.00      PROD C
ATOM  18136  O   LYS    34     -32.245 -26.557 -20.320  1.00  1.00      PROD O
ATOM  18137  N   ASN    35     -32.927 -27.328 -18.320  1.00  1.00      PROD N
ATOM  18138  HN  ASN    35     -32.712 -27.854 -17.479  1.00  0.00      PROD H
ATOM  18139  CA  ASN    35     -34.309 -26.917 -18.505  1.00  1.00      PROD C
ATOM  18140  HA  ASN    35     -34.367 -26.194 -19.309  1.00  0.00      PROD H
ATOM  18141  CB  ASN    35     -35.221 -28.113 -18.814  1.00  0.50      PROD C
ATOM  18142  HB1 ASN    35     -35.298 -28.771 -17.921  1.00  0.00      PROD H
ATOM  18143  HB2 ASN    35     -34.753 -28.727 -19.604  1.00  0.00      PROD H
ATOM  18144  CG  ASN    35     -36.618 -27.691 -19.226  1.00  0.50      PROD C
ATOM  18145  OD1 ASN    35     -37.408 -27.226 -18.405  1.00  0.50      PROD O
ATOM  18146  ND2 ASN    35     -36.929 -27.851 -20.507  1.00  0.50      PROD N
ATOM  18147 HD21 ASN    35     -37.859 -27.628 -20.782  1.00  0.00      PROD H
ATOM  18148 HD22 ASN    35     -36.221 -28.065 -21.168  1.00  0.00      PROD H
ATOM  18149  C   ASN    35     -34.770 -26.194 -17.246  1.00  1.00      PROD C
ATOM  18150  O   ASN    35     -34.167 -26.321 -16.177  1.00  1.00      PROD O
ATOM  18151  N   LEU    36     -35.853 -25.433 -17.383  1.00  1.00      PROD N
ATOM  18152  HN  LEU    36     -36.417 -25.483 -18.202  1.00  0.00      PROD H
ATOM  18153  CA  LEU    36     -36.307 -24.563 -16.305  1.00  1.00      PROD C
ATOM  18154  HA  LEU    36     -35.440 -24.114 -15.843  1.00  0.00      PROD H
ATOM  18155  CB  LEU    36     -37.248 -23.485 -16.850  1.00  0.50      PROD C
ATOM  18156  HB1 LEU    36     -37.919 -23.103 -16.048  1.00  0.00      PROD H
ATOM  18157  HB2 LEU    36     -37.900 -23.935 -17.630  1.00  0.00      PROD H
ATOM  18158  CG  LEU    36     -36.571 -22.240 -17.427  1.00  0.50      PROD C
ATOM  18159  HG  LEU    36     -37.381 -21.497 -17.645  1.00  0.00      PROD H
ATOM  18160  CD1 LEU    36     -35.643 -21.635 -16.381  1.00  0.50      PROD C
ATOM  18161 HD11 LEU    36     -34.601 -21.978 -16.559  1.00  0.00      PROD H
ATOM  18162 HD12 LEU    36     -35.923 -21.948 -15.356  1.00  0.00      PROD H
ATOM  18163 HD13 LEU    36     -35.639 -20.533 -16.413  1.00  0.00      PROD H
ATOM  18164  CD2 LEU    36     -35.848 -22.522 -18.740  1.00  0.50      PROD C
ATOM  18165 HD21 LEU    36     -36.589 -22.922 -19.460  1.00  0.00      PROD H
ATOM  18166 HD22 LEU    36     -35.055 -23.273 -18.609  1.00  0.00      PROD H
ATOM  18167 HD23 LEU    36     -35.410 -21.593 -19.157  1.00  0.00      PROD H
ATOM  18168  C   LEU    36     -37.002 -25.313 -15.176  1.00  1.00      PROD C
ATOM  18169  O   LEU    36     -37.325 -24.695 -14.156  1.00  1.00      PROD O
ATOM  18170  N   ASP    37     -37.247 -26.614 -15.323  1.00  1.00      PROD N
ATOM  18171  HN  ASP    37     -37.001 -27.167 -16.131  1.00  0.00      PROD H
ATOM  18172  CA  ASP    37     -37.881 -27.385 -14.260  1.00  1.00      PROD C
ATOM  18173  HA  ASP    37     -38.460 -26.738 -13.613  1.00  0.00      PROD H
ATOM  18174  CB  ASP    37     -38.825 -28.433 -14.852  1.00  0.50      PROD C
ATOM  18175  HB1 ASP    37     -39.697 -27.889 -15.266  1.00  0.00      PROD H
ATOM  18176  HB2 ASP    37     -39.190 -29.144 -14.086  1.00  0.00      PROD H
ATOM  18177  CG  ASP    37     -38.203 -29.188 -16.009  1.00  0.50      PROD C
ATOM  18178  OD1 ASP    37     -36.991 -29.014 -16.249  1.00  0.50      PROD O
ATOM  18179  OD2 ASP    37     -38.924 -29.957 -16.678  1.00  0.50      PROD O
ATOM  18180  C   ASP    37     -36.870 -28.074 -13.354  1.00  1.00      PROD C
ATOM  18181  O   ASP    37     -37.182 -28.355 -12.191  1.00  1.00      PROD O
ATOM  18182  N   GLU    38     -35.672 -28.358 -13.867  1.00  1.00      PROD N
ATOM  18183  HN  GLU    38     -35.516 -28.233 -14.850  1.00  0.00      PROD H
ATOM  18184  CA  GLU    38     -34.661 -29.042 -13.069  1.00  1.00      PROD C
ATOM  18185  HA  GLU    38     -35.124 -29.910 -12.621  1.00  0.00      PROD H
ATOM  18186  CB  GLU    38     -33.510 -29.493 -13.969  1.00  0.50      PROD C
ATOM  18187  HB1 GLU    38     -32.757 -30.079 -13.403  1.00  0.00      PROD H
ATOM  18188  HB2 GLU    38     -33.015 -28.545 -14.293  1.00  0.00      PROD H
ATOM  18189  CG  GLU    38     -33.973 -30.297 -15.175  1.00  0.50      PROD C
ATOM  18190  HG1 GLU    38     -35.027 -30.113 -15.462  1.00  0.00      PROD H
ATOM  18191  HG2 GLU    38     -33.901 -31.382 -14.966  1.00  0.00      PROD H
ATOM  18192  CD  GLU    38     -33.168 -30.009 -16.424  1.00  0.50      PROD C
ATOM  18193  OE1 GLU    38     -33.442 -30.640 -17.466  1.00  0.50      PROD O
ATOM  18194  OE2 GLU    38     -32.270 -29.145 -16.370  1.00  0.50      PROD O
ATOM  18195  C   GLU    38     -34.154 -28.160 -11.936  1.00  1.00      PROD C
ATOM  18196  O   GLU    38     -33.700 -28.664 -10.901  1.00  1.00      PROD O
ATOM  18197  N   VAL    39     -34.219 -26.841 -12.110  1.00  1.00      PROD N
ATOM  18198  HN  VAL    39     -34.603 -26.463 -12.949  1.00  0.00      PROD H
ATOM  18199  CA  VAL    39     -33.866 -25.917 -11.038  1.00  1.00      PROD C
ATOM  18200  HA  VAL    39     -32.995 -26.295 -10.519  1.00  0.00      PROD H
ATOM  18201  CB  VAL    39     -33.508 -24.523 -11.592  1.00  0.50      PROD C
ATOM  18202  HB  VAL    39     -32.545 -24.627 -12.151  1.00  0.00      PROD H
ATOM  18203  CG1 VAL    39     -34.566 -24.019 -12.570  1.00  0.50      PROD C
ATOM  18204 HG11 VAL    39     -35.566 -23.917 -12.100  1.00  0.00      PROD H
ATOM  18205 HG12 VAL    39     -34.666 -24.685 -13.451  1.00  0.00      PROD H
ATOM  18206 HG13 VAL    39     -34.296 -23.015 -12.951  1.00  0.00      PROD H
ATOM  18207  CG2 VAL    39     -33.310 -23.534 -10.454  1.00  0.50      PROD C
ATOM  18208 HG21 VAL    39     -32.605 -23.935  -9.698  1.00  0.00      PROD H
ATOM  18209 HG22 VAL    39     -34.277 -23.292  -9.961  1.00  0.00      PROD H
ATOM  18210 HG23 VAL    39     -32.890 -22.582 -10.845  1.00  0.00      PROD H
ATOM  18211  C   VAL    39     -35.012 -25.864 -10.033  1.00  1.00      PROD C
ATOM  18212  O   VAL    39     -36.079 -25.304 -10.308  1.00  1.00      PROD O
ATOM  18213  N   THR    40     -34.803 -26.469  -8.865  1.00  1.00      PROD N
ATOM  18214  HN  THR    40     -33.994 -27.033  -8.727  1.00  0.00      PROD H
ATOM  18215  CA  THR    40     -35.832 -26.544  -7.834  1.00  1.00      PROD C
ATOM  18216  HA  THR    40     -36.775 -26.189  -8.227  1.00  0.00      PROD H
ATOM  18217  CB  THR    40     -36.041 -27.997  -7.392  1.00  0.50      PROD C
ATOM  18218  HB  THR    40     -37.015 -28.104  -6.878  1.00  0.00      PROD H
ATOM  18219  OG1 THR    40     -35.002 -28.376  -6.482  1.00  0.50      PROD O
ATOM  18220  HG1 THR    40     -35.363 -28.350  -5.587  1.00  0.00      PROD H
ATOM  18221  CG2 THR    40     -36.024 -28.927  -8.594  1.00  0.50      PROD C
ATOM  18222 HG21 THR    40     -35.021 -28.957  -9.041  1.00  0.00      PROD H
ATOM  18223 HG22 THR    40     -36.738 -28.577  -9.372  1.00  0.00      PROD H
ATOM  18224 HG23 THR    40     -36.320 -29.955  -8.292  1.00  0.00      PROD H
ATOM  18225  C   THR    40     -35.521 -25.700  -6.608  1.00  1.00      PROD C
ATOM  18226  O   THR    40     -36.433 -25.402  -5.830  1.00  1.00      PROD O
ATOM  18227  N   ALA    41     -34.258 -25.315  -6.411  1.00  1.00      PROD N
ATOM  18228  HN  ALA    41     -33.542 -25.650  -7.006  1.00  0.00      PROD H
ATOM  18229  CA  ALA    41     -33.908 -24.478  -5.270  1.00  1.00      PROD C
ATOM  18230  HA  ALA    41     -34.275 -24.981  -4.399  1.00  0.00      PROD H
ATOM  18231  CB  ALA    41     -32.388 -24.319  -5.182  1.00  0.50      PROD C
ATOM  18232  HB1 ALA    41     -31.985 -23.698  -6.007  1.00  0.00      PROD H
ATOM  18233  HB2 ALA    41     -31.896 -25.316  -5.210  1.00  0.00      PROD H
ATOM  18234  HB3 ALA    41     -32.107 -23.838  -4.220  1.00  0.00      PROD H
ATOM  18235  C   ALA    41     -34.591 -23.119  -5.366  1.00  1.00      PROD C
ATOM  18236  O   ALA    41     -35.276 -22.684  -4.434  1.00  1.00      PROD O
ATOM  18237  N   GLN    42     -34.416 -22.436  -6.493  1.00  1.00      PROD N
ATOM  18238  HN  GLN    42     -33.908 -22.833  -7.248  1.00  0.00      PROD H
ATOM  18239  CA  GLN    42     -35.023 -21.127  -6.726  1.00  1.00      PROD C
ATOM  18240  HA  GLN    42     -35.396 -20.718  -5.795  1.00  0.00      PROD H
ATOM  18241  CB  GLN    42     -34.009 -20.152  -7.311  1.00  0.50      PROD C
ATOM  18242  HB1 GLN    42     -34.515 -19.214  -7.641  1.00  0.00      PROD H
ATOM  18243  HB2 GLN    42     -33.574 -20.619  -8.228  1.00  0.00      PROD H
ATOM  18244  CG  GLN    42     -32.879 -19.814  -6.360  1.00  0.50      PROD C
ATOM  18245  HG1 GLN    42     -32.035 -19.372  -6.939  1.00  0.00      PROD H
ATOM  18246  HG2 GLN    42     -32.479 -20.725  -5.866  1.00  0.00      PROD H
ATOM  18247  CD  GLN    42     -33.281 -18.773  -5.337  1.00  0.50      PROD C
ATOM  18248  OE1 GLN    42     -33.525 -17.617  -5.674  1.00  0.50      PROD O
ATOM  18249  NE2 GLN    42     -33.348 -19.180  -4.075  1.00  0.50      PROD N
ATOM  18250 HE21 GLN    42     -33.085 -20.112  -3.840  1.00  0.00      PROD H
ATOM  18251 HE22 GLN    42     -33.535 -18.517  -3.362  1.00  0.00      PROD H
ATOM  18252  C   GLN    42     -36.224 -21.310  -7.647  1.00  1.00      PROD C
ATOM  18253  O   GLN    42     -36.073 -21.648  -8.824  1.00  1.00      PROD O
ATOM  18254  N   ASP    43     -37.416 -21.083  -7.104  1.00  1.00      PROD N
ATOM  18255  HN  ASP    43     -37.544 -20.978  -6.117  1.00  0.00      PROD H
ATOM  18256  CA  ASP    43     -38.671 -21.222  -7.836  1.00  1.00      PROD C
ATOM  18257  HA  ASP    43     -38.479 -21.656  -8.801  1.00  0.00      PROD H
ATOM  18258  CB  ASP    43     -39.589 -22.219  -7.115  1.00  0.50      PROD C
ATOM  18259  HB1 ASP    43     -39.112 -23.223  -7.118  1.00  0.00      PROD H
ATOM  18260  HB2 ASP    43     -40.568 -22.298  -7.625  1.00  0.00      PROD H
ATOM  18261  CG  ASP    43     -39.836 -21.850  -5.659  1.00  0.50      PROD C
ATOM  18262  OD1 ASP    43     -40.107 -22.769  -4.858  1.00  0.50      PROD O
ATOM  18263  OD2 ASP    43     -39.752 -20.655  -5.305  1.00  0.50      PROD O
ATOM  18264  C   ASP    43     -39.409 -19.908  -8.045  1.00  1.00      PROD C
ATOM  18265  O   ASP    43     -40.212 -19.800  -8.975  1.00  1.00      PROD O
ATOM  18266  N   HSD    44     -39.158 -18.904  -7.203  1.00  1.00      PROD N
ATOM  18267  HN  HSD    44     -38.678 -19.135  -6.359  1.00  0.00      PROD H
ATOM  18268  CA  HSD    44     -39.873 -17.636  -7.300  1.00  1.00      PROD C
ATOM  18269  HA  HSD    44     -40.933 -17.832  -7.408  1.00  0.00      PROD H
ATOM  18270  CB  HSD    44     -39.654 -16.821  -6.025  1.00  0.50      PROD C
ATOM  18271  HB1 HSD    44     -39.789 -15.734  -6.216  1.00  0.00      PROD H
ATOM  18272  HB2 HSD    44     -38.621 -16.983  -5.650  1.00  0.00      PROD H
ATOM  18273  ND1 HSD    44     -40.791 -18.419  -4.436  1.00  0.50      PROD N
ATOM  18274  HD1 HSD    44     -40.340 -19.280  -4.760  1.00  0.00      PROD H
ATOM  18275  CG  HSD    44     -40.623 -17.143  -4.931  1.00  0.50      PROD C
ATOM  18276  CE1 HSD    44     -41.706 -18.402  -3.484  1.00  0.50      PROD C
ATOM  18277  HE1 HSD    44     -42.014 -19.264  -2.907  1.00  0.00      PROD H
ATOM  18278  NE2 HSD    44     -42.139 -17.162  -3.344  1.00  0.50      PROD N
ATOM  18279  CD2 HSD    44     -41.478 -16.355  -4.237  1.00  0.50      PROD C
ATOM  18280  HD2 HSD    44     -41.689 -15.296  -4.295  1.00  0.00      PROD H
ATOM  18281  C   HSD    44     -39.465 -16.812  -8.514  1.00  1.00      PROD C
ATOM  18282  O   HSD    44     -40.188 -15.878  -8.877  1.00  1.00      PROD O
ATOM  18283  N   ALA    45     -38.335 -17.126  -9.145  1.00  1.00      PROD N
ATOM  18284  HN  ALA    45     -37.788 -17.882  -8.804  1.00  0.00      PROD H
ATOM  18285  CA  ALA    45     -37.869 -16.396 -10.317  1.00  1.00      PROD C
ATOM  18286  HA  ALA    45     -38.393 -15.450 -10.399  1.00  0.00      PROD H
ATOM  18287  CB  ALA    45     -36.373 -16.094 -10.191  1.00  0.50      PROD C
ATOM  18288  HB1 ALA    45     -35.772 -17.020 -10.089  1.00  0.00      PROD H
ATOM  18289  HB2 ALA    45     -36.195 -15.482  -9.282  1.00  0.00      PROD H
ATOM  18290  HB3 ALA    45     -36.018 -15.508 -11.044  1.00  0.00      PROD H
ATOM  18291  C   ALA    45     -38.130 -17.139 -11.619  1.00  1.00      PROD C
ATOM  18292  O   ALA    45     -38.322 -16.504 -12.660  1.00  1.00      PROD O
ATOM  18293  N   VAL    46     -38.157 -18.473 -11.582  1.00  1.00      PROD N
ATOM  18294  HN  VAL    46     -38.030 -18.989 -10.742  1.00  0.00      PROD H
ATOM  18295  CA  VAL    46     -38.359 -19.252 -12.799  1.00  1.00      PROD C
ATOM  18296  HA  VAL    46     -37.731 -18.855 -13.577  1.00  0.00      PROD H
ATOM  18297  CB  VAL    46     -37.923 -20.712 -12.569  1.00  0.50      PROD C
ATOM  18298  HB  VAL    46     -36.833 -20.697 -12.319  1.00  0.00      PROD H
ATOM  18299  CG1 VAL    46     -38.684 -21.325 -11.402  1.00  0.50      PROD C
ATOM  18300 HG11 VAL    46     -39.756 -21.489 -11.643  1.00  0.00      PROD H
ATOM  18301 HG12 VAL    46     -38.608 -20.689 -10.509  1.00  0.00      PROD H
ATOM  18302 HG13 VAL    46     -38.248 -22.318 -11.147  1.00  0.00      PROD H
ATOM  18303  CG2 VAL    46     -38.122 -21.538 -13.828  1.00  0.50      PROD C
ATOM  18304 HG21 VAL    46     -37.817 -20.973 -14.731  1.00  0.00      PROD H
ATOM  18305 HG22 VAL    46     -39.184 -21.844 -13.948  1.00  0.00      PROD H
ATOM  18306 HG23 VAL    46     -37.502 -22.452 -13.756  1.00  0.00      PROD H
ATOM  18307  C   VAL    46     -39.805 -19.165 -13.277  1.00  1.00      PROD C
ATOM  18308  O   VAL    46     -40.071 -19.209 -14.484  1.00  1.00      PROD O
ATOM  18309  N   THR    47     -40.758 -19.019 -12.354  1.00  1.00      PROD N
ATOM  18310  HN  THR    47     -40.531 -18.999 -11.381  1.00  0.00      PROD H
ATOM  18311  CA  THR    47     -42.163 -19.049 -12.743  1.00  1.00      PROD C
ATOM  18312  HA  THR    47     -42.330 -19.898 -13.391  1.00  0.00      PROD H
ATOM  18313  CB  THR    47     -43.049 -19.225 -11.505  1.00  0.50      PROD C
ATOM  18314  HB  THR    47     -42.776 -20.194 -11.020  1.00  0.00      PROD H
ATOM  18315  OG1 THR    47     -44.427 -19.275 -11.897  1.00  0.50      PROD O
ATOM  18316  HG1 THR    47     -44.923 -19.374 -11.071  1.00  0.00      PROD H
ATOM  18317  CG2 THR    47     -42.841 -18.093 -10.501  1.00  0.50      PROD C
ATOM  18318 HG21 THR    47     -43.202 -17.117 -10.875  1.00  0.00      PROD H
ATOM  18319 HG22 THR    47     -41.775 -17.986 -10.213  1.00  0.00      PROD H
ATOM  18320 HG23 THR    47     -43.402 -18.311  -9.565  1.00  0.00      PROD H
ATOM  18321  C   THR    47     -42.553 -17.801 -13.529  1.00  1.00      PROD C
ATOM  18322  O   THR    47     -43.324 -17.884 -14.494  1.00  1.00      PROD O
ATOM  18323  N   VAL    48     -41.999 -16.640 -13.169  1.00  1.00      PROD N
ATOM  18324  HN  VAL    48     -41.387 -16.568 -12.386  1.00  0.00      PROD H
ATOM  18325  CA  VAL    48     -42.380 -15.409 -13.853  1.00  1.00      PROD C
ATOM  18326  HA  VAL    48     -43.450 -15.426 -13.973  1.00  0.00      PROD H
ATOM  18327  CB  VAL    48     -42.023 -14.178 -12.995  1.00  0.50      PROD C
ATOM  18328  HB  VAL    48     -42.426 -13.271 -13.488  1.00  0.00      PROD H
ATOM  18329  CG1 VAL    48     -42.626 -14.315 -11.606  1.00  0.50      PROD C
ATOM  18330 HG11 VAL    48     -42.150 -15.121 -11.008  1.00  0.00      PROD H
ATOM  18331 HG12 VAL    48     -43.711 -14.477 -11.630  1.00  0.00      PROD H
ATOM  18332 HG13 VAL    48     -42.449 -13.372 -11.053  1.00  0.00      PROD H
ATOM  18333  CG2 VAL    48     -40.522 -14.000 -12.893  1.00  0.50      PROD C
ATOM  18334 HG21 VAL    48     -40.059 -13.682 -13.849  1.00  0.00      PROD H
ATOM  18335 HG22 VAL    48     -40.035 -14.925 -12.534  1.00  0.00      PROD H
ATOM  18336 HG23 VAL    48     -40.302 -13.213 -12.134  1.00  0.00      PROD H
ATOM  18337  C   VAL    48     -41.753 -15.348 -15.242  1.00  1.00      PROD C
ATOM  18338  O   VAL    48     -42.383 -14.890 -16.202  1.00  1.00      PROD O
ATOM  18339  N   LEU    49     -40.519 -15.840 -15.387  1.00  1.00      PROD N
ATOM  18340  HN  LEU    49     -39.983 -16.184 -14.615  1.00  0.00      PROD H
ATOM  18341  CA  LEU    49     -39.929 -15.904 -16.720  1.00  1.00      PROD C
ATOM  18342  HA  LEU    49     -40.069 -14.956 -17.220  1.00  0.00      PROD H
ATOM  18343  CB  LEU    49     -38.422 -16.161 -16.635  1.00  0.50      PROD C
ATOM  18344  HB1 LEU    49     -37.992 -15.260 -16.135  1.00  0.00      PROD H
ATOM  18345  HB2 LEU    49     -37.988 -16.172 -17.663  1.00  0.00      PROD H
ATOM  18346  CG  LEU    49     -37.906 -17.389 -15.882  1.00  0.50      PROD C
ATOM  18347  HG  LEU    49     -38.580 -17.566 -15.030  1.00  0.00      PROD H
ATOM  18348  CD1 LEU    49     -37.817 -18.611 -16.778  1.00  0.50      PROD C
ATOM  18349 HD11 LEU    49     -37.303 -18.383 -17.734  1.00  0.00      PROD H
ATOM  18350 HD12 LEU    49     -38.808 -19.019 -17.045  1.00  0.00      PROD H
ATOM  18351 HD13 LEU    49     -37.287 -19.422 -16.248  1.00  0.00      PROD H
ATOM  18352  CD2 LEU    49     -36.548 -17.089 -15.279  1.00  0.50      PROD C
ATOM  18353 HD21 LEU    49     -36.681 -16.246 -14.576  1.00  0.00      PROD H
ATOM  18354 HD22 LEU    49     -35.819 -16.789 -16.062  1.00  0.00      PROD H
ATOM  18355 HD23 LEU    49     -36.145 -17.965 -14.730  1.00  0.00      PROD H
ATOM  18356  C   LEU    49     -40.610 -16.964 -17.575  1.00  1.00      PROD C
ATOM  18357  O   LEU    49     -40.718 -16.799 -18.795  1.00  1.00      PROD O
ATOM  18358  N   LYS    50     -41.075 -18.054 -16.959  1.00  1.00      PROD N
ATOM  18359  HN  LYS    50     -40.850 -18.265 -16.004  1.00  0.00      PROD H
ATOM  18360  CA  LYS    50     -41.868 -19.031 -17.700  1.00  1.00      PROD C
ATOM  18361  HA  LYS    50     -41.310 -19.346 -18.559  1.00  0.00      PROD H
ATOM  18362  CB  LYS    50     -42.135 -20.258 -16.829  1.00  0.50      PROD C
ATOM  18363  HB1 LYS    50     -42.585 -19.920 -15.867  1.00  0.00      PROD H
ATOM  18364  HB2 LYS    50     -41.160 -20.735 -16.575  1.00  0.00      PROD H
ATOM  18365  CG  LYS    50     -43.058 -21.287 -17.462  1.00  0.50      PROD C
ATOM  18366  HG1 LYS    50     -42.471 -21.775 -18.279  1.00  0.00      PROD H
ATOM  18367  HG2 LYS    50     -43.947 -20.840 -17.939  1.00  0.00      PROD H
ATOM  18368  CD  LYS    50     -43.514 -22.318 -16.444  1.00  0.50      PROD C
ATOM  18369  HD1 LYS    50     -44.428 -21.965 -15.915  1.00  0.00      PROD H
ATOM  18370  HD2 LYS    50     -42.703 -22.402 -15.681  1.00  0.00      PROD H
ATOM  18371  CE  LYS    50     -43.746 -23.671 -17.096  1.00  0.50      PROD C
ATOM  18372  HE1 LYS    50     -43.070 -23.845 -17.960  1.00  0.00      PROD H
ATOM  18373  HE2 LYS    50     -44.809 -23.718 -17.407  1.00  0.00      PROD H
ATOM  18374  NZ  LYS    50     -43.549 -24.789 -16.135  1.00  0.50      PROD N
ATOM  18375  HZ1 LYS    50     -44.184 -24.699 -15.321  1.00  0.00      PROD H
ATOM  18376  HZ2 LYS    50     -42.557 -24.733 -15.804  1.00  0.00      PROD H
ATOM  18377  HZ3 LYS    50     -43.698 -25.717 -16.583  1.00  0.00      PROD H
ATOM  18378  C   LYS    50     -43.174 -18.415 -18.183  1.00  1.00      PROD C
ATOM  18379  O   LYS    50     -43.623 -18.690 -19.302  1.00  1.00      PROD O
ATOM  18380  N   LYS    51     -43.794 -17.579 -17.350  1.00  1.00      PROD N
ATOM  18381  HN  LYS    51     -43.464 -17.478 -16.407  1.00  0.00      PROD H
ATOM  18382  CA  LYS    51     -45.001 -16.865 -17.758  1.00  1.00      PROD C
ATOM  18383  HA  LYS    51     -45.719 -17.574 -18.147  1.00  0.00      PROD H
ATOM  18384  CB  LYS    51     -45.604 -16.148 -16.550  1.00  0.50      PROD C
ATOM  18385  HB1 LYS    51     -44.715 -15.665 -16.105  1.00  0.00      PROD H
ATOM  18386  HB2 LYS    51     -45.954 -16.907 -15.816  1.00  0.00      PROD H
ATOM  18387  CG  LYS    51     -46.747 -15.200 -16.875  1.00  0.50      PROD C
ATOM  18388  HG1 LYS    51     -47.659 -15.783 -17.144  1.00  0.00      PROD H
ATOM  18389  HG2 LYS    51     -46.526 -14.533 -17.738  1.00  0.00      PROD H
ATOM  18390  CD  LYS    51     -47.057 -14.283 -15.698  1.00  0.50      PROD C
ATOM  18391  HD1 LYS    51     -47.627 -14.898 -14.969  1.00  0.00      PROD H
ATOM  18392  HD2 LYS    51     -47.716 -13.443 -16.021  1.00  0.00      PROD H
ATOM  18393  CE  LYS    51     -45.786 -13.770 -15.031  1.00  0.50      PROD C
ATOM  18394  HE1 LYS    51     -45.167 -14.533 -14.536  1.00  0.00      PROD H
ATOM  18395  HE2 LYS    51     -46.160 -13.098 -14.224  1.00  0.00      PROD H
ATOM  18396  NZ  LYS    51     -44.963 -12.927 -15.943  1.00  0.50      PROD N
ATOM  18397  HZ1 LYS    51     -45.605 -12.304 -16.483  1.00  0.00      PROD H
ATOM  18398  HZ2 LYS    51     -44.398 -13.483 -16.612  1.00  0.00      PROD H
ATOM  18399  HZ3 LYS    51     -44.344 -12.329 -15.343  1.00  0.00      PROD H
ATOM  18400  C   LYS    51     -44.705 -15.875 -18.880  1.00  1.00      PROD C
ATOM  18401  O   LYS    51     -45.526 -15.676 -19.783  1.00  1.00      PROD O
ATOM  18402  N   THR    52     -43.529 -15.248 -18.843  1.00  1.00      PROD N
ATOM  18403  HN  THR    52     -42.854 -15.507 -18.152  1.00  0.00      PROD H
ATOM  18404  CA  THR    52     -43.214 -14.151 -19.750  1.00  1.00      PROD C
ATOM  18405  HA  THR    52     -44.115 -13.591 -19.965  1.00  0.00      PROD H
ATOM  18406  CB  THR    52     -42.229 -13.195 -19.060  1.00  0.50      PROD C
ATOM  18407  HB  THR    52     -41.261 -13.723 -18.879  1.00  0.00      PROD H
ATOM  18408  OG1 THR    52     -42.777 -12.777 -17.804  1.00  0.50      PROD O
ATOM  18409  HG1 THR    52     -42.454 -13.459 -17.186  1.00  0.00      PROD H
ATOM  18410  CG2 THR    52     -41.979 -11.953 -19.904  1.00  0.50      PROD C
ATOM  18411 HG21 THR    52     -42.934 -11.405 -20.075  1.00  0.00      PROD H
ATOM  18412 HG22 THR    52     -41.566 -12.200 -20.885  1.00  0.00      PROD H
ATOM  18413 HG23 THR    52     -41.281 -11.258 -19.392  1.00  0.00      PROD H
ATOM  18414  C   THR    52     -42.646 -14.612 -21.092  1.00  1.00      PROD C
ATOM  18415  O   THR    52     -42.783 -13.881 -22.081  1.00  1.00      PROD O
ATOM  18416  N   LEU    53     -42.046 -15.805 -21.165  1.00  1.00      PROD N
ATOM  18417  HN  LEU    53     -41.902 -16.399 -20.369  1.00  0.00      PROD H
ATOM  18418  CA  LEU    53     -41.358 -16.212 -22.390  1.00  1.00      PROD C
ATOM  18419  HA  LEU    53     -40.594 -15.490 -22.624  1.00  0.00      PROD H
ATOM  18420  CB  LEU    53     -40.662 -17.561 -22.194  1.00  0.50      PROD C
ATOM  18421  HB1 LEU    53     -39.919 -17.418 -21.375  1.00  0.00      PROD H
ATOM  18422  HB2 LEU    53     -40.075 -17.750 -23.110  1.00  0.00      PROD H
ATOM  18423  CG  LEU    53     -41.485 -18.818 -21.893  1.00  0.50      PROD C
ATOM  18424  HG  LEU    53     -42.414 -18.507 -21.368  1.00  0.00      PROD H
ATOM  18425  CD1 LEU    53     -41.855 -19.557 -23.172  1.00  0.50      PROD C
ATOM  18426 HD11 LEU    53     -40.921 -19.879 -23.692  1.00  0.00      PROD H
ATOM  18427 HD12 LEU    53     -42.434 -18.923 -23.866  1.00  0.00      PROD H
ATOM  18428 HD13 LEU    53     -42.434 -20.474 -22.936  1.00  0.00      PROD H
ATOM  18429  CD2 LEU    53     -40.705 -19.738 -20.975  1.00  0.50      PROD C
ATOM  18430 HD21 LEU    53     -40.137 -19.178 -20.204  1.00  0.00      PROD H
ATOM  18431 HD22 LEU    53     -39.972 -20.320 -21.568  1.00  0.00      PROD H
ATOM  18432 HD23 LEU    53     -41.372 -20.476 -20.485  1.00  0.00      PROD H
ATOM  18433  C   LEU    53     -42.308 -16.274 -23.582  1.00  1.00      PROD C
ATOM  18434  O   LEU    53     -41.885 -16.092 -24.729  1.00  1.00      PROD O
ATOM  18435  N   LYS    54     -43.592 -16.529 -23.336  1.00  1.00      PROD N
ATOM  18436  HN  LYS    54     -43.887 -16.675 -22.398  1.00  0.00      PROD H
ATOM  18437  CA  LYS    54     -44.575 -16.605 -24.411  1.00  1.00      PROD C
ATOM  18438  HA  LYS    54     -44.162 -17.205 -25.211  1.00  0.00      PROD H
ATOM  18439  CB  LYS    54     -45.860 -17.268 -23.906  1.00  0.50      PROD C
ATOM  18440  HB1 LYS    54     -45.604 -18.283 -23.524  1.00  0.00      PROD H
ATOM  18441  HB2 LYS    54     -46.535 -17.421 -24.783  1.00  0.00      PROD H
ATOM  18442  CG  LYS    54     -46.593 -16.481 -22.832  1.00  0.50      PROD C
ATOM  18443  HG1 LYS    54     -46.605 -15.395 -23.072  1.00  0.00      PROD H
ATOM  18444  HG2 LYS    54     -46.055 -16.594 -21.868  1.00  0.00      PROD H
ATOM  18445  CD  LYS    54     -48.035 -16.943 -22.706  1.00  0.50      PROD C
ATOM  18446  HD1 LYS    54     -48.542 -16.936 -23.699  1.00  0.00      PROD H
ATOM  18447  HD2 LYS    54     -48.559 -16.192 -22.066  1.00  0.00      PROD H
ATOM  18448  CE  LYS    54     -48.122 -18.329 -22.089  1.00  0.50      PROD C
ATOM  18449  HE1 LYS    54     -47.219 -18.535 -21.469  1.00  0.00      PROD H
ATOM  18450  HE2 LYS    54     -48.189 -19.105 -22.882  1.00  0.00      PROD H
ATOM  18451  NZ  LYS    54     -49.299 -18.467 -21.188  1.00  0.50      PROD N
ATOM  18452  HZ1 LYS    54     -50.172 -18.311 -21.730  1.00  0.00      PROD H
ATOM  18453  HZ2 LYS    54     -49.254 -17.763 -20.423  1.00  0.00      PROD H
ATOM  18454  HZ3 LYS    54     -49.290 -19.431 -20.770  1.00  0.00      PROD H
ATOM  18455  C   LYS    54     -44.901 -15.243 -25.016  1.00  1.00      PROD C
ATOM  18456  O   LYS    54     -45.777 -15.161 -25.885  1.00  1.00      PROD O
ATOM  18457  N   SER    55     -44.221 -14.184 -24.585  1.00  1.00      PROD N
ATOM  18458  HN  SER    55     -43.474 -14.296 -23.924  1.00  0.00      PROD H
ATOM  18459  CA  SER    55     -44.413 -12.845 -25.119  1.00  1.00      PROD C
ATOM  18460  HA  SER    55     -45.037 -12.881 -26.001  1.00  0.00      PROD H
ATOM  18461  CB  SER    55     -45.076 -11.927 -24.087  1.00  0.50      PROD C
ATOM  18462  HB1 SER    55     -45.996 -12.401 -23.690  1.00  0.00      PROD H
ATOM  18463  HB2 SER    55     -45.372 -10.963 -24.564  1.00  0.00      PROD H
ATOM  18464  OG  SER    55     -44.196 -11.650 -23.011  1.00  0.50      PROD O
ATOM  18465  HG1 SER    55     -43.680 -12.451 -22.812  1.00  0.00      PROD H
ATOM  18466  C   SER    55     -43.065 -12.280 -25.541  1.00  1.00      PROD C
ATOM  18467  O   SER    55     -42.056 -12.482 -24.861  1.00  1.00      PROD O
ATOM  18468  N   ALA    56     -43.055 -11.571 -26.671  1.00  1.00      PROD N
ATOM  18469  HN  ALA    56     -43.901 -11.343 -27.148  1.00  0.00      PROD H
ATOM  18470  CA  ALA    56     -41.813 -11.082 -27.261  1.00  1.00      PROD C
ATOM  18471  HA  ALA    56     -41.063 -11.860 -27.171  1.00  0.00      PROD H
ATOM  18472  CB  ALA    56     -42.026 -10.776 -28.745  1.00  0.50      PROD C
ATOM  18473  HB1 ALA    56     -42.796  -9.998 -28.879  1.00  0.00      PROD H
ATOM  18474  HB2 ALA    56     -42.421 -11.698 -29.197  1.00  0.00      PROD H
ATOM  18475  HB3 ALA    56     -41.095 -10.458 -29.257  1.00  0.00      PROD H
ATOM  18476  C   ALA    56     -41.248  -9.850 -26.562  1.00  1.00      PROD C
ATOM  18477  O   ALA    56     -40.288  -9.266 -27.079  1.00  1.00      PROD O
ATOM  18478  N   ASN    57     -41.800  -9.433 -25.425  1.00  1.00      PROD N
ATOM  18479  HN  ASN    57     -42.600  -9.890 -25.021  1.00  0.00      PROD H
ATOM  18480  CA  ASN    57     -41.322  -8.244 -24.731  1.00  1.00      PROD C
ATOM  18481  HA  ASN    57     -40.710  -7.647 -25.385  1.00  0.00      PROD H
ATOM  18482  CB  ASN    57     -42.501  -7.350 -24.333  1.00  0.50      PROD C
ATOM  18483  HB1 ASN    57     -43.097  -7.138 -25.233  1.00  0.00      PROD H
ATOM  18484  HB2 ASN    57     -42.138  -6.376 -23.942  1.00  0.00      PROD H
ATOM  18485  CG  ASN    57     -43.426  -8.011 -23.333  1.00  0.50      PROD C
ATOM  18486  OD1 ASN    57     -44.060  -9.020 -23.630  1.00  0.50      PROD O
ATOM  18487  ND2 ASN    57     -43.506  -7.442 -22.135  1.00  0.50      PROD N
ATOM  18488 HD21 ASN    57     -44.154  -7.835 -21.486  1.00  0.00      PROD H
ATOM  18489 HD22 ASN    57     -43.001  -6.613 -21.921  1.00  0.00      PROD H
ATOM  18490  C   ASN    57     -40.473  -8.570 -23.506  1.00  1.00      PROD C
ATOM  18491  O   ASN    57     -40.572  -7.866 -22.494  1.00  1.00      PROD O
ATOM  18492  N   LEU    58     -39.654  -9.618 -23.568  1.00  1.00      PROD N
ATOM  18493  HN  LEU    58     -39.743 -10.294 -24.293  1.00  0.00      PROD H
ATOM  18494  CA  LEU    58     -38.736  -9.934 -22.485  1.00  1.00      PROD C
ATOM  18495  HA  LEU    58     -39.336 -10.183 -21.629  1.00  0.00      PROD H
ATOM  18496  CB  LEU    58     -37.913 -11.179 -22.809  1.00  0.50      PROD C
ATOM  18497  HB1 LEU    58     -37.405 -11.534 -21.884  1.00  0.00      PROD H
ATOM  18498  HB2 LEU    58     -37.086 -10.918 -23.511  1.00  0.00      PROD H
ATOM  18499  CG  LEU    58     -38.604 -12.376 -23.461  1.00  0.50      PROD C
ATOM  18500  HG  LEU    58     -39.032 -12.063 -24.436  1.00  0.00      PROD H
ATOM  18501  CD1 LEU    58     -37.613 -13.510 -23.660  1.00  0.50      PROD C
ATOM  18502 HD11 LEU    58     -37.287 -13.900 -22.677  1.00  0.00      PROD H
ATOM  18503 HD12 LEU    58     -36.726 -13.201 -24.249  1.00  0.00      PROD H
ATOM  18504 HD13 LEU    58     -38.108 -14.363 -24.177  1.00  0.00      PROD H
ATOM  18505  CD2 LEU    58     -39.768 -12.838 -22.609  1.00  0.50      PROD C
ATOM  18506 HD21 LEU    58     -40.437 -11.979 -22.414  1.00  0.00      PROD H
ATOM  18507 HD22 LEU    58     -39.436 -13.315 -21.665  1.00  0.00      PROD H
ATOM  18508 HD23 LEU    58     -40.368 -13.574 -23.188  1.00  0.00      PROD H
ATOM  18509  C   LEU    58     -37.803  -8.752 -22.230  1.00  1.00      PROD C
ATOM  18510  O   LEU    58     -36.987  -8.415 -23.102  1.00  1.00      PROD O
ATOM  18511  N   PRO    59     -37.885  -8.109 -21.074  1.00  1.00      PROD N
ATOM  18512  CD  PRO    59     -38.798  -8.390 -19.957  1.00  0.50      PROD C
ATOM  18513  HD1 PRO    59     -38.288  -9.066 -19.234  1.00  0.00      PROD H
ATOM  18514  HD2 PRO    59     -39.776  -8.824 -20.268  1.00  0.00      PROD H
ATOM  18515  CA  PRO    59     -37.032  -6.954 -20.791  1.00  1.00      PROD C
ATOM  18516  HA  PRO    59     -37.029  -6.346 -21.674  1.00  0.00      PROD H
ATOM  18517  CB  PRO    59     -37.704  -6.300 -19.576  1.00  0.50      PROD C
ATOM  18518  HB1 PRO    59     -37.860  -5.214 -19.722  1.00  0.00      PROD H
ATOM  18519  HB2 PRO    59     -37.102  -6.430 -18.646  1.00  0.00      PROD H
ATOM  18520  CG  PRO    59     -39.022  -7.029 -19.391  1.00  0.50      PROD C
ATOM  18521  HG1 PRO    59     -39.337  -7.067 -18.325  1.00  0.00      PROD H
ATOM  18522  HG2 PRO    59     -39.823  -6.516 -19.975  1.00  0.00      PROD H
ATOM  18523  C   PRO    59     -35.613  -7.407 -20.462  1.00  1.00      PROD C
ATOM  18524  O   PRO    59     -35.333  -8.593 -20.294  1.00  1.00      PROD O
ATOM  18525  N   HSD    60     -34.715  -6.432 -20.373  1.00  1.00      PROD N
ATOM  18526  HN  HSD    60     -34.964  -5.477 -20.468  1.00  0.00      PROD H
ATOM  18527  CA  HSD    60     -33.363  -6.721 -19.922  1.00  1.00      PROD C
ATOM  18528  HA  HSD    60     -32.996  -7.561 -20.496  1.00  0.00      PROD H
ATOM  18529  CB  HSD    60     -32.463  -5.506 -20.146  1.00  0.50      PROD C
ATOM  18530  HB1 HSD    60     -31.397  -5.783 -19.975  1.00  0.00      PROD H
ATOM  18531  HB2 HSD    60     -32.721  -4.715 -19.407  1.00  0.00      PROD H
ATOM  18532  ND1 HSD    60     -31.837  -5.228 -22.575  1.00  0.50      PROD N
ATOM  18533  HD1 HSD    60     -30.972  -5.731 -22.509  1.00  0.00      PROD H
ATOM  18534  CG  HSD    60     -32.622  -4.882 -21.497  1.00  0.50      PROD C
ATOM  18535  CE1 HSD    60     -32.201  -4.521 -23.629  1.00  0.50      PROD C
ATOM  18536  HE1 HSD    60     -31.743  -4.573 -24.622  1.00  0.00      PROD H
ATOM  18537  NE2 HSD    60     -33.194  -3.726 -23.275  1.00  0.50      PROD N
ATOM  18538  CD2 HSD    60     -33.477  -3.932 -21.946  1.00  0.50      PROD C
ATOM  18539  HD2 HSD    60     -34.227  -3.381 -21.397  1.00  0.00      PROD H
ATOM  18540  C   HSD    60     -33.388  -7.117 -18.450  1.00  1.00      PROD C
ATOM  18541  O   HSD    60     -34.213  -6.637 -17.670  1.00  1.00      PROD O
ATOM  18542  N   MET    61     -32.473  -8.006 -18.072  1.00  1.00      PROD N
ATOM  18543  HN  MET    61     -31.786  -8.341 -18.720  1.00  0.00      PROD H
ATOM  18544  CA  MET    61     -32.517  -8.626 -16.756  1.00  1.00      PROD C
ATOM  18545  HA  MET    61     -33.348  -8.247 -16.181  1.00  0.00      PROD H
ATOM  18546  CB  MET    61     -32.593 -10.157 -16.861  1.00  0.50      PROD C
ATOM  18547  HB1 MET    61     -32.127 -10.626 -15.965  1.00  0.00      PROD H
ATOM  18548  HB2 MET    61     -31.989 -10.485 -17.734  1.00  0.00      PROD H
ATOM  18549  CG  MET    61     -33.998 -10.747 -16.970  1.00  0.50      PROD C
ATOM  18550  HG1 MET    61     -33.944 -11.853 -16.852  1.00  0.00      PROD H
ATOM  18551  HG2 MET    61     -34.358 -10.574 -18.008  1.00  0.00      PROD H
ATOM  18552  SD  MET    61     -35.211 -10.055 -15.827  1.00  0.50      PROD S
ATOM  18553  CE  MET    61     -36.147  -8.988 -16.919  1.00  0.50      PROD C
ATOM  18554  HE1 MET    61     -36.044  -9.294 -17.981  1.00  0.00      PROD H
ATOM  18555  HE2 MET    61     -35.834  -7.939 -16.835  1.00  0.00      PROD H
ATOM  18556  HE3 MET    61     -37.230  -9.043 -16.677  1.00  0.00      PROD H
ATOM  18557  C   MET    61     -31.286  -8.225 -15.957  1.00  1.00      PROD C
ATOM  18558  O   MET    61     -30.196  -8.040 -16.506  1.00  1.00      PROD O
ATOM  18559  N   LEU    62     -31.465  -8.110 -14.643  1.00  1.00      PROD N
ATOM  18560  HN  LEU    62     -32.380  -8.168 -14.233  1.00  0.00      PROD H
ATOM  18561  CA  LEU    62     -30.365  -7.864 -13.714  1.00  1.00      PROD C
ATOM  18562  HA  LEU    62     -29.411  -8.020 -14.200  1.00  0.00      PROD H
ATOM  18563  CB  LEU    62     -30.411  -6.435 -13.170  1.00  0.50      PROD C
ATOM  18564  HB1 LEU    62     -31.430  -6.227 -12.772  1.00  0.00      PROD H
ATOM  18565  HB2 LEU    62     -30.293  -5.772 -14.058  1.00  0.00      PROD H
ATOM  18566  CG  LEU    62     -29.381  -6.002 -12.122  1.00  0.50      PROD C
ATOM  18567  HG  LEU    62     -28.508  -6.699 -12.182  1.00  0.00      PROD H
ATOM  18568  CD1 LEU    62     -28.887  -4.595 -12.428  1.00  0.50      PROD C
ATOM  18569 HD11 LEU    62     -29.730  -3.873 -12.408  1.00  0.00      PROD H
ATOM  18570 HD12 LEU    62     -28.413  -4.556 -13.431  1.00  0.00      PROD H
ATOM  18571 HD13 LEU    62     -28.143  -4.274 -11.667  1.00  0.00      PROD H
ATOM  18572  CD2 LEU    62     -29.961  -6.056 -10.719  1.00  0.50      PROD C
ATOM  18573 HD21 LEU    62     -30.859  -6.691 -10.633  1.00  0.00      PROD H
ATOM  18574 HD22 LEU    62     -30.233  -5.032 -10.389  1.00  0.00      PROD H
ATOM  18575 HD23 LEU    62     -29.194  -6.426 -10.003  1.00  0.00      PROD H
ATOM  18576  C   LEU    62     -30.480  -8.914 -12.613  1.00  1.00      PROD C
ATOM  18577  O   LEU    62     -31.216  -8.730 -11.638  1.00  1.00      PROD O
ATOM  18578  N   PHE    63     -29.777 -10.029 -12.790  1.00  1.00      PROD N
ATOM  18579  HN  PHE    63     -29.129 -10.105 -13.553  1.00  0.00      PROD H
ATOM  18580  CA  PHE    63     -29.755 -11.089 -11.794  1.00  1.00      PROD C
ATOM  18581  HA  PHE    63     -30.697 -11.112 -11.260  1.00  0.00      PROD H
ATOM  18582  CB  PHE    63     -29.509 -12.443 -12.459  1.00  0.50      PROD C
ATOM  18583  HB1 PHE    63     -29.264 -13.133 -11.667  1.00  0.00      PROD H
ATOM  18584  HB2 PHE    63     -28.690 -12.323 -13.178  1.00  0.00      PROD H
ATOM  18585  CG  PHE    63     -30.711 -13.022 -13.162  1.00  0.50      PROD C
ATOM  18586  CD1 PHE    63     -31.671 -12.203 -13.736  1.00  0.50      PROD C
ATOM  18587  HD1 PHE    63     -31.660 -11.133 -13.696  1.00  0.00      PROD H
ATOM  18588  CE1 PHE    63     -32.764 -12.744 -14.385  1.00  0.50      PROD C
ATOM  18589  HE1 PHE    63     -33.548 -12.105 -14.751  1.00  0.00      PROD H
ATOM  18590  CZ  PHE    63     -32.901 -14.113 -14.483  1.00  0.50      PROD C
ATOM  18591  HZ  PHE    63     -33.742 -14.532 -15.018  1.00  0.00      PROD H
ATOM  18592  CD2 PHE    63     -30.858 -14.394 -13.276  1.00  0.50      PROD C
ATOM  18593  HD2 PHE    63     -30.113 -15.061 -12.867  1.00  0.00      PROD H
ATOM  18594  CE2 PHE    63     -31.948 -14.939 -13.929  1.00  0.50      PROD C
ATOM  18595  HE2 PHE    63     -32.043 -16.013 -14.033  1.00  0.00      PROD H
ATOM  18596  C   PHE    63     -28.656 -10.801 -10.779  1.00  1.00      PROD C
ATOM  18597  O   PHE    63     -27.510 -10.532 -11.153  1.00  1.00      PROD O
ATOM  18598  N   TYR    64     -29.004 -10.849  -9.497  1.00  1.00      PROD N
ATOM  18599  HN  TYR    64     -29.968 -10.905  -9.210  1.00  0.00      PROD H
ATOM  18600  CA  TYR    64     -28.013 -10.651  -8.451  1.00  1.00      PROD C
ATOM  18601  HA  TYR    64     -27.054 -10.793  -8.876  1.00  0.00      PROD H
ATOM  18602  CB  TYR    64     -28.067  -9.232  -7.867  1.00  0.50      PROD C
ATOM  18603  HB1 TYR    64     -27.803  -8.518  -8.675  1.00  0.00      PROD H
ATOM  18604  HB2 TYR    64     -27.308  -9.113  -7.061  1.00  0.00      PROD H
ATOM  18605  CG  TYR    64     -29.418  -8.775  -7.359  1.00  0.50      PROD C
ATOM  18606  CD1 TYR    64     -30.444  -8.464  -8.239  1.00  0.50      PROD C
ATOM  18607  HD1 TYR    64     -30.284  -8.569  -9.302  1.00  0.00      PROD H
ATOM  18608  CE1 TYR    64     -31.671  -8.030  -7.784  1.00  0.50      PROD C
ATOM  18609  HE1 TYR    64     -32.489  -7.935  -8.439  1.00  0.00      PROD H
ATOM  18610  CZ  TYR    64     -31.881  -7.881  -6.432  1.00  0.50      PROD C
ATOM  18611  OH  TYR    64     -33.104  -7.447  -5.973  1.00  0.50      PROD O
ATOM  18612  HH  TYR    64     -32.954  -6.713  -5.366  1.00  0.00      PROD H
ATOM  18613  CD2 TYR    64     -29.650  -8.605  -6.001  1.00  0.50      PROD C
ATOM  18614  HD2 TYR    64     -28.863  -8.866  -5.312  1.00  0.00      PROD H
ATOM  18615  CE2 TYR    64     -30.872  -8.161  -5.538  1.00  0.50      PROD C
ATOM  18616  HE2 TYR    64     -30.996  -7.974  -4.490  1.00  0.00      PROD H
ATOM  18617  C   TYR    64     -28.221 -11.695  -7.368  1.00  1.00      PROD C
ATOM  18618  O   TYR    64     -29.358 -12.019  -7.010  1.00  1.00      PROD O
ATOM  18619  N   GLY    65     -27.113 -12.238  -6.872  1.00  1.00      PROD N
ATOM  18620  HN  GLY    65     -26.192 -11.973  -7.195  1.00  0.00      PROD H
ATOM  18621  CA  GLY    65     -27.172 -13.240  -5.835  1.00  1.00      PROD C
ATOM  18622  HA1 GLY    65     -27.818 -14.048  -6.144  1.00  0.00      PROD H
ATOM  18623  HA2 GLY    65     -27.507 -12.726  -4.946  1.00  0.00      PROD H
ATOM  18624  C   GLY    65     -25.831 -13.865  -5.505  1.00  1.00      PROD C
ATOM  18625  O   GLY    65     -24.819 -13.614  -6.165  1.00  1.00      PROD O
ATOM  18626  N   PRO    66     -25.809 -14.700  -4.469  1.00  1.00      PROD N
ATOM  18627  CD  PRO    66     -26.929 -15.027  -3.573  1.00  0.50      PROD C
ATOM  18628  HD1 PRO    66     -27.473 -15.901  -4.002  1.00  0.00      PROD H
ATOM  18629  HD2 PRO    66     -27.626 -14.178  -3.405  1.00  0.00      PROD H
ATOM  18630  CA  PRO    66     -24.557 -15.342  -4.042  1.00  1.00      PROD C
ATOM  18631  HA  PRO    66     -23.819 -14.568  -3.902  1.00  0.00      PROD H
ATOM  18632  CB  PRO    66     -24.952 -16.057  -2.739  1.00  0.50      PROD C
ATOM  18633  HB1 PRO    66     -24.159 -15.965  -1.966  1.00  0.00      PROD H
ATOM  18634  HB2 PRO    66     -25.138 -17.145  -2.912  1.00  0.00      PROD H
ATOM  18635  CG  PRO    66     -26.233 -15.405  -2.306  1.00  0.50      PROD C
ATOM  18636  HG1 PRO    66     -26.841 -16.087  -1.672  1.00  0.00      PROD H
ATOM  18637  HG2 PRO    66     -25.993 -14.484  -1.725  1.00  0.00      PROD H
ATOM  18638  C   PRO    66     -24.064 -16.328  -5.085  1.00  1.00      PROD C
ATOM  18639  O   PRO    66     -24.838 -16.775  -5.945  1.00  1.00      PROD O
ATOM  18640  N   PRO    67     -22.782 -16.697  -5.045  1.00  1.00      PROD N
ATOM  18641  CD  PRO    67     -21.739 -16.268  -4.096  1.00  0.50      PROD C
ATOM  18642  HD1 PRO    67     -22.077 -16.432  -3.048  1.00  0.00      PROD H
ATOM  18643  HD2 PRO    67     -21.466 -15.212  -4.246  1.00  0.00      PROD H
ATOM  18644  CA  PRO    67     -22.256 -17.620  -6.057  1.00  1.00      PROD C
ATOM  18645  HA  PRO    67     -22.575 -17.309  -7.046  1.00  0.00      PROD H
ATOM  18646  CB  PRO    67     -20.739 -17.526  -5.864  1.00  0.50      PROD C
ATOM  18647  HB1 PRO    67     -20.384 -16.739  -6.560  1.00  0.00      PROD H
ATOM  18648  HB2 PRO    67     -20.224 -18.473  -6.140  1.00  0.00      PROD H
ATOM  18649  CG  PRO    67     -20.575 -17.162  -4.432  1.00  0.50      PROD C
ATOM  18650  HG1 PRO    67     -20.681 -18.082  -3.804  1.00  0.00      PROD H
ATOM  18651  HG2 PRO    67     -19.600 -16.678  -4.210  1.00  0.00      PROD H
ATOM  18652  C   PRO    67     -22.756 -19.037  -5.834  1.00  1.00      PROD C
ATOM  18653  O   PRO    67     -22.992 -19.464  -4.701  1.00  1.00      PROD O
ATOM  18654  N   GLY    68     -22.915 -19.767  -6.935  1.00  1.00      PROD N
ATOM  18655  HN  GLY    68     -22.712 -19.352  -7.831  1.00  0.00      PROD H
ATOM  18656  CA  GLY    68     -23.372 -21.141  -6.882  1.00  1.00      PROD C
ATOM  18657  HA1 GLY    68     -22.812 -21.720  -6.193  1.00  0.00      PROD H
ATOM  18658  HA2 GLY    68     -23.310 -21.536  -7.881  1.00  0.00      PROD H
ATOM  18659  C   GLY    68     -24.814 -21.275  -6.441  1.00  1.00      PROD C
ATOM  18660  O   GLY    68     -25.129 -22.049  -5.531  1.00  1.00      PROD O
ATOM  18661  N   THR    69     -25.702 -20.522  -7.086  1.00  1.00      PROD N
ATOM  18662  HN  THR    69     -25.334 -19.825  -7.715  1.00  0.00      PROD H
ATOM  18663  CA  THR    69     -27.124 -20.577  -6.795  1.00  1.00      PROD C
ATOM  18664  HA  THR    69     -27.311 -21.284  -5.999  1.00  0.00      PROD H
ATOM  18665  CB  THR    69     -27.625 -19.204  -6.315  1.00  0.50      PROD C
ATOM  18666  HB  THR    69     -27.735 -18.504  -7.174  1.00  0.00      PROD H
ATOM  18667  OG1 THR    69     -26.657 -18.626  -5.431  1.00  0.50      PROD O
ATOM  18668  HG1 THR    69     -25.850 -18.370  -5.911  1.00  0.00      PROD H
ATOM  18669  CG2 THR    69     -28.944 -19.344  -5.571  1.00  0.50      PROD C
ATOM  18670 HG21 THR    69     -28.811 -20.001  -4.683  1.00  0.00      PROD H
ATOM  18671 HG22 THR    69     -29.745 -19.767  -6.206  1.00  0.00      PROD H
ATOM  18672 HG23 THR    69     -29.276 -18.350  -5.200  1.00  0.00      PROD H
ATOM  18673  C   THR    69     -27.956 -21.025  -7.986  1.00  1.00      PROD C
ATOM  18674  O   THR    69     -29.078 -21.508  -7.787  1.00  1.00      PROD O
ATOM  18675  N   GLY    70     -27.441 -20.903  -9.206  1.00  1.00      PROD N
ATOM  18676  HN  GLY    70     -26.497 -20.589  -9.303  1.00  0.00      PROD H
ATOM  18677  CA  GLY    70     -28.182 -21.324 -10.375  1.00  1.00      PROD C
ATOM  18678  HA1 GLY    70     -29.192 -21.626 -10.129  1.00  0.00      PROD H
ATOM  18679  HA2 GLY    70     -27.618 -22.135 -10.811  1.00  0.00      PROD H
ATOM  18680  C   GLY    70     -28.320 -20.257 -11.441  1.00  1.00      PROD C
ATOM  18681  O   GLY    70     -29.199 -20.352 -12.300  1.00  1.00      PROD O
ATOM  18682  N   LYS    71     -27.464 -19.234 -11.397  1.00  1.00      PROD N
ATOM  18683  HN  LYS    71     -26.721 -19.188 -10.733  1.00  0.00      PROD H
ATOM  18684  CA  LYS    71     -27.553 -18.149 -12.371  1.00  1.00      PROD C
ATOM  18685  HA  LYS    71     -28.550 -17.734 -12.333  1.00  0.00      PROD H
ATOM  18686  CB  LYS    71     -26.505 -17.079 -12.053  1.00  0.50      PROD C
ATOM  18687  HB1 LYS    71     -26.714 -16.179 -12.675  1.00  0.00      PROD H
ATOM  18688  HB2 LYS    71     -25.486 -17.430 -12.329  1.00  0.00      PROD H
ATOM  18689  CG  LYS    71     -26.416 -16.674 -10.590  1.00  0.50      PROD C
ATOM  18690  HG1 LYS    71     -25.628 -15.901 -10.438  1.00  0.00      PROD H
ATOM  18691  HG2 LYS    71     -26.082 -17.544  -9.994  1.00  0.00      PROD H
ATOM  18692  CD  LYS    71     -27.763 -16.254 -10.042  1.00  0.50      PROD C
ATOM  18693  HD1 LYS    71     -27.716 -16.452  -8.941  1.00  0.00      PROD H
ATOM  18694  HD2 LYS    71     -28.602 -16.859 -10.435  1.00  0.00      PROD H
ATOM  18695  CE  LYS    71     -27.986 -14.774 -10.290  1.00  0.50      PROD C
ATOM  18696  HE1 LYS    71     -28.498 -14.764 -11.264  1.00  0.00      PROD H
ATOM  18697  HE2 LYS    71     -27.019 -14.226 -10.363  1.00  0.00      PROD H
ATOM  18698  NZ  LYS    71     -28.774 -14.108  -9.222  1.00  0.50      PROD N
ATOM  18699  HZ1 LYS    71     -28.250 -14.208  -8.326  1.00  0.00      PROD H
ATOM  18700  HZ2 LYS    71     -29.704 -14.570  -9.139  1.00  0.00      PROD H
ATOM  18701  HZ3 LYS    71     -28.897 -13.096  -9.422  1.00  0.00      PROD H
ATOM  18702  C   LYS    71     -27.358 -18.668 -13.790  1.00  1.00      PROD C
ATOM  18703  O   LYS    71     -28.287 -18.654 -14.611  1.00  1.00      PROD O
ATOM  18704  N   THR    72     -26.155 -19.170 -14.086  1.00  1.00      PROD N
ATOM  18705  HN  THR    72     -25.489 -19.386 -13.363  1.00  0.00      PROD H
ATOM  18706  CA  THR    72     -25.837 -19.583 -15.447  1.00  1.00      PROD C
ATOM  18707  HA  THR    72     -26.055 -18.760 -16.113  1.00  0.00      PROD H
ATOM  18708  CB  THR    72     -24.352 -19.929 -15.559  1.00  0.50      PROD C
ATOM  18709  HB  THR    72     -24.146 -20.929 -15.107  1.00  0.00      PROD H
ATOM  18710  OG1 THR    72     -23.579 -18.968 -14.831  1.00  0.50      PROD O
ATOM  18711  HG1 THR    72     -23.964 -18.139 -15.170  1.00  0.00      PROD H
ATOM  18712  CG2 THR    72     -23.912 -19.919 -17.016  1.00  0.50      PROD C
ATOM  18713 HG21 THR    72     -24.148 -18.944 -17.498  1.00  0.00      PROD H
ATOM  18714 HG22 THR    72     -24.380 -20.724 -17.618  1.00  0.00      PROD H
ATOM  18715 HG23 THR    72     -22.814 -20.020 -17.061  1.00  0.00      PROD H
ATOM  18716  C   THR    72     -26.689 -20.764 -15.885  1.00  1.00      PROD C
ATOM  18717  O   THR    72     -26.998 -20.895 -17.075  1.00  1.00      PROD O
ATOM  18718  N   SER    73     -27.096 -21.617 -14.943  1.00  1.00      PROD N
ATOM  18719  HN  SER    73     -26.733 -21.512 -14.010  1.00  0.00      PROD H
ATOM  18720  CA  SER    73     -27.948 -22.748 -15.291  1.00  1.00      PROD C
ATOM  18721  HA  SER    73     -27.459 -23.331 -16.059  1.00  0.00      PROD H
ATOM  18722  CB  SER    73     -28.184 -23.629 -14.065  1.00  0.50      PROD C
ATOM  18723  HB1 SER    73     -27.202 -24.005 -13.699  1.00  0.00      PROD H
ATOM  18724  HB2 SER    73     -28.793 -24.490 -14.361  1.00  0.00      PROD H
ATOM  18725  OG  SER    73     -28.810 -22.901 -13.025  1.00  0.50      PROD O
ATOM  18726  HG1 SER    73     -28.393 -22.033 -12.951  1.00  0.00      PROD H
ATOM  18727  C   SER    73     -29.272 -22.271 -15.872  1.00  1.00      PROD C
ATOM  18728  O   SER    73     -29.664 -22.686 -16.968  1.00  1.00      PROD O
ATOM  18729  N   THR    74     -29.969 -21.382 -15.159  1.00  1.00      PROD N
ATOM  18730  HN  THR    74     -29.668 -21.094 -14.251  1.00  0.00      PROD H
ATOM  18731  CA  THR    74     -31.234 -20.870 -15.673  1.00  1.00      PROD C
ATOM  18732  HA  THR    74     -31.854 -21.712 -15.948  1.00  0.00      PROD H
ATOM  18733  CB  THR    74     -31.970 -20.067 -14.597  1.00  0.50      PROD C
ATOM  18734  HB  THR    74     -33.004 -19.841 -14.954  1.00  0.00      PROD H
ATOM  18735  OG1 THR    74     -31.308 -18.813 -14.384  1.00  0.50      PROD O
ATOM  18736  HG1 THR    74     -30.392 -19.025 -14.154  1.00  0.00      PROD H
ATOM  18737  CG2 THR    74     -32.054 -20.852 -13.294  1.00  0.50      PROD C
ATOM  18738 HG21 THR    74     -31.110 -21.303 -12.958  1.00  0.00      PROD H
ATOM  18739 HG22 THR    74     -32.756 -21.700 -13.432  1.00  0.00      PROD H
ATOM  18740 HG23 THR    74     -32.449 -20.213 -12.477  1.00  0.00      PROD H
ATOM  18741  C   THR    74     -31.028 -20.029 -16.928  1.00  1.00      PROD C
ATOM  18742  O   THR    74     -31.856 -20.072 -17.842  1.00  1.00      PROD O
ATOM  18743  N   ILE    75     -29.935 -19.262 -17.001  1.00  1.00      PROD N
ATOM  18744  HN  ILE    75     -29.289 -19.177 -16.243  1.00  0.00      PROD H
ATOM  18745  CA  ILE    75     -29.689 -18.473 -18.210  1.00  1.00      PROD C
ATOM  18746  HA  ILE    75     -30.555 -17.856 -18.403  1.00  0.00      PROD H
ATOM  18747  CB  ILE    75     -28.436 -17.593 -18.047  1.00  0.50      PROD C
ATOM  18748  HB  ILE    75     -27.556 -18.240 -17.817  1.00  0.00      PROD H
ATOM  18749  CG2 ILE    75     -28.143 -16.848 -19.337  1.00  0.50      PROD C
ATOM  18750 HG21 ILE    75     -29.053 -16.336 -19.704  1.00  0.00      PROD H
ATOM  18751 HG22 ILE    75     -27.777 -17.531 -20.135  1.00  0.00      PROD H
ATOM  18752 HG23 ILE    75     -27.355 -16.086 -19.165  1.00  0.00      PROD H
ATOM  18753  CG1 ILE    75     -28.611 -16.614 -16.884  1.00  0.50      PROD C
ATOM  18754 HG11 ILE    75     -27.807 -15.845 -16.986  1.00  0.00      PROD H
ATOM  18755 HG12 ILE    75     -28.455 -17.015 -15.899  1.00  0.00      PROD H
ATOM  18756  CD  ILE    75     -29.953 -15.911 -16.873  1.00  0.50      PROD C
ATOM  18757  HD1 ILE    75     -30.775 -16.610 -16.605  1.00  0.00      PROD H
ATOM  18758  HD2 ILE    75     -30.183 -15.463 -17.864  1.00  0.00      PROD H
ATOM  18759  HD3 ILE    75     -29.958 -15.094 -16.120  1.00  0.00      PROD H
ATOM  18760  C   ILE    75     -29.580 -19.382 -19.430  1.00  1.00      PROD C
ATOM  18761  O   ILE    75     -30.284 -19.194 -20.435  1.00  1.00      PROD O
ATOM  18762  N   LEU    76     -28.699 -20.382 -19.360  1.00  1.00      PROD N
ATOM  18763  HN  LEU    76     -28.119 -20.529 -18.554  1.00  0.00      PROD H
ATOM  18764  CA  LEU    76     -28.539 -21.308 -20.471  1.00  1.00      PROD C
ATOM  18765  HA  LEU    76     -28.374 -20.745 -21.378  1.00  0.00      PROD H
ATOM  18766  CB  LEU    76     -27.366 -22.250 -20.204  1.00  0.50      PROD C
ATOM  18767  HB1 LEU    76     -27.353 -23.031 -21.002  1.00  0.00      PROD H
ATOM  18768  HB2 LEU    76     -27.515 -22.764 -19.227  1.00  0.00      PROD H
ATOM  18769  CG  LEU    76     -25.978 -21.605 -20.214  1.00  0.50      PROD C
ATOM  18770  HG  LEU    76     -25.845 -21.009 -19.281  1.00  0.00      PROD H
ATOM  18771  CD1 LEU    76     -24.896 -22.671 -20.260  1.00  0.50      PROD C
ATOM  18772 HD11 LEU    76     -24.985 -23.280 -21.185  1.00  0.00      PROD H
ATOM  18773 HD12 LEU    76     -24.963 -23.343 -19.380  1.00  0.00      PROD H
ATOM  18774 HD13 LEU    76     -23.888 -22.195 -20.266  1.00  0.00      PROD H
ATOM  18775  CD2 LEU    76     -25.835 -20.639 -21.382  1.00  0.50      PROD C
ATOM  18776 HD21 LEU    76     -26.464 -19.734 -21.244  1.00  0.00      PROD H
ATOM  18777 HD22 LEU    76     -26.106 -21.130 -22.337  1.00  0.00      PROD H
ATOM  18778 HD23 LEU    76     -24.777 -20.300 -21.465  1.00  0.00      PROD H
ATOM  18779  C   LEU    76     -29.812 -22.102 -20.727  1.00  1.00      PROD C
ATOM  18780  O   LEU    76     -30.098 -22.450 -21.877  1.00  1.00      PROD O
ATOM  18781  N   ALA    77     -30.598 -22.376 -19.684  1.00  1.00      PROD N
ATOM  18782  HN  ALA    77     -30.332 -22.146 -18.746  1.00  0.00      PROD H
ATOM  18783  CA  ALA    77     -31.850 -23.101 -19.870  1.00  1.00      PROD C
ATOM  18784  HA  ALA    77     -31.647 -23.998 -20.441  1.00  0.00      PROD H
ATOM  18785  CB  ALA    77     -32.428 -23.498 -18.512  1.00  0.50      PROD C
ATOM  18786  HB1 ALA    77     -32.783 -22.614 -17.942  1.00  0.00      PROD H
ATOM  18787  HB2 ALA    77     -31.651 -24.013 -17.905  1.00  0.00      PROD H
ATOM  18788  HB3 ALA    77     -33.261 -24.215 -18.645  1.00  0.00      PROD H
ATOM  18789  C   ALA    77     -32.850 -22.273 -20.668  1.00  1.00      PROD C
ATOM  18790  O   ALA    77     -33.470 -22.778 -21.612  1.00  1.00      PROD O
ATOM  18791  N   LEU    78     -33.021 -21.000 -20.299  1.00  1.00      PROD N
ATOM  18792  HN  LEU    78     -32.557 -20.622 -19.492  1.00  0.00      PROD H
ATOM  18793  CA  LEU    78     -33.867 -20.100 -21.078  1.00  1.00      PROD C
ATOM  18794  HA  LEU    78     -34.880 -20.481 -21.098  1.00  0.00      PROD H
ATOM  18795  CB  LEU    78     -33.874 -18.693 -20.473  1.00  0.50      PROD C
ATOM  18796  HB1 LEU    78     -33.984 -17.950 -21.302  1.00  0.00      PROD H
ATOM  18797  HB2 LEU    78     -32.871 -18.495 -20.028  1.00  0.00      PROD H
ATOM  18798  CG  LEU    78     -34.935 -18.244 -19.464  1.00  0.50      PROD C
ATOM  18799  HG  LEU    78     -35.908 -18.703 -19.777  1.00  0.00      PROD H
ATOM  18800  CD1 LEU    78     -34.606 -18.730 -18.063  1.00  0.50      PROD C
ATOM  18801 HD11 LEU    78     -33.623 -18.316 -17.749  1.00  0.00      PROD H
ATOM  18802 HD12 LEU    78     -34.521 -19.835 -18.062  1.00  0.00      PROD H
ATOM  18803 HD13 LEU    78     -35.338 -18.412 -17.313  1.00  0.00      PROD H
ATOM  18804  CD2 LEU    78     -35.121 -16.725 -19.503  1.00  0.50      PROD C
ATOM  18805 HD21 LEU    78     -35.451 -16.395 -20.511  1.00  0.00      PROD H
ATOM  18806 HD22 LEU    78     -34.168 -16.211 -19.254  1.00  0.00      PROD H
ATOM  18807 HD23 LEU    78     -35.893 -16.411 -18.769  1.00  0.00      PROD H
ATOM  18808  C   LEU    78     -33.393 -20.028 -22.522  1.00  1.00      PROD C
ATOM  18809  O   LEU    78     -34.190 -20.148 -23.459  1.00  1.00      PROD O
ATOM  18810  N   THR    79     -32.087 -19.827 -22.714  1.00  1.00      PROD N
ATOM  18811  HN  THR    79     -31.473 -19.755 -21.924  1.00  0.00      PROD H
ATOM  18812  CA  THR    79     -31.554 -19.689 -24.066  1.00  1.00      PROD C
ATOM  18813  HA  THR    79     -32.063 -18.873 -24.560  1.00  0.00      PROD H
ATOM  18814  CB  THR    79     -30.059 -19.376 -23.993  1.00  0.50      PROD C
ATOM  18815  HB  THR    79     -29.535 -20.137 -23.369  1.00  0.00      PROD H
ATOM  18816  OG1 THR    79     -29.870 -18.104 -23.360  1.00  0.50      PROD O
ATOM  18817  HG1 THR    79     -30.043 -18.240 -22.417  1.00  0.00      PROD H
ATOM  18818  CG2 THR    79     -29.453 -19.327 -25.375  1.00  0.50      PROD C
ATOM  18819 HG21 THR    79     -30.180 -18.951 -26.126  1.00  0.00      PROD H
ATOM  18820 HG22 THR    79     -29.072 -20.317 -25.672  1.00  0.00      PROD H
ATOM  18821 HG23 THR    79     -28.585 -18.651 -25.345  1.00  0.00      PROD H
ATOM  18822  C   THR    79     -31.815 -20.946 -24.892  1.00  1.00      PROD C
ATOM  18823  O   THR    79     -32.247 -20.863 -26.050  1.00  1.00      PROD O
ATOM  18824  N   LYS    80     -31.597 -22.119 -24.294  1.00  1.00      PROD N
ATOM  18825  HN  LYS    80     -31.257 -22.167 -23.348  1.00  0.00      PROD H
ATOM  18826  CA  LYS    80     -31.799 -23.385 -24.989  1.00  1.00      PROD C
ATOM  18827  HA  LYS    80     -31.254 -23.324 -25.917  1.00  0.00      PROD H
ATOM  18828  CB  LYS    80     -31.271 -24.528 -24.116  1.00  0.50      PROD C
ATOM  18829  HB1 LYS    80     -31.741 -24.457 -23.105  1.00  0.00      PROD H
ATOM  18830  HB2 LYS    80     -30.178 -24.367 -23.963  1.00  0.00      PROD H
ATOM  18831  CG  LYS    80     -31.497 -25.934 -24.658  1.00  0.50      PROD C
ATOM  18832  HG1 LYS    80     -32.596 -26.127 -24.649  1.00  0.00      PROD H
ATOM  18833  HG2 LYS    80     -31.061 -26.679 -23.956  1.00  0.00      PROD H
ATOM  18834  CD  LYS    80     -30.943 -26.103 -26.062  1.00  0.50      PROD C
ATOM  18835  HD1 LYS    80     -29.876 -26.416 -25.958  1.00  0.00      PROD H
ATOM  18836  HD2 LYS    80     -30.922 -25.162 -26.649  1.00  0.00      PROD H
ATOM  18837  CE  LYS    80     -31.714 -27.165 -26.821  1.00  0.50      PROD C
ATOM  18838  HE1 LYS    80     -32.134 -27.910 -26.108  1.00  0.00      PROD H
ATOM  18839  HE2 LYS    80     -31.047 -27.711 -27.481  1.00  0.00      PROD H
ATOM  18840  NZ  LYS    80     -32.844 -26.577 -27.579  1.00  0.50      PROD N
ATOM  18841  HZ1 LYS    80     -32.503 -26.142 -28.447  1.00  0.00      PROD H
ATOM  18842  HZ2 LYS    80     -33.300 -25.830 -26.999  1.00  0.00      PROD H
ATOM  18843  HZ3 LYS    80     -33.574 -27.286 -27.833  1.00  0.00      PROD H
ATOM  18844  C   LYS    80     -33.268 -23.598 -25.336  1.00  1.00      PROD C
ATOM  18845  O   LYS    80     -33.603 -24.008 -26.453  1.00  1.00      PROD O
ATOM  18846  N   GLU    81     -34.167 -23.322 -24.386  1.00  1.00      PROD N
ATOM  18847  HN  GLU    81     -33.925 -22.963 -23.477  1.00  0.00      PROD H
ATOM  18848  CA  GLU    81     -35.578 -23.616 -24.614  1.00  1.00      PROD C
ATOM  18849  HA  GLU    81     -35.650 -24.559 -25.123  1.00  0.00      PROD H
ATOM  18850  CB  GLU    81     -36.325 -23.717 -23.280  1.00  0.50      PROD C
ATOM  18851  HB1 GLU    81     -35.760 -24.455 -22.661  1.00  0.00      PROD H
ATOM  18852  HB2 GLU    81     -37.325 -24.180 -23.448  1.00  0.00      PROD H
ATOM  18853  CG  GLU    81     -36.423 -22.436 -22.469  1.00  0.50      PROD C
ATOM  18854  HG1 GLU    81     -35.588 -21.765 -22.691  1.00  0.00      PROD H
ATOM  18855  HG2 GLU    81     -36.393 -22.665 -21.395  1.00  0.00      PROD H
ATOM  18856  CD  GLU    81     -37.711 -21.682 -22.720  1.00  0.50      PROD C
ATOM  18857  OE1 GLU    81     -38.618 -22.247 -23.366  1.00  0.50      PROD O
ATOM  18858  OE2 GLU    81     -37.826 -20.533 -22.245  1.00  0.50      PROD O
ATOM  18859  C   GLU    81     -36.230 -22.586 -25.530  1.00  1.00      PROD C
ATOM  18860  O   GLU    81     -37.283 -22.853 -26.122  1.00  1.00      PROD O
ATOM  18861  N   LEU    82     -35.625 -21.404 -25.670  1.00  1.00      PROD N
ATOM  18862  HN  LEU    82     -34.892 -21.123 -25.051  1.00  0.00      PROD H
ATOM  18863  CA  LEU    82     -36.191 -20.415 -26.581  1.00  1.00      PROD C
ATOM  18864  HA  LEU    82     -37.253 -20.588 -26.705  1.00  0.00      PROD H
ATOM  18865  CB  LEU    82     -36.043 -19.000 -26.014  1.00  0.50      PROD C
ATOM  18866  HB1 LEU    82     -36.445 -18.251 -26.733  1.00  0.00      PROD H
ATOM  18867  HB2 LEU    82     -34.960 -18.806 -25.870  1.00  0.00      PROD H
ATOM  18868  CG  LEU    82     -36.657 -18.709 -24.646  1.00  0.50      PROD C
ATOM  18869  HG  LEU    82     -36.447 -19.563 -23.966  1.00  0.00      PROD H
ATOM  18870  CD1 LEU    82     -36.047 -17.454 -24.049  1.00  0.50      PROD C
ATOM  18871 HD11 LEU    82     -36.232 -16.577 -24.704  1.00  0.00      PROD H
ATOM  18872 HD12 LEU    82     -34.953 -17.588 -23.917  1.00  0.00      PROD H
ATOM  18873 HD13 LEU    82     -36.499 -17.257 -23.052  1.00  0.00      PROD H
ATOM  18874  CD2 LEU    82     -38.168 -18.567 -24.765  1.00  0.50      PROD C
ATOM  18875 HD21 LEU    82     -38.594 -19.317 -25.461  1.00  0.00      PROD H
ATOM  18876 HD22 LEU    82     -38.448 -17.541 -25.074  1.00  0.00      PROD H
ATOM  18877 HD23 LEU    82     -38.587 -18.787 -23.763  1.00  0.00      PROD H
ATOM  18878  C   LEU    82     -35.591 -20.453 -27.981  1.00  1.00      PROD C
ATOM  18879  O   LEU    82     -36.302 -20.163 -28.950  1.00  1.00      PROD O
ATOM  18880  N   TYR    83     -34.315 -20.799 -28.129  1.00  1.00      PROD N
ATOM  18881  HN  TYR    83     -33.755 -21.022 -27.331  1.00  0.00      PROD H
ATOM  18882  CA  TYR    83     -33.695 -20.705 -29.448  1.00  1.00      PROD C
ATOM  18883  HA  TYR    83     -34.359 -20.232 -30.161  1.00  0.00      PROD H
ATOM  18884  CB  TYR    83     -32.421 -19.846 -29.380  1.00  0.50      PROD C
ATOM  18885  HB1 TYR    83     -31.842 -19.938 -30.325  1.00  0.00      PROD H
ATOM  18886  HB2 TYR    83     -31.771 -20.190 -28.549  1.00  0.00      PROD H
ATOM  18887  CG  TYR    83     -32.695 -18.372 -29.147  1.00  0.50      PROD C
ATOM  18888  CD1 TYR    83     -33.296 -17.929 -27.975  1.00  0.50      PROD C
ATOM  18889  HD1 TYR    83     -33.469 -18.632 -27.182  1.00  0.00      PROD H
ATOM  18890  CE1 TYR    83     -33.555 -16.588 -27.765  1.00  0.50      PROD C
ATOM  18891  HE1 TYR    83     -34.013 -16.260 -26.842  1.00  0.00      PROD H
ATOM  18892  CZ  TYR    83     -33.219 -15.669 -28.736  1.00  0.50      PROD C
ATOM  18893  OH  TYR    83     -33.474 -14.332 -28.535  1.00  0.50      PROD O
ATOM  18894  HH  TYR    83     -33.348 -13.876 -29.379  1.00  0.00      PROD H
ATOM  18895  CD2 TYR    83     -32.374 -17.427 -30.113  1.00  0.50      PROD C
ATOM  18896  HD2 TYR    83     -31.916 -17.753 -31.037  1.00  0.00      PROD H
ATOM  18897  CE2 TYR    83     -32.629 -16.082 -29.912  1.00  0.50      PROD C
ATOM  18898  HE2 TYR    83     -32.372 -15.363 -30.677  1.00  0.00      PROD H
ATOM  18899  C   TYR    83     -33.376 -22.053 -30.072  1.00  1.00      PROD C
ATOM  18900  O   TYR    83     -33.759 -22.295 -31.220  1.00  1.00      PROD O
ATOM  18901  N   GLY    84     -32.694 -22.944 -29.360  1.00  1.00      PROD N
ATOM  18902  HN  GLY    84     -32.426 -22.701 -28.432  1.00  0.00      PROD H
ATOM  18903  CA  GLY    84     -32.405 -24.258 -29.882  1.00  1.00      PROD C
ATOM  18904  HA1 GLY    84     -32.957 -24.449 -30.796  1.00  0.00      PROD H
ATOM  18905  HA2 GLY    84     -32.703 -24.893 -29.109  1.00  0.00      PROD H
ATOM  18906  C   GLY    84     -30.942 -24.465 -30.220  1.00  1.00      PROD C
ATOM  18907  O   GLY    84     -30.169 -23.513 -30.359  1.00  1.00      PROD O
ATOM  18908  N   PRO    85     -30.544 -25.730 -30.390  1.00  1.00      PROD N
ATOM  18909  CD  PRO    85     -31.383 -26.932 -30.513  1.00  0.50      PROD C
ATOM  18910  HD1 PRO    85     -31.664 -27.017 -31.594  1.00  0.00      PROD H
ATOM  18911  HD2 PRO    85     -32.317 -26.922 -29.938  1.00  0.00      PROD H
ATOM  18912  CA  PRO    85     -29.111 -26.033 -30.535  1.00  1.00      PROD C
ATOM  18913  HA  PRO    85     -28.590 -25.661 -29.672  1.00  0.00      PROD H
ATOM  18914  CB  PRO    85     -29.078 -27.568 -30.611  1.00  0.50      PROD C
ATOM  18915  HB1 PRO    85     -28.251 -27.993 -30.006  1.00  0.00      PROD H
ATOM  18916  HB2 PRO    85     -28.943 -27.901 -31.665  1.00  0.00      PROD H
ATOM  18917  CG  PRO    85     -30.438 -28.027 -30.154  1.00  0.50      PROD C
ATOM  18918  HG1 PRO    85     -30.729 -28.961 -30.685  1.00  0.00      PROD H
ATOM  18919  HG2 PRO    85     -30.356 -28.295 -29.097  1.00  0.00      PROD H
ATOM  18920  C   PRO    85     -28.472 -25.407 -31.761  1.00  1.00      PROD C
ATOM  18921  O   PRO    85     -27.274 -25.099 -31.725  1.00  1.00      PROD O
ATOM  18922  N   ASP    86     -29.228 -25.212 -32.842  1.00  1.00      PROD N
ATOM  18923  HN  ASP    86     -30.152 -25.571 -32.952  1.00  0.00      PROD H
ATOM  18924  CA  ASP    86     -28.650 -24.665 -34.065  1.00  1.00      PROD C
ATOM  18925  HA  ASP    86     -27.777 -25.253 -34.320  1.00  0.00      PROD H
ATOM  18926  CB  ASP    86     -29.666 -24.757 -35.206  1.00  0.50      PROD C
ATOM  18927  HB1 ASP    86     -29.236 -24.391 -36.159  1.00  0.00      PROD H
ATOM  18928  HB2 ASP    86     -30.561 -24.148 -34.974  1.00  0.00      PROD H
ATOM  18929  CG  ASP    86     -30.139 -26.176 -35.452  1.00  0.50      PROD C
ATOM  18930  OD1 ASP    86     -31.001 -26.372 -36.334  1.00  0.50      PROD O
ATOM  18931  OD2 ASP    86     -29.648 -27.094 -34.764  1.00  0.50      PROD O
ATOM  18932  C   ASP    86     -28.190 -23.226 -33.862  1.00  1.00      PROD C
ATOM  18933  O   ASP    86     -27.091 -22.846 -34.282  1.00  1.00      PROD O
ATOM  18934  N   LEU    87     -29.021 -22.407 -33.219  1.00  1.00      PROD N
ATOM  18935  HN  LEU    87     -29.893 -22.751 -32.875  1.00  0.00      PROD H
ATOM  18936  CA  LEU    87     -28.717 -20.990 -33.064  1.00  1.00      PROD C
ATOM  18937  HA  LEU    87     -28.063 -20.692 -33.863  1.00  0.00      PROD H
ATOM  18938  CB  LEU    87     -30.001 -20.156 -33.166  1.00  0.50      PROD C
ATOM  18939  HB1 LEU    87     -29.707 -19.082 -33.192  1.00  0.00      PROD H
ATOM  18940  HB2 LEU    87     -30.606 -20.298 -32.240  1.00  0.00      PROD H
ATOM  18941  CG  LEU    87     -30.932 -20.425 -34.351  1.00  0.50      PROD C
ATOM  18942  HG  LEU    87     -30.335 -20.900 -35.170  1.00  0.00      PROD H
ATOM  18943  CD1 LEU    87     -32.047 -21.385 -33.965  1.00  0.50      PROD C
ATOM  18944 HD11 LEU    87     -32.667 -20.974 -33.141  1.00  0.00      PROD H
ATOM  18945 HD12 LEU    87     -31.666 -22.378 -33.649  1.00  0.00      PROD H
ATOM  18946 HD13 LEU    87     -32.716 -21.556 -34.832  1.00  0.00      PROD H
ATOM  18947  CD2 LEU    87     -31.505 -19.124 -34.892  1.00  0.50      PROD C
ATOM  18948 HD21 LEU    87     -30.702 -18.383 -35.084  1.00  0.00      PROD H
ATOM  18949 HD22 LEU    87     -32.227 -18.693 -34.164  1.00  0.00      PROD H
ATOM  18950 HD23 LEU    87     -32.039 -19.317 -35.843  1.00  0.00      PROD H
ATOM  18951  C   LEU    87     -28.002 -20.658 -31.758  1.00  1.00      PROD C
ATOM  18952  O   LEU    87     -27.921 -19.476 -31.409  1.00  1.00      PROD O
ATOM  18953  N   MET    88     -27.476 -21.654 -31.037  1.00  1.00      PROD N
ATOM  18954  HN  MET    88     -27.578 -22.610 -31.314  1.00  0.00      PROD H
ATOM  18955  CA  MET    88     -26.795 -21.377 -29.775  1.00  1.00      PROD C
ATOM  18956  HA  MET    88     -27.446 -20.826 -29.118  1.00  0.00      PROD H
ATOM  18957  CB  MET    88     -26.369 -22.685 -29.105  1.00  0.50      PROD C
ATOM  18958  HB1 MET    88     -25.629 -22.484 -28.295  1.00  0.00      PROD H
ATOM  18959  HB2 MET    88     -25.838 -23.312 -29.859  1.00  0.00      PROD H
ATOM  18960  CG  MET    88     -27.500 -23.512 -28.498  1.00  0.50      PROD C
ATOM  18961  HG1 MET    88     -27.069 -24.497 -28.210  1.00  0.00      PROD H
ATOM  18962  HG2 MET    88     -28.231 -23.692 -29.290  1.00  0.00      PROD H
ATOM  18963  SD  MET    88     -28.291 -22.766 -27.053  1.00  0.50      PROD S
ATOM  18964  CE  MET    88     -29.650 -21.862 -27.794  1.00  0.50      PROD C
ATOM  18965  HE1 MET    88     -30.412 -22.570 -28.163  1.00  0.00      PROD H
ATOM  18966  HE2 MET    88     -29.337 -21.237 -28.654  1.00  0.00      PROD H
ATOM  18967  HE3 MET    88     -30.161 -21.204 -27.079  1.00  0.00      PROD H
ATOM  18968  C   MET    88     -25.585 -20.471 -29.968  1.00  1.00      PROD C
ATOM  18969  O   MET    88     -25.285 -19.632 -29.111  1.00  1.00      PROD O
ATOM  18970  N   LYS    89     -24.881 -20.624 -31.087  1.00  1.00      PROD N
ATOM  18971  HN  LYS    89     -25.141 -21.360 -31.703  1.00  0.00      PROD H
ATOM  18972  CA  LYS    89     -23.647 -19.892 -31.341  1.00  1.00      PROD C
ATOM  18973  HA  LYS    89     -23.251 -19.509 -30.408  1.00  0.00      PROD H
ATOM  18974  CB  LYS    89     -22.603 -20.842 -31.945  1.00  0.50      PROD C
ATOM  18975  HB1 LYS    89     -23.074 -21.396 -32.779  1.00  0.00      PROD H
ATOM  18976  HB2 LYS    89     -22.396 -21.616 -31.163  1.00  0.00      PROD H
ATOM  18977  CG  LYS    89     -21.264 -20.213 -32.338  1.00  0.50      PROD C
ATOM  18978  HG1 LYS    89     -20.406 -20.880 -32.121  1.00  0.00      PROD H
ATOM  18979  HG2 LYS    89     -21.093 -19.319 -31.691  1.00  0.00      PROD H
ATOM  18980  CD  LYS    89     -21.231 -19.783 -33.800  1.00  0.50      PROD C
ATOM  18981  HD1 LYS    89     -20.315 -19.171 -33.975  1.00  0.00      PROD H
ATOM  18982  HD2 LYS    89     -22.116 -19.160 -33.998  1.00  0.00      PROD H
ATOM  18983  CE  LYS    89     -21.243 -20.987 -34.727  1.00  0.50      PROD C
ATOM  18984  HE1 LYS    89     -22.071 -21.693 -34.510  1.00  0.00      PROD H
ATOM  18985  HE2 LYS    89     -20.289 -21.551 -34.626  1.00  0.00      PROD H
ATOM  18986  NZ  LYS    89     -21.391 -20.584 -36.153  1.00  0.50      PROD N
ATOM  18987  HZ1 LYS    89     -20.601 -19.945 -36.407  1.00  0.00      PROD H
ATOM  18988  HZ2 LYS    89     -22.303 -20.120 -36.294  1.00  0.00      PROD H
ATOM  18989  HZ3 LYS    89     -21.349 -21.445 -36.723  1.00  0.00      PROD H
ATOM  18990  C   LYS    89     -23.858 -18.681 -32.243  1.00  1.00      PROD C
ATOM  18991  O   LYS    89     -23.101 -17.710 -32.148  1.00  1.00      PROD O
ATOM  18992  N   SER    90     -24.883 -18.704 -33.094  1.00  1.00      PROD N
ATOM  18993  HN  SER    90     -25.570 -19.428 -33.048  1.00  0.00      PROD H
ATOM  18994  CA  SER    90     -25.046 -17.665 -34.104  1.00  1.00      PROD C
ATOM  18995  HA  SER    90     -24.084 -17.370 -34.475  1.00  0.00      PROD H
ATOM  18996  CB  SER    90     -25.910 -18.185 -35.256  1.00  0.50      PROD C
ATOM  18997  HB1 SER    90     -25.369 -19.019 -35.759  1.00  0.00      PROD H
ATOM  18998  HB2 SER    90     -26.086 -17.388 -36.014  1.00  0.00      PROD H
ATOM  18999  OG  SER    90     -27.150 -18.680 -34.783  1.00  0.50      PROD O
ATOM  19000  HG1 SER    90     -27.510 -19.293 -35.439  1.00  0.00      PROD H
ATOM  19001  C   SER    90     -25.652 -16.382 -33.547  1.00  1.00      PROD C
ATOM  19002  O   SER    90     -25.274 -15.288 -33.978  1.00  1.00      PROD O
ATOM  19003  N   ARG    91     -26.589 -16.483 -32.596  1.00  1.00      PROD N
ATOM  19004  HN  ARG    91     -26.880 -17.377 -32.247  1.00  0.00      PROD H
ATOM  19005  CA  ARG    91     -27.276 -15.287 -32.121  1.00  1.00      PROD C
ATOM  19006  HA  ARG    91     -26.715 -14.406 -32.389  1.00  0.00      PROD H
ATOM  19007  CB  ARG    91     -28.692 -15.209 -32.703  1.00  0.50      PROD C
ATOM  19008  HB1 ARG    91     -29.332 -14.430 -32.252  1.00  0.00      PROD H
ATOM  19009  HB2 ARG    91     -29.195 -16.177 -32.449  1.00  0.00      PROD H
ATOM  19010  CG  ARG    91     -28.709 -15.053 -34.213  1.00  0.50      PROD C
ATOM  19011  HG1 ARG    91     -29.735 -15.270 -34.594  1.00  0.00      PROD H
ATOM  19012  HG2 ARG    91     -28.045 -15.819 -34.668  1.00  0.00      PROD H
ATOM  19013  CD  ARG    91     -28.323 -13.642 -34.617  1.00  0.50      PROD C
ATOM  19014  HD1 ARG    91     -27.618 -13.275 -33.855  1.00  0.00      PROD H
ATOM  19015  HD2 ARG    91     -29.204 -12.976 -34.660  1.00  0.00      PROD H
ATOM  19016  NE  ARG    91     -27.590 -13.619 -35.879  1.00  0.50      PROD N
ATOM  19017  HE  ARG    91     -27.270 -14.483 -36.258  1.00  0.00      PROD H
ATOM  19018  CZ  ARG    91     -27.106 -12.520 -36.445  1.00  0.50      PROD C
ATOM  19019  NH1 ARG    91     -27.276 -11.342 -35.862  1.00  0.50      PROD N
ATOM  19020 HH11 ARG    91     -27.842 -11.356 -35.057  1.00  0.00      PROD H
ATOM  19021 HH12 ARG    91     -27.310 -10.580 -36.518  1.00  0.00      PROD H
ATOM  19022  NH2 ARG    91     -26.450 -12.596 -37.594  1.00  0.50      PROD N
ATOM  19023 HH21 ARG    91     -26.271 -11.760 -38.091  1.00  0.00      PROD H
ATOM  19024 HH22 ARG    91     -26.289 -13.460 -38.073  1.00  0.00      PROD H
ATOM  19025  C   ARG    91     -27.342 -15.203 -30.598  1.00  1.00      PROD C
ATOM  19026  O   ARG    91     -28.179 -14.464 -30.066  1.00  1.00      PROD O
ATOM  19027  N   ILE    92     -26.489 -15.934 -29.886  1.00  1.00      PROD N
ATOM  19028  HN  ILE    92     -25.856 -16.587 -30.297  1.00  0.00      PROD H
ATOM  19029  CA  ILE    92     -26.381 -15.837 -28.434  1.00  1.00      PROD C
ATOM  19030  HA  ILE    92     -26.886 -14.957 -28.103  1.00  0.00      PROD H
ATOM  19031  CB  ILE    92     -26.996 -17.043 -27.712  1.00  0.50      PROD C
ATOM  19032  HB  ILE    92     -26.607 -17.975 -28.168  1.00  0.00      PROD H
ATOM  19033  CG2 ILE    92     -26.592 -17.049 -26.244  1.00  0.50      PROD C
ATOM  19034 HG21 ILE    92     -27.058 -16.212 -25.681  1.00  0.00      PROD H
ATOM  19035 HG22 ILE    92     -25.495 -16.987 -26.116  1.00  0.00      PROD H
ATOM  19036 HG23 ILE    92     -26.849 -18.002 -25.752  1.00  0.00      PROD H
ATOM  19037  CG1 ILE    92     -28.520 -17.032 -27.855  1.00  0.50      PROD C
ATOM  19038 HG11 ILE    92     -28.851 -15.980 -27.993  1.00  0.00      PROD H
ATOM  19039 HG12 ILE    92     -28.996 -17.380 -26.926  1.00  0.00      PROD H
ATOM  19040  CD  ILE    92     -29.042 -17.797 -29.041  1.00  0.50      PROD C
ATOM  19041  HD1 ILE    92     -28.614 -18.823 -29.053  1.00  0.00      PROD H
ATOM  19042  HD2 ILE    92     -28.808 -17.316 -30.008  1.00  0.00      PROD H
ATOM  19043  HD3 ILE    92     -30.140 -17.902 -28.960  1.00  0.00      PROD H
ATOM  19044  C   ILE    92     -24.906 -15.688 -28.091  1.00  1.00      PROD C
ATOM  19045  O   ILE    92     -24.094 -16.558 -28.433  1.00  1.00      PROD O
ATOM  19046  N   LEU    93     -24.562 -14.595 -27.418  1.00  1.00      PROD N
ATOM  19047  HN  LEU    93     -25.279 -14.010 -27.034  1.00  0.00      PROD H
ATOM  19048  CA  LEU    93     -23.180 -14.287 -27.079  1.00  1.00      PROD C
ATOM  19049  HA  LEU    93     -22.522 -15.019 -27.526  1.00  0.00      PROD H
ATOM  19050  CB  LEU    93     -22.787 -12.885 -27.572  1.00  0.50      PROD C
ATOM  19051  HB1 LEU    93     -23.541 -12.183 -27.186  1.00  0.00      PROD H
ATOM  19052  HB2 LEU    93     -22.905 -12.906 -28.679  1.00  0.00      PROD H
ATOM  19053  CG  LEU    93     -21.395 -12.325 -27.260  1.00  0.50      PROD C
ATOM  19054  HG  LEU    93     -21.346 -12.104 -26.162  1.00  0.00      PROD H
ATOM  19055  CD1 LEU    93     -20.299 -13.341 -27.568  1.00  0.50      PROD C
ATOM  19056 HD11 LEU    93     -20.258 -13.623 -28.633  1.00  0.00      PROD H
ATOM  19057 HD12 LEU    93     -20.439 -14.298 -27.041  1.00  0.00      PROD H
ATOM  19058 HD13 LEU    93     -19.310 -12.961 -27.232  1.00  0.00      PROD H
ATOM  19059  CD2 LEU    93     -21.165 -11.030 -28.025  1.00  0.50      PROD C
ATOM  19060 HD21 LEU    93     -21.906 -10.271 -27.688  1.00  0.00      PROD H
ATOM  19061 HD22 LEU    93     -21.311 -11.163 -29.115  1.00  0.00      PROD H
ATOM  19062 HD23 LEU    93     -20.150 -10.628 -27.821  1.00  0.00      PROD H
ATOM  19063  C   LEU    93     -22.983 -14.384 -25.571  1.00  1.00      PROD C
ATOM  19064  O   LEU    93     -23.871 -14.030 -24.788  1.00  1.00      PROD O
ATOM  19065  N   GLU    94     -21.812 -14.877 -25.174  1.00  1.00      PROD N
ATOM  19066  HN  GLU    94     -21.116 -15.207 -25.795  1.00  0.00      PROD H
ATOM  19067  CA  GLU    94     -21.427 -14.989 -23.773  1.00  1.00      PROD C
ATOM  19068  HA  GLU    94     -22.162 -14.517 -23.134  1.00  0.00      PROD H
ATOM  19069  CB  GLU    94     -21.276 -16.459 -23.355  1.00  0.50      PROD C
ATOM  19070  HB1 GLU    94     -20.665 -17.000 -24.112  1.00  0.00      PROD H
ATOM  19071  HB2 GLU    94     -22.279 -16.928 -23.350  1.00  0.00      PROD H
ATOM  19072  CG  GLU    94     -20.640 -16.694 -21.978  1.00  0.50      PROD C
ATOM  19073  HG1 GLU    94     -19.539 -16.542 -22.024  1.00  0.00      PROD H
ATOM  19074  HG2 GLU    94     -20.826 -17.732 -21.630  1.00  0.00      PROD H
ATOM  19075  CD  GLU    94     -21.162 -15.768 -20.889  1.00  0.50      PROD C
ATOM  19076  OE1 GLU    94     -22.366 -15.433 -20.902  1.00  0.50      PROD O
ATOM  19077  OE2 GLU    94     -20.362 -15.371 -20.016  1.00  0.50      PROD O
ATOM  19078  C   GLU    94     -20.117 -14.246 -23.562  1.00  1.00      PROD C
ATOM  19079  O   GLU    94     -19.108 -14.571 -24.196  1.00  1.00      PROD O
ATOM  19080  N   LEU    95     -20.133 -13.255 -22.675  1.00  1.00      PROD N
ATOM  19081  HN  LEU    95     -20.923 -13.155 -22.052  1.00  0.00      PROD H
ATOM  19082  CA  LEU    95     -18.946 -12.482 -22.337  1.00  1.00      PROD C
ATOM  19083  HA  LEU    95     -18.069 -12.960 -22.753  1.00  0.00      PROD H
ATOM  19084  CB  LEU    95     -19.060 -11.041 -22.870  1.00  0.50      PROD C
ATOM  19085  HB1 LEU    95     -19.809 -10.497 -22.258  1.00  0.00      PROD H
ATOM  19086  HB2 LEU    95     -19.530 -11.150 -23.876  1.00  0.00      PROD H
ATOM  19087  CG  LEU    95     -17.820 -10.159 -23.074  1.00  0.50      PROD C
ATOM  19088  HG  LEU    95     -17.089 -10.743 -23.688  1.00  0.00      PROD H
ATOM  19089  CD1 LEU    95     -18.208  -8.905 -23.845  1.00  0.50      PROD C
ATOM  19090 HD11 LEU    95     -18.966  -8.328 -23.272  1.00  0.00      PROD H
ATOM  19091 HD12 LEU    95     -18.636  -9.171 -24.833  1.00  0.00      PROD H
ATOM  19092 HD13 LEU    95     -17.316  -8.260 -24.000  1.00  0.00      PROD H
ATOM  19093  CD2 LEU    95     -17.123  -9.775 -21.776  1.00  0.50      PROD C
ATOM  19094 HD21 LEU    95     -16.736 -10.663 -21.267  1.00  0.00      PROD H
ATOM  19095 HD22 LEU    95     -17.775  -9.198 -21.099  1.00  0.00      PROD H
ATOM  19096 HD23 LEU    95     -16.234  -9.158 -22.020  1.00  0.00      PROD H
ATOM  19097  C   LEU    95     -18.782 -12.495 -20.824  1.00  1.00      PROD C
ATOM  19098  O   LEU    95     -19.755 -12.320 -20.086  1.00  1.00      PROD O
ATOM  19099  N   ASN    96     -17.554 -12.721 -20.365  1.00  1.00      PROD N
ATOM  19100  HN  ASN    96     -16.788 -12.954 -20.962  1.00  0.00      PROD H
ATOM  19101  CA  ASN    96     -17.277 -12.809 -18.939  1.00  1.00      PROD C
ATOM  19102  HA  ASN    96     -18.151 -12.506 -18.375  1.00  0.00      PROD H
ATOM  19103  CB  ASN    96     -16.912 -14.242 -18.522  1.00  0.50      PROD C
ATOM  19104  HB1 ASN    96     -17.788 -14.885 -18.786  1.00  0.00      PROD H
ATOM  19105  HB2 ASN    96     -16.776 -14.318 -17.427  1.00  0.00      PROD H
ATOM  19106  CG  ASN    96     -15.689 -14.772 -19.249  1.00  0.50      PROD C
ATOM  19107  OD1 ASN    96     -15.142 -14.115 -20.134  1.00  0.50      PROD O
ATOM  19108  ND2 ASN    96     -15.257 -15.970 -18.877  1.00  0.50      PROD N
ATOM  19109 HD21 ASN    96     -14.507 -16.388 -19.392  1.00  0.00      PROD H
ATOM  19110 HD22 ASN    96     -15.726 -16.524 -18.193  1.00  0.00      PROD H
ATOM  19111  C   ASN    96     -16.163 -11.840 -18.576  1.00  1.00      PROD C
ATOM  19112  O   ASN    96     -15.498 -11.268 -19.443  1.00  1.00      PROD O
ATOM  19113  N   ALA    97     -15.968 -11.661 -17.270  1.00  1.00      PROD N
ATOM  19114  HN  ALA    97     -16.626 -12.081 -16.644  1.00  0.00      PROD H
ATOM  19115  CA  ALA    97     -14.949 -10.751 -16.764  1.00  1.00      PROD C
ATOM  19116  HA  ALA    97     -15.120  -9.798 -17.234  1.00  0.00      PROD H
ATOM  19117  CB  ALA    97     -15.065 -10.611 -15.246  1.00  0.50      PROD C
ATOM  19118  HB1 ALA    97     -14.804 -11.554 -14.722  1.00  0.00      PROD H
ATOM  19119  HB2 ALA    97     -16.129 -10.384 -15.006  1.00  0.00      PROD H
ATOM  19120  HB3 ALA    97     -14.459  -9.768 -14.870  1.00  0.00      PROD H
ATOM  19121  C   ALA    97     -13.552 -11.222 -17.148  1.00  1.00      PROD C
ATOM  19122  O   ALA    97     -12.620 -10.416 -17.230  1.00  1.00      PROD O
ATOM  19123  N   SER    98     -13.401 -12.527 -17.383  1.00  1.00      PROD N
ATOM  19124  HN  SER    98     -14.199 -13.127 -17.443  1.00  0.00      PROD H
ATOM  19125  CA  SER    98     -12.100 -13.069 -17.761  1.00  1.00      PROD C
ATOM  19126  HA  SER    98     -11.365 -12.724 -17.052  1.00  0.00      PROD H
ATOM  19127  CB  SER    98     -12.147 -14.596 -17.734  1.00  0.50      PROD C
ATOM  19128  HB1 SER    98     -12.897 -14.934 -16.981  1.00  0.00      PROD H
ATOM  19129  HB2 SER    98     -11.196 -14.962 -17.324  1.00  0.00      PROD H
ATOM  19130  OG  SER    98     -12.579 -15.113 -18.980  1.00  0.50      PROD O
ATOM  19131  HG1 SER    98     -13.450 -14.807 -19.297  1.00  0.00      PROD H
ATOM  19132  C   SER    98     -11.673 -12.564 -19.135  1.00  1.00      PROD C
ATOM  19133  O   SER    98     -10.526 -12.144 -19.326  1.00  1.00      PROD O
ATOM  19134  N   ASP    99     -12.585 -12.595 -20.103  1.00  1.00      PROD N
ATOM  19135  HN  ASP    99     -13.489 -13.030 -20.051  1.00  0.00      PROD H
ATOM  19136  CA  ASP    99     -12.277 -12.088 -21.433  1.00  1.00      PROD C
ATOM  19137  HA  ASP    99     -11.332 -12.496 -21.764  1.00  0.00      PROD H
ATOM  19138  CB  ASP    99     -13.361 -12.507 -22.429  1.00  0.50      PROD C
ATOM  19139  HB1 ASP    99     -13.220 -12.007 -23.412  1.00  0.00      PROD H
ATOM  19140  HB2 ASP    99     -14.369 -12.244 -22.042  1.00  0.00      PROD H
ATOM  19141  CG  ASP    99     -13.359 -13.999 -22.702  1.00  0.50      PROD C
ATOM  19142  OD1 ASP    99     -13.780 -14.402 -23.806  1.00  0.50      PROD O
ATOM  19143  OD2 ASP    99     -12.934 -14.769 -21.815  1.00  0.50      PROD O
ATOM  19144  C   ASP    99     -12.144 -10.569 -21.411  1.00  1.00      PROD C
ATOM  19145  O   ASP    99     -12.580  -9.896 -20.474  1.00  1.00      PROD O
ATOM  19146  N   GLU   100     -11.527 -10.030 -22.462  1.00  1.00      PROD N
ATOM  19147  HN  GLU   100     -11.191 -10.570 -23.255  1.00  0.00      PROD H
ATOM  19148  CA  GLU   100     -11.327  -8.589 -22.574  1.00  1.00      PROD C
ATOM  19149  HA  GLU   100     -10.873  -8.248 -21.656  1.00  0.00      PROD H
ATOM  19150  CB  GLU   100     -10.387  -8.271 -23.736  1.00  0.50      PROD C
ATOM  19151  HB1 GLU   100      -9.429  -8.821 -23.590  1.00  0.00      PROD H
ATOM  19152  HB2 GLU   100     -10.134  -7.187 -23.682  1.00  0.00      PROD H
ATOM  19153  CG  GLU   100     -10.944  -8.538 -25.132  1.00  0.50      PROD C
ATOM  19154  HG1 GLU   100     -10.322  -8.025 -25.895  1.00  0.00      PROD H
ATOM  19155  HG2 GLU   100     -11.989  -8.224 -25.257  1.00  0.00      PROD H
ATOM  19156  CD  GLU   100     -10.945 -10.010 -25.500  1.00  0.50      PROD C
ATOM  19157  OE1 GLU   100     -10.330 -10.811 -24.764  1.00  0.50      PROD O
ATOM  19158  OE2 GLU   100     -11.561 -10.366 -26.525  1.00  0.50      PROD O
ATOM  19159  C   GLU   100     -12.680  -7.900 -22.739  1.00  1.00      PROD C
ATOM  19160  O   GLU   100     -13.524  -8.345 -23.523  1.00  1.00      PROD O
ATOM  19161  N   ARG   101     -12.899  -6.831 -21.973  1.00  1.00      PROD N
ATOM  19162  HN  ARG   101     -12.198  -6.543 -21.336  1.00  0.00      PROD H
ATOM  19163  CA  ARG   101     -14.166  -6.107 -21.971  1.00  1.00      PROD C
ATOM  19164  HA  ARG   101     -14.680  -6.277 -22.908  1.00  0.00      PROD H
ATOM  19165  CB  ARG   101     -15.051  -6.600 -20.829  1.00  0.50      PROD C
ATOM  19166  HB1 ARG   101     -15.202  -7.691 -20.996  1.00  0.00      PROD H
ATOM  19167  HB2 ARG   101     -16.059  -6.126 -20.867  1.00  0.00      PROD H
ATOM  19168  CG  ARG   101     -14.425  -6.399 -19.463  1.00  0.50      PROD C
ATOM  19169  HG1 ARG   101     -14.838  -5.472 -19.016  1.00  0.00      PROD H
ATOM  19170  HG2 ARG   101     -13.336  -6.233 -19.561  1.00  0.00      PROD H
ATOM  19171  CD  ARG   101     -14.709  -7.559 -18.527  1.00  0.50      PROD C
ATOM  19172  HD1 ARG   101     -14.333  -8.518 -18.965  1.00  0.00      PROD H
ATOM  19173  HD2 ARG   101     -15.812  -7.679 -18.402  1.00  0.00      PROD H
ATOM  19174  NE  ARG   101     -14.109  -7.354 -17.211  1.00  0.50      PROD N
ATOM  19175  HE  ARG   101     -14.744  -7.165 -16.468  1.00  0.00      PROD H
ATOM  19176  CZ  ARG   101     -12.802  -7.328 -16.965  1.00  0.50      PROD C
ATOM  19177  NH1 ARG   101     -11.925  -7.515 -17.943  1.00  0.50      PROD N
ATOM  19178 HH11 ARG   101     -10.950  -7.430 -17.810  1.00  0.00      PROD H
ATOM  19179 HH12 ARG   101     -12.291  -7.946 -18.771  1.00  0.00      PROD H
ATOM  19180  NH2 ARG   101     -12.369  -7.127 -15.729  1.00  0.50      PROD N
ATOM  19181 HH21 ARG   101     -13.047  -6.698 -15.131  1.00  0.00      PROD H
ATOM  19182 HH22 ARG   101     -11.414  -6.861 -15.683  1.00  0.00      PROD H
ATOM  19183  C   ARG   101     -13.959  -4.597 -21.868  1.00  1.00      PROD C
ATOM  19184  O   ARG   101     -14.848  -3.873 -21.411  1.00  1.00      PROD O
ATOM  19185  N   GLY   102     -12.791  -4.113 -22.283  1.00  1.00      PROD N
ATOM  19186  HN  GLY   102     -12.132  -4.727 -22.709  1.00  0.00      PROD H
ATOM  19187  CA  GLY   102     -12.480  -2.697 -22.227  1.00  1.00      PROD C
ATOM  19188  HA1 GLY   102     -11.507  -2.595 -22.670  1.00  0.00      PROD H
ATOM  19189  HA2 GLY   102     -12.542  -2.360 -21.201  1.00  0.00      PROD H
ATOM  19190  C   GLY   102     -13.417  -1.832 -23.043  1.00  1.00      PROD C
ATOM  19191  O   GLY   102     -14.247  -2.347 -23.800  1.00  1.00      PROD O
ATOM  19192  N   ILE   103     -13.290  -0.513 -22.896  1.00  1.00      PROD N
ATOM  19193  HN  ILE   103     -12.573  -0.121 -22.320  1.00  0.00      PROD H
ATOM  19194  CA  ILE   103     -14.139   0.446 -23.597  1.00  1.00      PROD C
ATOM  19195  HA  ILE   103     -15.146   0.277 -23.262  1.00  0.00      PROD H
ATOM  19196  CB  ILE   103     -13.749   1.895 -23.237  1.00  0.50      PROD C
ATOM  19197  HB  ILE   103     -13.916   2.022 -22.139  1.00  0.00      PROD H
ATOM  19198  CG2 ILE   103     -12.270   2.159 -23.512  1.00  0.50      PROD C
ATOM  19199 HG21 ILE   103     -12.049   2.197 -24.599  1.00  0.00      PROD H
ATOM  19200 HG22 ILE   103     -11.612   1.412 -23.029  1.00  0.00      PROD H
ATOM  19201 HG23 ILE   103     -11.998   3.154 -23.090  1.00  0.00      PROD H
ATOM  19202  CG1 ILE   103     -14.644   2.902 -23.966  1.00  0.50      PROD C
ATOM  19203 HG11 ILE   103     -14.458   2.874 -25.063  1.00  0.00      PROD H
ATOM  19204 HG12 ILE   103     -14.342   3.922 -23.624  1.00  0.00      PROD H
ATOM  19205  CD  ILE   103     -16.119   2.723 -23.695  1.00  0.50      PROD C
ATOM  19206  HD1 ILE   103     -16.312   2.646 -22.601  1.00  0.00      PROD H
ATOM  19207  HD2 ILE   103     -16.525   1.827 -24.201  1.00  0.00      PROD H
ATOM  19208  HD3 ILE   103     -16.680   3.609 -24.058  1.00  0.00      PROD H
ATOM  19209  C   ILE   103     -14.065   0.204 -25.101  1.00  1.00      PROD C
ATOM  19210  O   ILE   103     -15.085   0.269 -25.798  1.00  1.00      PROD O
ATOM  19211  N   SER   104     -12.867  -0.106 -25.602  1.00  1.00      PROD N
ATOM  19212  HN  SER   104     -12.054  -0.166 -25.025  1.00  0.00      PROD H
ATOM  19213  CA  SER   104     -12.705  -0.379 -27.028  1.00  1.00      PROD C
ATOM  19214  HA  SER   104     -13.056   0.468 -27.594  1.00  0.00      PROD H
ATOM  19215  CB  SER   104     -11.226  -0.589 -27.354  1.00  0.50      PROD C
ATOM  19216  HB1 SER   104     -10.717   0.403 -27.356  1.00  0.00      PROD H
ATOM  19217  HB2 SER   104     -11.118  -1.034 -28.368  1.00  0.00      PROD H
ATOM  19218  OG  SER   104     -10.605  -1.426 -26.394  1.00  0.50      PROD O
ATOM  19219  HG1 SER   104      -9.716  -1.585 -26.720  1.00  0.00      PROD H
ATOM  19220  C   SER   104     -13.529  -1.589 -27.450  1.00  1.00      PROD C
ATOM  19221  O   SER   104     -14.170  -1.582 -28.507  1.00  1.00      PROD O
ATOM  19222  N   ILE   105     -13.533  -2.637 -26.626  1.00  1.00      PROD N
ATOM  19223  HN  ILE   105     -13.029  -2.615 -25.767  1.00  0.00      PROD H
ATOM  19224  CA  ILE   105     -14.315  -3.824 -26.957  1.00  1.00      PROD C
ATOM  19225  HA  ILE   105     -14.066  -4.125 -27.965  1.00  0.00      PROD H
ATOM  19226  CB  ILE   105     -13.974  -4.988 -26.005  1.00  0.50      PROD C
ATOM  19227  HB  ILE   105     -14.147  -4.668 -24.949  1.00  0.00      PROD H
ATOM  19228  CG2 ILE   105     -14.879  -6.179 -26.274  1.00  0.50      PROD C
ATOM  19229 HG21 ILE   105     -14.867  -6.449 -27.351  1.00  0.00      PROD H
ATOM  19230 HG22 ILE   105     -15.925  -5.979 -25.961  1.00  0.00      PROD H
ATOM  19231 HG23 ILE   105     -14.533  -7.066 -25.694  1.00  0.00      PROD H
ATOM  19232  CG1 ILE   105     -12.498  -5.389 -26.137  1.00  0.50      PROD C
ATOM  19233 HG11 ILE   105     -12.231  -5.289 -27.207  1.00  0.00      PROD H
ATOM  19234 HG12 ILE   105     -12.417  -6.463 -25.912  1.00  0.00      PROD H
ATOM  19235  CD  ILE   105     -11.536  -4.631 -25.240  1.00  0.50      PROD C
ATOM  19236  HD1 ILE   105     -11.424  -5.170 -24.275  1.00  0.00      PROD H
ATOM  19237  HD2 ILE   105     -11.855  -3.594 -25.023  1.00  0.00      PROD H
ATOM  19238  HD3 ILE   105     -10.520  -4.591 -25.687  1.00  0.00      PROD H
ATOM  19239  C   ILE   105     -15.803  -3.503 -26.951  1.00  1.00      PROD C
ATOM  19240  O   ILE   105     -16.531  -3.870 -27.881  1.00  1.00      PROD O
ATOM  19241  N   VAL   106     -16.275  -2.782 -25.930  1.00  1.00      PROD N
ATOM  19242  HN  VAL   106     -15.679  -2.461 -25.188  1.00  0.00      PROD H
ATOM  19243  CA  VAL   106     -17.709  -2.521 -25.820  1.00  1.00      PROD C
ATOM  19244  HA  VAL   106     -18.227  -3.451 -25.982  1.00  0.00      PROD H
ATOM  19245  CB  VAL   106     -18.065  -2.028 -24.403  1.00  0.50      PROD C
ATOM  19246  HB  VAL   106     -19.163  -2.056 -24.303  1.00  0.00      PROD H
ATOM  19247  CG1 VAL   106     -17.428  -2.921 -23.347  1.00  0.50      PROD C
ATOM  19248 HG11 VAL   106     -16.372  -2.667 -23.174  1.00  0.00      PROD H
ATOM  19249 HG12 VAL   106     -17.498  -3.995 -23.623  1.00  0.00      PROD H
ATOM  19250 HG13 VAL   106     -17.943  -2.784 -22.371  1.00  0.00      PROD H
ATOM  19251  CG2 VAL   106     -17.658  -0.580 -24.213  1.00  0.50      PROD C
ATOM  19252 HG21 VAL   106     -18.157   0.119 -24.916  1.00  0.00      PROD H
ATOM  19253 HG22 VAL   106     -16.572  -0.505 -24.322  1.00  0.00      PROD H
ATOM  19254 HG23 VAL   106     -17.911  -0.244 -23.182  1.00  0.00      PROD H
ATOM  19255  C   VAL   106     -18.167  -1.536 -26.890  1.00  1.00      PROD C
ATOM  19256  O   VAL   106     -19.365  -1.438 -27.184  1.00  1.00      PROD O
ATOM  19257  N   ARG   107     -17.235  -0.790 -27.492  1.00  1.00      PROD N
ATOM  19258  HN  ARG   107     -16.294  -0.753 -27.153  1.00  0.00      PROD H
ATOM  19259  CA  ARG   107     -17.641   0.107 -28.570  1.00  1.00      PROD C
ATOM  19260  HA  ARG   107     -18.693   0.350 -28.488  1.00  0.00      PROD H
ATOM  19261  CB  ARG   107     -16.884   1.438 -28.497  1.00  0.50      PROD C
ATOM  19262  HB1 ARG   107     -17.123   1.906 -27.512  1.00  0.00      PROD H
ATOM  19263  HB2 ARG   107     -17.288   2.118 -29.281  1.00  0.00      PROD H
ATOM  19264  CG  ARG   107     -15.378   1.335 -28.605  1.00  0.50      PROD C
ATOM  19265  HG1 ARG   107     -15.062   0.345 -28.937  1.00  0.00      PROD H
ATOM  19266  HG2 ARG   107     -14.921   1.578 -27.623  1.00  0.00      PROD H
ATOM  19267  CD  ARG   107     -14.808   2.352 -29.577  1.00  0.50      PROD C
ATOM  19268  HD1 ARG   107     -13.722   2.494 -29.351  1.00  0.00      PROD H
ATOM  19269  HD2 ARG   107     -15.329   3.329 -29.429  1.00  0.00      PROD H
ATOM  19270  NE  ARG   107     -14.923   1.910 -30.963  1.00  0.50      PROD N
ATOM  19271  HE  ARG   107     -15.161   0.960 -31.141  1.00  0.00      PROD H
ATOM  19272  CZ  ARG   107     -14.654   2.673 -32.015  1.00  0.50      PROD C
ATOM  19273  NH1 ARG   107     -14.253   3.926 -31.844  1.00  0.50      PROD N
ATOM  19274 HH11 ARG   107     -14.088   4.296 -30.937  1.00  0.00      PROD H
ATOM  19275 HH12 ARG   107     -13.971   4.457 -32.638  1.00  0.00      PROD H
ATOM  19276  NH2 ARG   107     -14.786   2.185 -33.241  1.00  0.50      PROD N
ATOM  19277 HH21 ARG   107     -14.454   2.767 -33.977  1.00  0.00      PROD H
ATOM  19278 HH22 ARG   107     -14.623   1.204 -33.336  1.00  0.00      PROD H
ATOM  19279  C   ARG   107     -17.457  -0.500 -29.955  1.00  1.00      PROD C
ATOM  19280  O   ARG   107     -18.081  -0.025 -30.911  1.00  1.00      PROD O
ATOM  19281  N   GLU   108     -16.626  -1.536 -30.100  1.00  1.00      PROD N
ATOM  19282  HN  GLU   108     -16.057  -1.850 -29.337  1.00  0.00      PROD H
ATOM  19283  CA  GLU   108     -16.464  -2.182 -31.397  1.00  1.00      PROD C
ATOM  19284  HA  GLU   108     -16.860  -1.556 -32.185  1.00  0.00      PROD H
ATOM  19285  CB  GLU   108     -14.978  -2.404 -31.711  1.00  0.50      PROD C
ATOM  19286  HB1 GLU   108     -14.919  -2.795 -32.757  1.00  0.00      PROD H
ATOM  19287  HB2 GLU   108     -14.531  -3.174 -31.039  1.00  0.00      PROD H
ATOM  19288  CG  GLU   108     -14.113  -1.164 -31.605  1.00  0.50      PROD C
ATOM  19289  HG1 GLU   108     -13.774  -0.911 -30.592  1.00  0.00      PROD H
ATOM  19290  HG2 GLU   108     -14.706  -0.330 -32.018  1.00  0.00      PROD H
ATOM  19291  CD  GLU   108     -12.865  -1.248 -32.464  1.00  0.50      PROD C
ATOM  19292  OE1 GLU   108     -12.242  -2.329 -32.506  1.00  0.50      PROD O
ATOM  19293  OE2 GLU   108     -12.512  -0.234 -33.101  1.00  0.50      PROD O
ATOM  19294  C   GLU   108     -17.185  -3.515 -31.528  1.00  1.00      PROD C
ATOM  19295  O   GLU   108     -18.032  -3.653 -32.409  1.00  1.00      PROD O
ATOM  19296  N   LYS   109     -16.896  -4.491 -30.669  1.00  1.00      PROD N
ATOM  19297  HN  LYS   109     -16.298  -4.312 -29.887  1.00  0.00      PROD H
ATOM  19298  CA  LYS   109     -17.443  -5.834 -30.827  1.00  1.00      PROD C
ATOM  19299  HA  LYS   109     -17.489  -6.073 -31.884  1.00  0.00      PROD H
ATOM  19300  CB  LYS   109     -16.533  -6.859 -30.137  1.00  0.50      PROD C
ATOM  19301  HB1 LYS   109     -16.467  -6.630 -29.049  1.00  0.00      PROD H
ATOM  19302  HB2 LYS   109     -15.510  -6.725 -30.561  1.00  0.00      PROD H
ATOM  19303  CG  LYS   109     -16.966  -8.301 -30.336  1.00  0.50      PROD C
ATOM  19304  HG1 LYS   109     -17.126  -8.498 -31.424  1.00  0.00      PROD H
ATOM  19305  HG2 LYS   109     -17.945  -8.463 -29.829  1.00  0.00      PROD H
ATOM  19306  CD  LYS   109     -15.926  -9.265 -29.790  1.00  0.50      PROD C
ATOM  19307  HD1 LYS   109     -15.157  -8.707 -29.205  1.00  0.00      PROD H
ATOM  19308  HD2 LYS   109     -15.405  -9.749 -30.651  1.00  0.00      PROD H
ATOM  19309  CE  LYS   109     -16.560 -10.313 -28.891  1.00  0.50      PROD C
ATOM  19310  HE1 LYS   109     -17.394 -10.824 -29.421  1.00  0.00      PROD H
ATOM  19311  HE2 LYS   109     -16.959  -9.844 -27.964  1.00  0.00      PROD H
ATOM  19312  NZ  LYS   109     -15.583 -11.362 -28.488  1.00  0.50      PROD N
ATOM  19313  HZ1 LYS   109     -14.784 -10.944 -27.960  1.00  0.00      PROD H
ATOM  19314  HZ2 LYS   109     -15.207 -11.857 -29.322  1.00  0.00      PROD H
ATOM  19315  HZ3 LYS   109     -16.023 -12.066 -27.856  1.00  0.00      PROD H
ATOM  19316  C   LYS   109     -18.867  -5.935 -30.289  1.00  1.00      PROD C
ATOM  19317  O   LYS   109     -19.775  -6.366 -31.005  1.00  1.00      PROD O
ATOM  19318  N   VAL   110     -19.072  -5.544 -29.029  1.00  1.00      PROD N
ATOM  19319  HN  VAL   110     -18.330  -5.172 -28.472  1.00  0.00      PROD H
ATOM  19320  CA  VAL   110     -20.403  -5.620 -28.433  1.00  1.00      PROD C
ATOM  19321  HA  VAL   110     -20.776  -6.629 -28.540  1.00  0.00      PROD H
ATOM  19322  CB  VAL   110     -20.334  -5.279 -26.933  1.00  0.50      PROD C
ATOM  19323  HB  VAL   110     -19.929  -4.246 -26.823  1.00  0.00      PROD H
ATOM  19324  CG1 VAL   110     -21.728  -5.286 -26.315  1.00  0.50      PROD C
ATOM  19325 HG11 VAL   110     -22.264  -6.230 -26.549  1.00  0.00      PROD H
ATOM  19326 HG12 VAL   110     -22.341  -4.432 -26.673  1.00  0.00      PROD H
ATOM  19327 HG13 VAL   110     -21.663  -5.198 -25.208  1.00  0.00      PROD H
ATOM  19328  CG2 VAL   110     -19.416  -6.250 -26.212  1.00  0.50      PROD C
ATOM  19329 HG21 VAL   110     -18.376  -6.211 -26.597  1.00  0.00      PROD H
ATOM  19330 HG22 VAL   110     -19.792  -7.292 -26.310  1.00  0.00      PROD H
ATOM  19331 HG23 VAL   110     -19.378  -6.009 -25.126  1.00  0.00      PROD H
ATOM  19332  C   VAL   110     -21.371  -4.707 -29.173  1.00  1.00      PROD C
ATOM  19333  O   VAL   110     -22.531  -5.069 -29.408  1.00  1.00      PROD O
ATOM  19334  N   LYS   111     -20.907  -3.524 -29.579  1.00  1.00      PROD N
ATOM  19335  HN  LYS   111     -19.991  -3.214 -29.342  1.00  0.00      PROD H
ATOM  19336  CA  LYS   111     -21.794  -2.575 -30.248  1.00  1.00      PROD C
ATOM  19337  HA  LYS   111     -22.702  -2.464 -29.669  1.00  0.00      PROD H
ATOM  19338  CB  LYS   111     -21.107  -1.205 -30.342  1.00  0.50      PROD C
ATOM  19339  HB1 LYS   111     -20.067  -1.357 -30.697  1.00  0.00      PROD H
ATOM  19340  HB2 LYS   111     -21.045  -0.803 -29.301  1.00  0.00      PROD H
ATOM  19341  CG  LYS   111     -21.782  -0.149 -31.231  1.00  0.50      PROD C
ATOM  19342  HG1 LYS   111     -21.596   0.845 -30.781  1.00  0.00      PROD H
ATOM  19343  HG2 LYS   111     -22.882  -0.336 -31.187  1.00  0.00      PROD H
ATOM  19344  CD  LYS   111     -21.338  -0.199 -32.691  1.00  0.50      PROD C
ATOM  19345  HD1 LYS   111     -21.423  -1.216 -33.088  1.00  0.00      PROD H
ATOM  19346  HD2 LYS   111     -20.264   0.098 -32.734  1.00  0.00      PROD H
ATOM  19347  CE  LYS   111     -22.193   0.717 -33.557  1.00  0.50      PROD C
ATOM  19348  HE1 LYS   111     -22.092   1.774 -33.223  1.00  0.00      PROD H
ATOM  19349  HE2 LYS   111     -23.266   0.433 -33.474  1.00  0.00      PROD H
ATOM  19350  NZ  LYS   111     -21.805   0.650 -34.992  1.00  0.50      PROD N
ATOM  19351  HZ1 LYS   111     -21.897  -0.300 -35.369  1.00  0.00      PROD H
ATOM  19352  HZ2 LYS   111     -20.805   0.960 -35.031  1.00  0.00      PROD H
ATOM  19353  HZ3 LYS   111     -22.385   1.366 -35.493  1.00  0.00      PROD H
ATOM  19354  C   LYS   111     -22.213  -3.096 -31.620  1.00  1.00      PROD C
ATOM  19355  O   LYS   111     -23.400  -3.063 -31.972  1.00  1.00      PROD O
ATOM  19356  N   ASN   112     -21.254  -3.599 -32.402  1.00  1.00      PROD N
ATOM  19357  HN  ASN   112     -20.292  -3.630 -32.116  1.00  0.00      PROD H
ATOM  19358  CA  ASN   112     -21.613  -4.176 -33.693  1.00  1.00      PROD C
ATOM  19359  HA  ASN   112     -22.196  -3.460 -34.226  1.00  0.00      PROD H
ATOM  19360  CB  ASN   112     -20.367  -4.528 -34.507  1.00  0.50      PROD C
ATOM  19361  HB1 ASN   112     -20.621  -5.085 -35.436  1.00  0.00      PROD H
ATOM  19362  HB2 ASN   112     -19.678  -5.172 -33.914  1.00  0.00      PROD H
ATOM  19363  CG  ASN   112     -19.579  -3.304 -34.929  1.00  0.50      PROD C
ATOM  19364  OD1 ASN   112     -18.360  -3.355 -35.085  1.00  0.50      PROD O
ATOM  19365  ND2 ASN   112     -20.278  -2.191 -35.118  1.00  0.50      PROD N
ATOM  19366 HD21 ASN   112     -19.716  -1.405 -35.360  1.00  0.00      PROD H
ATOM  19367 HD22 ASN   112     -21.240  -2.219 -34.898  1.00  0.00      PROD H
ATOM  19368  C   ASN   112     -22.508  -5.397 -33.537  1.00  1.00      PROD C
ATOM  19369  O   ASN   112     -23.460  -5.556 -34.307  1.00  1.00      PROD O
ATOM  19370  N   PHE   113     -22.250  -6.250 -32.541  1.00  1.00      PROD N
ATOM  19371  HN  PHE   113     -21.454  -6.143 -31.934  1.00  0.00      PROD H
ATOM  19372  CA  PHE   113     -23.122  -7.402 -32.333  1.00  1.00      PROD C
ATOM  19373  HA  PHE   113     -23.203  -7.908 -33.271  1.00  0.00      PROD H
ATOM  19374  CB  PHE   113     -22.525  -8.340 -31.284  1.00  0.50      PROD C
ATOM  19375  HB1 PHE   113     -22.827  -8.060 -30.248  1.00  0.00      PROD H
ATOM  19376  HB2 PHE   113     -21.416  -8.252 -31.312  1.00  0.00      PROD H
ATOM  19377  CG  PHE   113     -22.834  -9.791 -31.526  1.00  0.50      PROD C
ATOM  19378  CD1 PHE   113     -22.092 -10.527 -32.437  1.00  0.50      PROD C
ATOM  19379  HD1 PHE   113     -21.269 -10.059 -32.964  1.00  0.00      PROD H
ATOM  19380  CE1 PHE   113     -22.374 -11.861 -32.666  1.00  0.50      PROD C
ATOM  19381  HE1 PHE   113     -21.712 -12.430 -33.308  1.00  0.00      PROD H
ATOM  19382  CZ  PHE   113     -23.408 -12.473 -31.987  1.00  0.50      PROD C
ATOM  19383  HZ  PHE   113     -23.610 -13.529 -32.135  1.00  0.00      PROD H
ATOM  19384  CD2 PHE   113     -23.871 -10.416 -30.857  1.00  0.50      PROD C
ATOM  19385  HD2 PHE   113     -24.456  -9.840 -30.154  1.00  0.00      PROD H
ATOM  19386  CE2 PHE   113     -24.158 -11.751 -31.081  1.00  0.50      PROD C
ATOM  19387  HE2 PHE   113     -24.948 -12.241 -30.524  1.00  0.00      PROD H
ATOM  19388  C   PHE   113     -24.522  -6.955 -31.928  1.00  1.00      PROD C
ATOM  19389  O   PHE   113     -25.512  -7.633 -32.223  1.00  1.00      PROD O
ATOM  19390  N   ALA   114     -24.620  -5.809 -31.251  1.00  1.00      PROD N
ATOM  19391  HN  ALA   114     -23.822  -5.318 -30.889  1.00  0.00      PROD H
ATOM  19392  CA  ALA   114     -25.926  -5.247 -30.934  1.00  1.00      PROD C
ATOM  19393  HA  ALA   114     -26.561  -6.026 -30.530  1.00  0.00      PROD H
ATOM  19394  CB  ALA   114     -25.786  -4.150 -29.880  1.00  0.50      PROD C
ATOM  19395  HB1 ALA   114     -25.274  -3.249 -30.279  1.00  0.00      PROD H
ATOM  19396  HB2 ALA   114     -25.194  -4.519 -29.014  1.00  0.00      PROD H
ATOM  19397  HB3 ALA   114     -26.785  -3.848 -29.499  1.00  0.00      PROD H
ATOM  19398  C   ALA   114     -26.621  -4.701 -32.174  1.00  1.00      PROD C
ATOM  19399  O   ALA   114     -27.855  -4.724 -32.249  1.00  1.00      PROD O
ATOM  19400  N   ARG   115     -25.859  -4.201 -33.152  1.00  1.00      PROD N
ATOM  19401  HN  ARG   115     -24.876  -4.100 -33.004  1.00  0.00      PROD H
ATOM  19402  CA  ARG   115     -26.494  -3.632 -34.336  1.00  1.00      PROD C
ATOM  19403  HA  ARG   115     -27.528  -3.382 -34.128  1.00  0.00      PROD H
ATOM  19404  CB  ARG   115     -25.803  -2.330 -34.747  1.00  0.50      PROD C
ATOM  19405  HB1 ARG   115     -25.964  -1.602 -33.912  1.00  0.00      PROD H
ATOM  19406  HB2 ARG   115     -26.336  -1.901 -35.623  1.00  0.00      PROD H
ATOM  19407  CG  ARG   115     -24.321  -2.457 -35.003  1.00  0.50      PROD C
ATOM  19408  HG1 ARG   115     -24.030  -3.515 -34.994  1.00  0.00      PROD H
ATOM  19409  HG2 ARG   115     -23.783  -1.930 -34.182  1.00  0.00      PROD H
ATOM  19410  CD  ARG   115     -23.938  -1.875 -36.351  1.00  0.50      PROD C
ATOM  19411  HD1 ARG   115     -22.849  -1.646 -36.361  1.00  0.00      PROD H
ATOM  19412  HD2 ARG   115     -24.512  -0.931 -36.518  1.00  0.00      PROD H
ATOM  19413  NE  ARG   115     -24.177  -2.817 -37.441  1.00  0.50      PROD N
ATOM  19414  HE  ARG   115     -24.505  -3.735 -37.234  1.00  0.00      PROD H
ATOM  19415  CZ  ARG   115     -24.099  -2.499 -38.729  1.00  0.50      PROD C
ATOM  19416  NH1 ARG   115     -23.791  -1.262 -39.090  1.00  0.50      PROD N
ATOM  19417 HH11 ARG   115     -23.783  -0.523 -38.435  1.00  0.00      PROD H
ATOM  19418 HH12 ARG   115     -23.911  -0.994 -40.052  1.00  0.00      PROD H
ATOM  19419  NH2 ARG   115     -24.331  -3.419 -39.656  1.00  0.50      PROD N
ATOM  19420 HH21 ARG   115     -24.670  -4.319 -39.417  1.00  0.00      PROD H
ATOM  19421 HH22 ARG   115     -24.311  -3.178 -40.626  1.00  0.00      PROD H
ATOM  19422  C   ARG   115     -26.529  -4.585 -35.528  1.00  1.00      PROD C
ATOM  19423  O   ARG   115     -27.129  -4.238 -36.552  1.00  1.00      PROD O
ATOM  19424  N   LEU   116     -25.907  -5.762 -35.437  1.00  1.00      PROD N
ATOM  19425  HN  LEU   116     -25.331  -5.961 -34.644  1.00  0.00      PROD H
ATOM  19426  CA  LEU   116     -26.024  -6.733 -36.522  1.00  1.00      PROD C
ATOM  19427  HA  LEU   116     -25.762  -6.246 -37.451  1.00  0.00      PROD H
ATOM  19428  CB  LEU   116     -25.093  -7.930 -36.308  1.00  0.50      PROD C
ATOM  19429  HB1 LEU   116     -25.354  -8.749 -37.018  1.00  0.00      PROD H
ATOM  19430  HB2 LEU   116     -25.291  -8.290 -35.286  1.00  0.00      PROD H
ATOM  19431  CG  LEU   116     -23.576  -7.760 -36.396  1.00  0.50      PROD C
ATOM  19432  HG  LEU   116     -23.257  -6.774 -36.049  1.00  0.00      PROD H
ATOM  19433  CD1 LEU   116     -22.867  -8.843 -35.598  1.00  0.50      PROD C
ATOM  19434 HD11 LEU   116     -22.675  -9.736 -36.234  1.00  0.00      PROD H
ATOM  19435 HD12 LEU   116     -23.449  -9.195 -34.727  1.00  0.00      PROD H
ATOM  19436 HD13 LEU   116     -21.875  -8.483 -35.243  1.00  0.00      PROD H
ATOM  19437  CD2 LEU   116     -23.115  -7.767 -37.847  1.00  0.50      PROD C
ATOM  19438 HD21 LEU   116     -23.534  -6.919 -38.427  1.00  0.00      PROD H
ATOM  19439 HD22 LEU   116     -23.418  -8.713 -38.344  1.00  0.00      PROD H
ATOM  19440 HD23 LEU   116     -22.011  -7.743 -37.869  1.00  0.00      PROD H
ATOM  19441  C   LEU   116     -27.461  -7.218 -36.656  1.00  1.00      PROD C
ATOM  19442  O   LEU   116     -28.146  -7.463 -35.658  1.00  1.00      PROD O
ATOM  19443  N   THR   117     -27.914  -7.355 -37.900  1.00  1.00      PROD N
ATOM  19444  HN  THR   117     -27.433  -7.010 -38.703  1.00  0.00      PROD H
ATOM  19445  CA  THR   117     -29.246  -7.879 -38.162  1.00  1.00      PROD C
ATOM  19446  HA  THR   117     -29.955  -7.323 -37.568  1.00  0.00      PROD H
ATOM  19447  CB  THR   117     -29.591  -7.723 -39.644  1.00  0.50      PROD C
ATOM  19448  HB  THR   117     -28.977  -8.423 -40.261  1.00  0.00      PROD H
ATOM  19449  OG1 THR   117     -29.280  -6.390 -40.070  1.00  0.50      PROD O
ATOM  19450  HG1 THR   117     -29.560  -6.335 -40.987  1.00  0.00      PROD H
ATOM  19451  CG2 THR   117     -31.069  -7.986 -39.882  1.00  0.50      PROD C
ATOM  19452 HG21 THR   117     -31.687  -7.378 -39.185  1.00  0.00      PROD H
ATOM  19453 HG22 THR   117     -31.318  -9.059 -39.734  1.00  0.00      PROD H
ATOM  19454 HG23 THR   117     -31.365  -7.715 -40.918  1.00  0.00      PROD H
ATOM  19455  C   THR   117     -29.318  -9.344 -37.750  1.00  1.00      PROD C
ATOM  19456  O   THR   117     -28.352 -10.095 -37.911  1.00  1.00      PROD O
ATOM  19457  N   VAL   118     -30.471  -9.748 -37.209  1.00  1.00      PROD N
ATOM  19458  HN  VAL   118     -31.259  -9.142 -37.116  1.00  0.00      PROD H
ATOM  19459  CA  VAL   118     -30.623 -11.117 -36.737  1.00  1.00      PROD C
ATOM  19460  HA  VAL   118     -29.810 -11.338 -36.074  1.00  0.00      PROD H
ATOM  19461  CB  VAL   118     -31.931 -11.274 -35.941  1.00  0.50      PROD C
ATOM  19462  HB  VAL   118     -31.999 -10.424 -35.216  1.00  0.00      PROD H
ATOM  19463  CG1 VAL   118     -33.143 -11.203 -36.862  1.00  0.50      PROD C
ATOM  19464 HG11 VAL   118     -33.221 -12.109 -37.501  1.00  0.00      PROD H
ATOM  19465 HG12 VAL   118     -33.122 -10.308 -37.519  1.00  0.00      PROD H
ATOM  19466 HG13 VAL   118     -34.078 -11.154 -36.259  1.00  0.00      PROD H
ATOM  19467  CG2 VAL   118     -31.925 -12.572 -35.144  1.00  0.50      PROD C
ATOM  19468 HG21 VAL   118     -31.142 -12.585 -34.366  1.00  0.00      PROD H
ATOM  19469 HG22 VAL   118     -31.855 -13.470 -35.793  1.00  0.00      PROD H
ATOM  19470 HG23 VAL   118     -32.896 -12.666 -34.600  1.00  0.00      PROD H
ATOM  19471  C   VAL   118     -30.568 -12.084 -37.918  1.00  1.00      PROD C
ATOM  19472  O   VAL   118     -30.985 -11.766 -39.040  1.00  1.00      PROD O
ATOM  19473  N   SER   119     -30.023 -13.272 -37.666  1.00  1.00      PROD N
ATOM  19474  HN  SER   119     -29.744 -13.521 -36.750  1.00  0.00      PROD H
ATOM  19475  CA  SER   119     -29.894 -14.288 -38.696  1.00  1.00      PROD C
ATOM  19476  HA  SER   119     -29.523 -13.815 -39.597  1.00  0.00      PROD H
ATOM  19477  CB  SER   119     -28.909 -15.375 -38.262  1.00  0.50      PROD C
ATOM  19478  HB1 SER   119     -29.337 -16.036 -37.473  1.00  0.00      PROD H
ATOM  19479  HB2 SER   119     -27.985 -14.915 -37.886  1.00  0.00      PROD H
ATOM  19480  OG  SER   119     -28.466 -16.137 -39.372  1.00  0.50      PROD O
ATOM  19481  HG1 SER   119     -29.067 -16.881 -39.540  1.00  0.00      PROD H
ATOM  19482  C   SER   119     -31.249 -14.911 -39.013  1.00  1.00      PROD C
ATOM  19483  O   SER   119     -32.230 -14.743 -38.284  1.00  1.00      PROD O
ATOM  19484  N   LYS   120     -31.292 -15.637 -40.123  1.00  1.00      PROD N
ATOM  19485  HN  LYS   120     -30.493 -15.716 -40.716  1.00  0.00      PROD H
ATOM  19486  CA  LYS   120     -32.514 -16.308 -40.547  1.00  1.00      PROD C
ATOM  19487  HA  LYS   120     -33.363 -15.734 -40.217  1.00  0.00      PROD H
ATOM  19488  CB  LYS   120     -32.593 -16.357 -42.067  1.00  0.50      PROD C
ATOM  19489  HB1 LYS   120     -31.927 -17.151 -42.472  1.00  0.00      PROD H
ATOM  19490  HB2 LYS   120     -32.149 -15.371 -42.341  1.00  0.00      PROD H
ATOM  19491  CG  LYS   120     -34.004 -16.459 -42.617  1.00  0.50      PROD C
ATOM  19492  HG1 LYS   120     -34.591 -15.564 -42.310  1.00  0.00      PROD H
ATOM  19493  HG2 LYS   120     -34.509 -17.356 -42.182  1.00  0.00      PROD H
ATOM  19494  CD  LYS   120     -33.995 -16.579 -44.134  1.00  0.50      PROD C
ATOM  19495  HD1 LYS   120     -35.035 -16.461 -44.514  1.00  0.00      PROD H
ATOM  19496  HD2 LYS   120     -33.680 -17.608 -44.400  1.00  0.00      PROD H
ATOM  19497  CE  LYS   120     -33.090 -15.533 -44.767  1.00  0.50      PROD C
ATOM  19498  HE1 LYS   120     -32.111 -15.514 -44.278  1.00  0.00      PROD H
ATOM  19499  HE2 LYS   120     -33.539 -14.518 -44.753  1.00  0.00      PROD H
ATOM  19500  NZ  LYS   120     -32.724 -15.889 -46.166  1.00  0.50      PROD N
ATOM  19501  HZ1 LYS   120     -33.580 -15.976 -46.746  1.00  0.00      PROD H
ATOM  19502  HZ2 LYS   120     -32.202 -16.802 -46.157  1.00  0.00      PROD H
ATOM  19503  HZ3 LYS   120     -32.131 -15.147 -46.592  1.00  0.00      PROD H
ATOM  19504  C   LYS   120     -32.556 -17.718 -39.974  1.00  1.00      PROD C
ATOM  19505  O   LYS   120     -31.754 -18.566 -40.385  1.00  1.00      PROD O
ATOM  19506  N   PRO   121     -33.454 -18.014 -39.035  1.00  1.00      PROD N
ATOM  19507  CD  PRO   121     -34.381 -17.103 -38.348  1.00  0.50      PROD C
ATOM  19508  HD1 PRO   121     -35.346 -17.104 -38.906  1.00  0.00      PROD H
ATOM  19509  HD2 PRO   121     -34.030 -16.065 -38.231  1.00  0.00      PROD H
ATOM  19510  CA  PRO   121     -33.538 -19.380 -38.507  1.00  1.00      PROD C
ATOM  19511  HA  PRO   121     -32.551 -19.727 -38.236  1.00  0.00      PROD H
ATOM  19512  CB  PRO   121     -34.465 -19.239 -37.292  1.00  0.50      PROD C
ATOM  19513  HB1 PRO   121     -34.086 -19.816 -36.421  1.00  0.00      PROD H
ATOM  19514  HB2 PRO   121     -35.479 -19.623 -37.511  1.00  0.00      PROD H
ATOM  19515  CG  PRO   121     -34.546 -17.759 -37.018  1.00  0.50      PROD C
ATOM  19516  HG1 PRO   121     -35.516 -17.489 -36.547  1.00  0.00      PROD H
ATOM  19517  HG2 PRO   121     -33.717 -17.452 -36.340  1.00  0.00      PROD H
ATOM  19518  C   PRO   121     -34.112 -20.332 -39.545  1.00  1.00      PROD C
ATOM  19519  O   PRO   121     -34.999 -19.972 -40.323  1.00  1.00      PROD O
ATOM  19520  N   SER   122     -33.598 -21.558 -39.551  1.00  1.00      PROD N
ATOM  19521  HN  SER   122     -33.013 -21.903 -38.809  1.00  0.00      PROD H
ATOM  19522  CA  SER   122     -34.038 -22.556 -40.511  1.00  1.00      PROD C
ATOM  19523  HA  SER   122     -34.059 -22.111 -41.488  1.00  0.00      PROD H
ATOM  19524  CB  SER   122     -33.060 -23.729 -40.554  1.00  0.50      PROD C
ATOM  19525  HB1 SER   122     -32.020 -23.367 -40.507  1.00  0.00      PROD H
ATOM  19526  HB2 SER   122     -33.193 -24.322 -41.481  1.00  0.00      PROD H
ATOM  19527  OG  SER   122     -33.250 -24.593 -39.446  1.00  0.50      PROD O
ATOM  19528  HG1 SER   122     -33.061 -24.134 -38.584  1.00  0.00      PROD H
ATOM  19529  C   SER   122     -35.445 -23.045 -40.171  1.00  1.00      PROD C
ATOM  19530  O   SER   122     -36.001 -22.749 -39.110  1.00  1.00      PROD O
ATOM  19531  N   LYS   123     -36.023 -23.812 -41.099  1.00  1.00      PROD N
ATOM  19532  HN  LYS   123     -35.532 -24.099 -41.914  1.00  0.00      PROD H
ATOM  19533  CA  LYS   123     -37.381 -24.311 -40.907  1.00  1.00      PROD C
ATOM  19534  HA  LYS   123     -38.022 -23.480 -40.647  1.00  0.00      PROD H
ATOM  19535  CB  LYS   123     -37.882 -24.969 -42.193  1.00  0.50      PROD C
ATOM  19536  HB1 LYS   123     -38.898 -25.376 -41.974  1.00  0.00      PROD H
ATOM  19537  HB2 LYS   123     -37.207 -25.822 -42.387  1.00  0.00      PROD H
ATOM  19538  CG  LYS   123     -38.018 -24.009 -43.365  1.00  0.50      PROD C
ATOM  19539  HG1 LYS   123     -37.056 -23.939 -43.914  1.00  0.00      PROD H
ATOM  19540  HG2 LYS   123     -38.240 -23.004 -42.932  1.00  0.00      PROD H
ATOM  19541  CD  LYS   123     -39.158 -24.413 -44.284  1.00  0.50      PROD C
ATOM  19542  HD1 LYS   123     -40.031 -24.688 -43.643  1.00  0.00      PROD H
ATOM  19543  HD2 LYS   123     -38.859 -25.316 -44.861  1.00  0.00      PROD H
ATOM  19544  CE  LYS   123     -39.585 -23.256 -45.172  1.00  0.50      PROD C
ATOM  19545  HE1 LYS   123     -39.173 -22.306 -44.813  1.00  0.00      PROD H
ATOM  19546  HE2 LYS   123     -40.694 -23.231 -45.226  1.00  0.00      PROD H
ATOM  19547  NZ  LYS   123     -39.061 -23.402 -46.558  1.00  0.50      PROD N
ATOM  19548  HZ1 LYS   123     -39.261 -24.317 -47.017  1.00  0.00      PROD H
ATOM  19549  HZ2 LYS   123     -38.010 -23.406 -46.493  1.00  0.00      PROD H
ATOM  19550  HZ3 LYS   123     -39.356 -22.610 -47.157  1.00  0.00      PROD H
ATOM  19551  C   LYS   123     -37.453 -25.287 -39.740  1.00  1.00      PROD C
ATOM  19552  O   LYS   123     -38.475 -25.363 -39.045  1.00  1.00      PROD O
ATOM  19553  N   HSD   124     -36.377 -26.045 -39.508  1.00  1.00      PROD N
ATOM  19554  HN  HSD   124     -35.522 -25.935 -40.005  1.00  0.00      PROD H
ATOM  19555  CA  HSD   124     -36.355 -26.973 -38.382  1.00  1.00      PROD C
ATOM  19556  HA  HSD   124     -37.219 -27.624 -38.445  1.00  0.00      PROD H
ATOM  19557  CB  HSD   124     -35.089 -27.828 -38.431  1.00  0.50      PROD C
ATOM  19558  HB1 HSD   124     -34.220 -27.153 -38.232  1.00  0.00      PROD H
ATOM  19559  HB2 HSD   124     -34.918 -28.241 -39.435  1.00  0.00      PROD H
ATOM  19560  ND1 HSD   124     -33.871 -29.394 -36.868  1.00  0.50      PROD N
ATOM  19561  HD1 HSD   124     -32.997 -28.893 -36.904  1.00  0.00      PROD H
ATOM  19562  CG  HSD   124     -35.049 -28.909 -37.395  1.00  0.50      PROD C
ATOM  19563  CE1 HSD   124     -34.142 -30.336 -35.983  1.00  0.50      PROD C
ATOM  19564  HE1 HSD   124     -33.403 -30.877 -35.390  1.00  0.00      PROD H
ATOM  19565  NE2 HSD   124     -35.453 -30.481 -35.917  1.00  0.50      PROD N
ATOM  19566  CD2 HSD   124     -36.044 -29.602 -36.790  1.00  0.50      PROD C
ATOM  19567  HD2 HSD   124     -37.124 -29.533 -36.866  1.00  0.00      PROD H
ATOM  19568  C   HSD   124     -36.450 -26.241 -37.051  1.00  1.00      PROD C
ATOM  19569  O   HSD   124     -37.027 -26.766 -36.092  1.00  1.00      PROD O
ATOM  19570  N   ASP   125     -35.896 -25.028 -36.971  1.00  1.00      PROD N
ATOM  19571  HN  ASP   125     -35.319 -24.639 -37.686  1.00  0.00      PROD H
ATOM  19572  CA  ASP   125     -35.985 -24.256 -35.737  1.00  1.00      PROD C
ATOM  19573  HA  ASP   125     -35.783 -24.916 -34.901  1.00  0.00      PROD H
ATOM  19574  CB  ASP   125     -34.936 -23.146 -35.737  1.00  0.50      PROD C
ATOM  19575  HB1 ASP   125     -34.850 -22.698 -34.724  1.00  0.00      PROD H
ATOM  19576  HB2 ASP   125     -35.218 -22.343 -36.452  1.00  0.00      PROD H
ATOM  19577  CG  ASP   125     -33.567 -23.642 -36.148  1.00  0.50      PROD C
ATOM  19578  OD1 ASP   125     -32.862 -24.213 -35.289  1.00  0.50      PROD O
ATOM  19579  OD2 ASP   125     -33.196 -23.463 -37.326  1.00  0.50      PROD O
ATOM  19580  C   ASP   125     -37.384 -23.682 -35.549  1.00  1.00      PROD C
ATOM  19581  O   ASP   125     -37.926 -23.698 -34.437  1.00  1.00      PROD O
ATOM  19582  N   LEU   126     -37.982 -23.166 -36.625  1.00  1.00      PROD N
ATOM  19583  HN  LEU   126     -37.483 -23.118 -37.488  1.00  0.00      PROD H
ATOM  19584  CA  LEU   126     -39.358 -22.685 -36.550  1.00  1.00      PROD C
ATOM  19585  HA  LEU   126     -39.431 -21.988 -35.726  1.00  0.00      PROD H
ATOM  19586  CB  LEU   126     -39.764 -22.005 -37.862  1.00  0.50      PROD C
ATOM  19587  HB1 LEU   126     -40.875 -22.035 -37.966  1.00  0.00      PROD H
ATOM  19588  HB2 LEU   126     -39.351 -22.633 -38.685  1.00  0.00      PROD H
ATOM  19589  CG  LEU   126     -39.381 -20.544 -38.127  1.00  0.50      PROD C
ATOM  19590  HG  LEU   126     -39.750 -20.261 -39.144  1.00  0.00      PROD H
ATOM  19591  CD1 LEU   126     -40.078 -19.625 -37.135  1.00  0.50      PROD C
ATOM  19592 HD11 LEU   126     -39.772 -19.863 -36.094  1.00  0.00      PROD H
ATOM  19593 HD12 LEU   126     -41.160 -19.751 -37.221  1.00  0.00      PROD H
ATOM  19594 HD13 LEU   126     -39.827 -18.561 -37.338  1.00  0.00      PROD H
ATOM  19595  CD2 LEU   126     -37.877 -20.326 -38.111  1.00  0.50      PROD C
ATOM  19596 HD21 LEU   126     -37.399 -20.804 -38.990  1.00  0.00      PROD H
ATOM  19597 HD22 LEU   126     -37.416 -20.742 -37.195  1.00  0.00      PROD H
ATOM  19598 HD23 LEU   126     -37.645 -19.240 -38.149  1.00  0.00      PROD H
ATOM  19599  C   LEU   126     -40.341 -23.804 -36.237  1.00  1.00      PROD C
ATOM  19600  O   LEU   126     -41.404 -23.538 -35.664  1.00  1.00      PROD O
ATOM  19601  N   GLU   127     -40.012 -25.046 -36.594  1.00  1.00      PROD N
ATOM  19602  HN  GLU   127     -39.157 -25.264 -37.065  1.00  0.00      PROD H
ATOM  19603  CA  GLU   127     -40.920 -26.161 -36.360  1.00  1.00      PROD C
ATOM  19604  HA  GLU   127     -41.933 -25.847 -36.565  1.00  0.00      PROD H
ATOM  19605  CB  GLU   127     -40.584 -27.309 -37.319  1.00  0.50      PROD C
ATOM  19606  HB1 GLU   127     -39.517 -27.597 -37.179  1.00  0.00      PROD H
ATOM  19607  HB2 GLU   127     -40.636 -26.883 -38.349  1.00  0.00      PROD H
ATOM  19608  CG  GLU   127     -41.541 -28.493 -37.272  1.00  0.50      PROD C
ATOM  19609  HG1 GLU   127     -41.737 -28.874 -38.293  1.00  0.00      PROD H
ATOM  19610  HG2 GLU   127     -42.516 -28.196 -36.831  1.00  0.00      PROD H
ATOM  19611  CD  GLU   127     -41.001 -29.650 -36.457  1.00  0.50      PROD C
ATOM  19612  OE1 GLU   127     -39.797 -29.630 -36.131  1.00  0.50      PROD O
ATOM  19613  OE2 GLU   127     -41.776 -30.578 -36.144  1.00  0.50      PROD O
ATOM  19614  C   GLU   127     -40.903 -26.639 -34.912  1.00  1.00      PROD C
ATOM  19615  O   GLU   127     -41.880 -27.251 -34.466  1.00  1.00      PROD O
ATOM  19616  N   ASN   128     -39.836 -26.358 -34.158  1.00  1.00      PROD N
ATOM  19617  HN  ASN   128     -39.030 -25.951 -34.580  1.00  0.00      PROD H
ATOM  19618  CA  ASN   128     -39.767 -26.767 -32.761  1.00  1.00      PROD C
ATOM  19619  HA  ASN   128     -40.684 -27.263 -32.469  1.00  0.00      PROD H
ATOM  19620  CB  ASN   128     -38.594 -27.735 -32.534  1.00  0.50      PROD C
ATOM  19621  HB1 ASN   128     -38.465 -27.968 -31.455  1.00  0.00      PROD H
ATOM  19622  HB2 ASN   128     -37.657 -27.279 -32.921  1.00  0.00      PROD H
ATOM  19623  CG  ASN   128     -38.759 -29.046 -33.273  1.00  0.50      PROD C
ATOM  19624  OD1 ASN   128     -37.948 -29.395 -34.130  1.00  0.50      PROD O
ATOM  19625  ND2 ASN   128     -39.817 -29.778 -32.946  1.00  0.50      PROD N
ATOM  19626 HD21 ASN   128     -40.072 -30.402 -33.690  1.00  0.00      PROD H
ATOM  19627 HD22 ASN   128     -40.480 -29.397 -32.305  1.00  0.00      PROD H
ATOM  19628  C   ASN   128     -39.635 -25.622 -31.765  1.00  1.00      PROD C
ATOM  19629  O   ASN   128     -39.998 -25.808 -30.599  1.00  1.00      PROD O
ATOM  19630  N   TYR   129     -39.137 -24.451 -32.173  1.00  1.00      PROD N
ATOM  19631  HN  TYR   129     -38.852 -24.274 -33.121  1.00  0.00      PROD H
ATOM  19632  CA  TYR   129     -38.878 -23.371 -31.228  1.00  1.00      PROD C
ATOM  19633  HA  TYR   129     -39.344 -23.614 -30.287  1.00  0.00      PROD H
ATOM  19634  CB  TYR   129     -37.379 -23.196 -30.957  1.00  0.50      PROD C
ATOM  19635  HB1 TYR   129     -37.219 -22.382 -30.213  1.00  0.00      PROD H
ATOM  19636  HB2 TYR   129     -36.863 -22.885 -31.895  1.00  0.00      PROD H
ATOM  19637  CG  TYR   129     -36.663 -24.434 -30.461  1.00  0.50      PROD C
ATOM  19638  CD1 TYR   129     -36.304 -24.561 -29.126  1.00  0.50      PROD C
ATOM  19639  HD1 TYR   129     -36.571 -23.770 -28.435  1.00  0.00      PROD H
ATOM  19640  CE1 TYR   129     -35.642 -25.682 -28.668  1.00  0.50      PROD C
ATOM  19641  HE1 TYR   129     -35.439 -25.765 -27.611  1.00  0.00      PROD H
ATOM  19642  CZ  TYR   129     -35.311 -26.687 -29.551  1.00  0.50      PROD C
ATOM  19643  OH  TYR   129     -34.647 -27.805 -29.100  1.00  0.50      PROD O
ATOM  19644  HH  TYR   129     -34.791 -28.474 -29.778  1.00  0.00      PROD H
ATOM  19645  CD2 TYR   129     -36.306 -25.454 -31.334  1.00  0.50      PROD C
ATOM  19646  HD2 TYR   129     -36.540 -25.349 -32.386  1.00  0.00      PROD H
ATOM  19647  CE2 TYR   129     -35.642 -26.579 -30.885  1.00  0.50      PROD C
ATOM  19648  HE2 TYR   129     -35.386 -27.349 -31.601  1.00  0.00      PROD H
ATOM  19649  C   TYR   129     -39.463 -22.068 -31.763  1.00  1.00      PROD C
ATOM  19650  O   TYR   129     -39.323 -21.776 -32.964  1.00  1.00      PROD O
ATOM  19651  N   PRO   130     -40.114 -21.268 -30.916  1.00  1.00      PROD N
ATOM  19652  CD  PRO   130     -40.546 -21.579 -29.542  1.00  0.50      PROD C
ATOM  19653  HD1 PRO   130     -39.669 -21.886 -28.923  1.00  0.00      PROD H
ATOM  19654  HD2 PRO   130     -41.287 -22.390 -29.547  1.00  0.00      PROD H
ATOM  19655  CA  PRO   130     -40.537 -19.925 -31.344  1.00  1.00      PROD C
ATOM  19656  HA  PRO   130     -40.997 -19.960 -32.320  1.00  0.00      PROD H
ATOM  19657  CB  PRO   130     -41.530 -19.502 -30.255  1.00  0.50      PROD C
ATOM  19658  HB1 PRO   130     -42.556 -19.809 -30.559  1.00  0.00      PROD H
ATOM  19659  HB2 PRO   130     -41.532 -18.408 -30.078  1.00  0.00      PROD H
ATOM  19660  CG  PRO   130     -41.108 -20.272 -29.048  1.00  0.50      PROD C
ATOM  19661  HG1 PRO   130     -40.298 -19.719 -28.513  1.00  0.00      PROD H
ATOM  19662  HG2 PRO   130     -41.947 -20.431 -28.336  1.00  0.00      PROD H
ATOM  19663  C   PRO   130     -39.335 -18.995 -31.408  1.00  1.00      PROD C
ATOM  19664  O   PRO   130     -38.694 -18.719 -30.393  1.00  1.00      PROD O
ATOM  19665  N   CYS   131     -39.027 -18.516 -32.613  1.00  1.00      PROD N
ATOM  19666  HN  CYS   131     -39.560 -18.770 -33.410  1.00  0.00      PROD H
ATOM  19667  CA  CYS   131     -37.847 -17.690 -32.826  1.00  1.00      PROD C
ATOM  19668  HA  CYS   131     -37.055 -18.060 -32.196  1.00  0.00      PROD H
ATOM  19669  CB  CYS   131     -37.334 -17.847 -34.252  1.00  0.50      PROD C
ATOM  19670  HB1 CYS   131     -36.355 -17.345 -34.308  1.00  0.00      PROD H
ATOM  19671  HB2 CYS   131     -38.025 -17.367 -34.981  1.00  0.00      PROD H
ATOM  19672  SG  CYS   131     -37.034 -19.562 -34.734  1.00  0.50      PROD S
ATOM  19673  HG1 CYS   131     -38.091 -20.109 -34.137  1.00  0.00      PROD H
ATOM  19674  C   CYS   131     -38.178 -16.236 -32.542  1.00  1.00      PROD C
ATOM  19675  O   CYS   131     -38.968 -15.633 -33.286  1.00  1.00      PROD O
ATOM  19676  N   PRO   132     -37.614 -15.638 -31.497  1.00  1.00      PROD N
ATOM  19677  CD  PRO   132     -36.724 -16.239 -30.495  1.00  0.50      PROD C
ATOM  19678  HD1 PRO   132     -35.671 -16.027 -30.789  1.00  0.00      PROD H
ATOM  19679  HD2 PRO   132     -36.844 -17.332 -30.344  1.00  0.00      PROD H
ATOM  19680  CA  PRO   132     -37.923 -14.244 -31.181  1.00  1.00      PROD C
ATOM  19681  HA  PRO   132     -38.986 -14.147 -31.295  1.00  0.00      PROD H
ATOM  19682  CB  PRO   132     -37.471 -14.104 -29.717  1.00  0.50      PROD C
ATOM  19683  HB1 PRO   132     -38.292 -13.693 -29.093  1.00  0.00      PROD H
ATOM  19684  HB2 PRO   132     -36.575 -13.449 -29.617  1.00  0.00      PROD H
ATOM  19685  CG  PRO   132     -37.099 -15.499 -29.259  1.00  0.50      PROD C
ATOM  19686  HG1 PRO   132     -36.276 -15.492 -28.511  1.00  0.00      PROD H
ATOM  19687  HG2 PRO   132     -37.986 -15.994 -28.793  1.00  0.00      PROD H
ATOM  19688  C   PRO   132     -37.156 -13.299 -32.087  1.00  1.00      PROD C
ATOM  19689  O   PRO   132     -36.079 -13.647 -32.596  1.00  1.00      PROD O
ATOM  19690  N   PRO   133     -37.680 -12.087 -32.319  1.00  1.00      PROD N
ATOM  19691  CD  PRO   133     -39.017 -11.632 -31.920  1.00  0.50      PROD C
ATOM  19692  HD1 PRO   133     -38.917 -10.999 -31.011  1.00  0.00      PROD H
ATOM  19693  HD2 PRO   133     -39.755 -12.442 -31.746  1.00  0.00      PROD H
ATOM  19694  CA  PRO   133     -37.008 -11.107 -33.182  1.00  1.00      PROD C
ATOM  19695  HA  PRO   133     -36.522 -11.611 -34.007  1.00  0.00      PROD H
ATOM  19696  CB  PRO   133     -38.167 -10.235 -33.674  1.00  0.50      PROD C
ATOM  19697  HB1 PRO   133     -38.200 -10.231 -34.786  1.00  0.00      PROD H
ATOM  19698  HB2 PRO   133     -38.108  -9.176 -33.339  1.00  0.00      PROD H
ATOM  19699  CG  PRO   133     -39.440 -10.845 -33.104  1.00  0.50      PROD C
ATOM  19700  HG1 PRO   133     -40.197 -10.072 -32.849  1.00  0.00      PROD H
ATOM  19701  HG2 PRO   133     -39.883 -11.531 -33.868  1.00  0.00      PROD H
ATOM  19702  C   PRO   133     -35.953 -10.278 -32.453  1.00  1.00      PROD C
ATOM  19703  O   PRO   133     -35.903  -9.048 -32.576  1.00  1.00      PROD O
ATOM  19704  N   TYR   134     -35.093 -10.945 -31.687  1.00  1.00      PROD N
ATOM  19705  HN  TYR   134     -35.132 -11.945 -31.628  1.00  0.00      PROD H
ATOM  19706  CA  TYR   134     -34.025 -10.260 -30.971  1.00  1.00      PROD C
ATOM  19707  HA  TYR   134     -33.555  -9.565 -31.651  1.00  0.00      PROD H
ATOM  19708  CB  TYR   134     -34.550  -9.526 -29.730  1.00  0.50      PROD C
ATOM  19709  HB1 TYR   134     -35.058  -8.595 -30.073  1.00  0.00      PROD H
ATOM  19710  HB2 TYR   134     -33.733  -9.205 -29.051  1.00  0.00      PROD H
ATOM  19711  CG  TYR   134     -35.554 -10.305 -28.913  1.00  0.50      PROD C
ATOM  19712  CD1 TYR   134     -35.143 -11.278 -28.012  1.00  0.50      PROD C
ATOM  19713  HD1 TYR   134     -34.088 -11.497 -27.900  1.00  0.00      PROD H
ATOM  19714  CE1 TYR   134     -36.060 -11.986 -27.258  1.00  0.50      PROD C
ATOM  19715  HE1 TYR   134     -35.715 -12.752 -26.575  1.00  0.00      PROD H
ATOM  19716  CZ  TYR   134     -37.406 -11.720 -27.400  1.00  0.50      PROD C
ATOM  19717  OH  TYR   134     -38.327 -12.422 -26.660  1.00  0.50      PROD O
ATOM  19718  HH  TYR   134     -37.919 -13.236 -26.340  1.00  0.00      PROD H
ATOM  19719  CD2 TYR   134     -36.914 -10.057 -29.034  1.00  0.50      PROD C
ATOM  19720  HD2 TYR   134     -37.250  -9.307 -29.740  1.00  0.00      PROD H
ATOM  19721  CE2 TYR   134     -37.837 -10.760 -28.288  1.00  0.50      PROD C
ATOM  19722  HE2 TYR   134     -38.891 -10.592 -28.434  1.00  0.00      PROD H
ATOM  19723  C   TYR   134     -32.954 -11.271 -30.588  1.00  1.00      PROD C
ATOM  19724  O   TYR   134     -33.126 -12.481 -30.762  1.00  1.00      PROD O
ATOM  19725  N   LYS   135     -31.846 -10.754 -30.067  1.00  1.00      PROD N
ATOM  19726  HN  LYS   135     -31.755  -9.762 -29.993  1.00  0.00      PROD H
ATOM  19727  CA  LYS   135     -30.685 -11.552 -29.712  1.00  1.00      PROD C
ATOM  19728  HA  LYS   135     -30.803 -12.571 -30.059  1.00  0.00      PROD H
ATOM  19729  CB  LYS   135     -29.432 -10.946 -30.349  1.00  0.50      PROD C
ATOM  19730  HB1 LYS   135     -28.560 -11.062 -29.660  1.00  0.00      PROD H
ATOM  19731  HB2 LYS   135     -29.586  -9.849 -30.474  1.00  0.00      PROD H
ATOM  19732  CG  LYS   135     -29.031 -11.578 -31.670  1.00  0.50      PROD C
ATOM  19733  HG1 LYS   135     -29.814 -11.399 -32.439  1.00  0.00      PROD H
ATOM  19734  HG2 LYS   135     -28.986 -12.665 -31.468  1.00  0.00      PROD H
ATOM  19735  CD  LYS   135     -27.652 -11.108 -32.108  1.00  0.50      PROD C
ATOM  19736  HD1 LYS   135     -27.081 -11.894 -32.627  1.00  0.00      PROD H
ATOM  19737  HD2 LYS   135     -27.049 -10.887 -31.194  1.00  0.00      PROD H
ATOM  19738  CE  LYS   135     -27.748  -9.848 -32.955  1.00  0.50      PROD C
ATOM  19739  HE1 LYS   135     -28.177  -9.012 -32.355  1.00  0.00      PROD H
ATOM  19740  HE2 LYS   135     -28.412 -10.004 -33.831  1.00  0.00      PROD H
ATOM  19741  NZ  LYS   135     -26.417  -9.401 -33.452  1.00  0.50      PROD N
ATOM  19742  HZ1 LYS   135     -25.848 -10.156 -33.874  1.00  0.00      PROD H
ATOM  19743  HZ2 LYS   135     -25.904  -8.995 -32.633  1.00  0.00      PROD H
ATOM  19744  HZ3 LYS   135     -26.566  -8.598 -34.100  1.00  0.00      PROD H
ATOM  19745  C   LYS   135     -30.554 -11.649 -28.192  1.00  1.00      PROD C
ATOM  19746  O   LYS   135     -31.227 -10.938 -27.439  1.00  1.00      PROD O
ATOM  19747  N   ILE   136     -29.661 -12.527 -27.735  1.00  1.00      PROD N
ATOM  19748  HN  ILE   136     -29.152 -13.129 -28.350  1.00  0.00      PROD H
ATOM  19749  CA  ILE   136     -29.388 -12.740 -26.317  1.00  1.00      PROD C
ATOM  19750  HA  ILE   136     -29.866 -11.970 -25.727  1.00  0.00      PROD H
ATOM  19751  CB  ILE   136     -29.865 -14.126 -25.840  1.00  0.50      PROD C
ATOM  19752  HB  ILE   136     -29.330 -14.915 -26.399  1.00  0.00      PROD H
ATOM  19753  CG2 ILE   136     -29.530 -14.332 -24.373  1.00  0.50      PROD C
ATOM  19754 HG21 ILE   136     -29.883 -13.481 -23.754  1.00  0.00      PROD H
ATOM  19755 HG22 ILE   136     -28.433 -14.447 -24.223  1.00  0.00      PROD H
ATOM  19756 HG23 ILE   136     -30.001 -15.266 -23.994  1.00  0.00      PROD H
ATOM  19757  CG1 ILE   136     -31.367 -14.309 -26.070  1.00  0.50      PROD C
ATOM  19758 HG11 ILE   136     -31.676 -15.279 -25.616  1.00  0.00      PROD H
ATOM  19759 HG12 ILE   136     -31.514 -14.410 -27.162  1.00  0.00      PROD H
ATOM  19760  CD  ILE   136     -32.218 -13.182 -25.525  1.00  0.50      PROD C
ATOM  19761  HD1 ILE   136     -32.506 -12.483 -26.332  1.00  0.00      PROD H
ATOM  19762  HD2 ILE   136     -31.717 -12.612 -24.715  1.00  0.00      PROD H
ATOM  19763  HD3 ILE   136     -33.180 -13.571 -25.131  1.00  0.00      PROD H
ATOM  19764  C   ILE   136     -27.890 -12.591 -26.088  1.00  1.00      PROD C
ATOM  19765  O   ILE   136     -27.091 -13.344 -26.659  1.00  1.00      PROD O
ATOM  19766  N   ILE   137     -27.513 -11.636 -25.241  1.00  1.00      PROD N
ATOM  19767  HN  ILE   137     -28.188 -11.054 -24.790  1.00  0.00      PROD H
ATOM  19768  CA  ILE   137     -26.119 -11.381 -24.896  1.00  1.00      PROD C
ATOM  19769  HA  ILE   137     -25.494 -12.175 -25.279  1.00  0.00      PROD H
ATOM  19770  CB  ILE   137     -25.621 -10.027 -25.430  1.00  0.50      PROD C
ATOM  19771  HB  ILE   137     -26.026  -9.219 -24.785  1.00  0.00      PROD H
ATOM  19772  CG2 ILE   137     -24.102  -9.961 -25.377  1.00  0.50      PROD C
ATOM  19773 HG21 ILE   137     -23.640 -10.916 -25.682  1.00  0.00      PROD H
ATOM  19774 HG22 ILE   137     -23.743  -9.772 -24.345  1.00  0.00      PROD H
ATOM  19775 HG23 ILE   137     -23.713  -9.146 -26.023  1.00  0.00      PROD H
ATOM  19776  CG1 ILE   137     -26.118  -9.770 -26.856  1.00  0.50      PROD C
ATOM  19777 HG11 ILE   137     -25.744  -8.773 -27.185  1.00  0.00      PROD H
ATOM  19778 HG12 ILE   137     -27.230  -9.701 -26.853  1.00  0.00      PROD H
ATOM  19779  CD  ILE   137     -25.669 -10.794 -27.864  1.00  0.50      PROD C
ATOM  19780  HD1 ILE   137     -25.664 -11.821 -27.468  1.00  0.00      PROD H
ATOM  19781  HD2 ILE   137     -24.621 -10.580 -28.161  1.00  0.00      PROD H
ATOM  19782  HD3 ILE   137     -26.309 -10.771 -28.770  1.00  0.00      PROD H
ATOM  19783  C   ILE   137     -26.012 -11.420 -23.380  1.00  1.00      PROD C
ATOM  19784  O   ILE   137     -26.659 -10.624 -22.689  1.00  1.00      PROD O
ATOM  19785  N   ILE   138     -25.199 -12.336 -22.862  1.00  1.00      PROD N
ATOM  19786  HN  ILE   138     -24.673 -12.982 -23.429  1.00  0.00      PROD H
ATOM  19787  CA  ILE   138     -25.067 -12.557 -21.426  1.00  1.00      PROD C
ATOM  19788  HA  ILE   138     -25.782 -11.962 -20.878  1.00  0.00      PROD H
ATOM  19789  CB  ILE   138     -25.284 -14.031 -21.057  1.00  0.50      PROD C
ATOM  19790  HB  ILE   138     -24.489 -14.650 -21.536  1.00  0.00      PROD H
ATOM  19791  CG2 ILE   138     -25.211 -14.213 -19.550  1.00  0.50      PROD C
ATOM  19792 HG21 ILE   138     -25.970 -13.606 -19.017  1.00  0.00      PROD H
ATOM  19793 HG22 ILE   138     -24.199 -13.940 -19.171  1.00  0.00      PROD H
ATOM  19794 HG23 ILE   138     -25.345 -15.285 -19.292  1.00  0.00      PROD H
ATOM  19795  CG1 ILE   138     -26.627 -14.527 -21.599  1.00  0.50      PROD C
ATOM  19796 HG11 ILE   138     -26.805 -15.552 -21.216  1.00  0.00      PROD H
ATOM  19797 HG12 ILE   138     -26.531 -14.642 -22.705  1.00  0.00      PROD H
ATOM  19798  CD  ILE   138     -27.793 -13.605 -21.294  1.00  0.50      PROD C
ATOM  19799  HD1 ILE   138     -27.660 -12.578 -21.672  1.00  0.00      PROD H
ATOM  19800  HD2 ILE   138     -27.928 -13.583 -20.193  1.00  0.00      PROD H
ATOM  19801  HD3 ILE   138     -28.703 -14.007 -21.775  1.00  0.00      PROD H
ATOM  19802  C   ILE   138     -23.692 -12.078 -20.986  1.00  1.00      PROD C
ATOM  19803  O   ILE   138     -22.669 -12.665 -21.366  1.00  1.00      PROD O
ATOM  19804  N   LEU   139     -23.671 -11.020 -20.176  1.00  1.00      PROD N
ATOM  19805  HN  LEU   139     -24.523 -10.628 -19.853  1.00  0.00      PROD H
ATOM  19806  CA  LEU   139     -22.450 -10.499 -19.563  1.00  1.00      PROD C
ATOM  19807  HA  LEU   139     -21.602 -11.043 -19.938  1.00  0.00      PROD H
ATOM  19808  CB  LEU   139     -22.282  -9.013 -19.864  1.00  0.50      PROD C
ATOM  19809  HB1 LEU   139     -23.204  -8.458 -19.613  1.00  0.00      PROD H
ATOM  19810  HB2 LEU   139     -22.150  -8.953 -20.968  1.00  0.00      PROD H
ATOM  19811  CG  LEU   139     -21.054  -8.308 -19.278  1.00  0.50      PROD C
ATOM  19812  HG  LEU   139     -21.226  -8.149 -18.183  1.00  0.00      PROD H
ATOM  19813  CD1 LEU   139     -19.804  -9.166 -19.410  1.00  0.50      PROD C
ATOM  19814 HD11 LEU   139     -19.701  -9.536 -20.445  1.00  0.00      PROD H
ATOM  19815 HD12 LEU   139     -19.855 -10.054 -18.739  1.00  0.00      PROD H
ATOM  19816 HD13 LEU   139     -18.896  -8.594 -19.130  1.00  0.00      PROD H
ATOM  19817  CD2 LEU   139     -20.848  -6.950 -19.932  1.00  0.50      PROD C
ATOM  19818 HD21 LEU   139     -21.737  -6.306 -19.771  1.00  0.00      PROD H
ATOM  19819 HD22 LEU   139     -20.682  -7.067 -21.024  1.00  0.00      PROD H
ATOM  19820 HD23 LEU   139     -19.962  -6.444 -19.492  1.00  0.00      PROD H
ATOM  19821  C   LEU   139     -22.533 -10.773 -18.065  1.00  1.00      PROD C
ATOM  19822  O   LEU   139     -22.998  -9.941 -17.284  1.00  1.00      PROD O
ATOM  19823  N   ASP   140     -22.076 -11.955 -17.662  1.00  1.00      PROD N
ATOM  19824  HN  ASP   140     -21.581 -12.597 -18.267  1.00  0.00      PROD H
ATOM  19825  CA  ASP   140     -22.084 -12.319 -16.253  1.00  1.00      PROD C
ATOM  19826  HA  ASP   140     -23.009 -11.964 -15.839  1.00  0.00      PROD H
ATOM  19827  CB  ASP   140     -21.981 -13.840 -16.092  1.00  0.50      PROD C
ATOM  19828  HB1 ASP   140     -22.865 -14.308 -16.577  1.00  0.00      PROD H
ATOM  19829  HB2 ASP   140     -21.944 -14.155 -15.034  1.00  0.00      PROD H
ATOM  19830  CG  ASP   140     -20.763 -14.432 -16.788  1.00  0.50      PROD C
ATOM  19831  OD1 ASP   140     -19.833 -13.679 -17.141  1.00  0.50      PROD O
ATOM  19832  OD2 ASP   140     -20.738 -15.665 -16.983  1.00  0.50      PROD O
ATOM  19833  C   ASP   140     -20.956 -11.619 -15.501  1.00  1.00      PROD C
ATOM  19834  O   ASP   140     -20.037 -11.053 -16.100  1.00  1.00      PROD O
ATOM  19835  N   GLU   141     -21.043 -11.661 -14.168  1.00  1.00      PROD N
ATOM  19836  HN  GLU   141     -21.806 -12.110 -13.730  1.00  0.00      PROD H
ATOM  19837  CA  GLU   141     -20.048 -11.045 -13.286  1.00  1.00      PROD C
ATOM  19838  HA  GLU   141     -20.413 -11.138 -12.272  1.00  0.00      PROD H
ATOM  19839  CB  GLU   141     -18.698 -11.766 -13.403  1.00  0.50      PROD C
ATOM  19840  HB1 GLU   141     -18.377 -11.798 -14.469  1.00  0.00      PROD H
ATOM  19841  HB2 GLU   141     -18.882 -12.823 -13.099  1.00  0.00      PROD H
ATOM  19842  CG  GLU   141     -17.544 -11.205 -12.568  1.00  0.50      PROD C
ATOM  19843  HG1 GLU   141     -17.067 -10.371 -13.121  1.00  0.00      PROD H
ATOM  19844  HG2 GLU   141     -16.785 -11.992 -12.389  1.00  0.00      PROD H
ATOM  19845  CD  GLU   141     -17.991 -10.646 -11.235  1.00  0.50      PROD C
ATOM  19846  OE1 GLU   141     -17.920  -9.412 -11.062  1.00  0.50      PROD O
ATOM  19847  OE2 GLU   141     -18.412 -11.435 -10.364  1.00  0.50      PROD O
ATOM  19848  C   GLU   141     -19.932  -9.547 -13.576  1.00  1.00      PROD C
ATOM  19849  O   GLU   141     -18.921  -9.057 -14.079  1.00  1.00      PROD O
ATOM  19850  N   ALA   142     -21.016  -8.820 -13.296  1.00  1.00      PROD N
ATOM  19851  HN  ALA   142     -21.861  -9.266 -12.990  1.00  0.00      PROD H
ATOM  19852  CA  ALA   142     -21.048  -7.386 -13.562  1.00  1.00      PROD C
ATOM  19853  HA  ALA   142     -20.476  -7.190 -14.458  1.00  0.00      PROD H
ATOM  19854  CB  ALA   142     -22.485  -6.929 -13.817  1.00  0.50      PROD C
ATOM  19855  HB1 ALA   142     -23.089  -6.973 -12.890  1.00  0.00      PROD H
ATOM  19856  HB2 ALA   142     -22.955  -7.596 -14.571  1.00  0.00      PROD H
ATOM  19857  HB3 ALA   142     -22.501  -5.885 -14.199  1.00  0.00      PROD H
ATOM  19858  C   ALA   142     -20.439  -6.560 -12.434  1.00  1.00      PROD C
ATOM  19859  O   ALA   142     -20.416  -5.329 -12.533  1.00  1.00      PROD O
ATOM  19860  N   ASP   143     -19.955  -7.201 -11.367  1.00  1.00      PROD N
ATOM  19861  HN  ASP   143     -19.952  -8.201 -11.272  1.00  0.00      PROD H
ATOM  19862  CA  ASP   143     -19.442  -6.454 -10.222  1.00  1.00      PROD C
ATOM  19863  HA  ASP   143     -20.182  -5.716  -9.942  1.00  0.00      PROD H
ATOM  19864  CB  ASP   143     -19.187  -7.397  -9.044  1.00  0.50      PROD C
ATOM  19865  HB1 ASP   143     -18.714  -6.822  -8.228  1.00  0.00      PROD H
ATOM  19866  HB2 ASP   143     -18.502  -8.225  -9.273  1.00  0.00      PROD H
ATOM  19867  CG  ASP   143     -20.460  -8.008  -8.499  1.00  0.50      PROD C
ATOM  19868  OD1 ASP   143     -20.968  -8.967  -9.116  1.00  0.50      PROD O
ATOM  19869  OD2 ASP   143     -20.952  -7.534  -7.454  1.00  0.50      PROD O
ATOM  19870  C   ASP   143     -18.169  -5.692 -10.575  1.00  1.00      PROD C
ATOM  19871  O   ASP   143     -18.000  -4.529 -10.192  1.00  1.00      PROD O
ATOM  19872  N   SER   144     -17.256  -6.335 -11.307  1.00  1.00      PROD N
ATOM  19873  HN  SER   144     -17.510  -7.266 -11.598  1.00  0.00      PROD H
ATOM  19874  CA  SER   144     -15.931  -5.782 -11.569  1.00  1.00      PROD C
ATOM  19875  HA  SER   144     -15.734  -5.010 -10.846  1.00  0.00      PROD H
ATOM  19876  CB  SER   144     -14.869  -6.870 -11.409  1.00  0.50      PROD C
ATOM  19877  HB1 SER   144     -15.254  -7.793 -11.903  1.00  0.00      PROD H
ATOM  19878  HB2 SER   144     -14.751  -7.056 -10.326  1.00  0.00      PROD H
ATOM  19879  OG  SER   144     -13.654  -6.489 -12.031  1.00  0.50      PROD O
ATOM  19880  HG1 SER   144     -13.848  -5.635 -12.475  1.00  0.00      PROD H
ATOM  19881  C   SER   144     -15.815  -5.128 -12.942  1.00  1.00      PROD C
ATOM  19882  O   SER   144     -14.752  -5.209 -13.573  1.00  1.00      PROD O
ATOM  19883  N   MET   145     -16.874  -4.488 -13.426  1.00  1.00      PROD N
ATOM  19884  HN  MET   145     -17.733  -4.436 -12.912  1.00  0.00      PROD H
ATOM  19885  CA  MET   145     -16.833  -3.755 -14.683  1.00  1.00      PROD C
ATOM  19886  HA  MET   145     -16.059  -4.161 -15.320  1.00  0.00      PROD H
ATOM  19887  CB  MET   145     -18.162  -3.872 -15.433  1.00  0.50      PROD C
ATOM  19888  HB1 MET   145     -18.055  -3.466 -16.465  1.00  0.00      PROD H
ATOM  19889  HB2 MET   145     -18.928  -3.252 -14.908  1.00  0.00      PROD H
ATOM  19890  CG  MET   145     -18.738  -5.279 -15.493  1.00  0.50      PROD C
ATOM  19891  HG1 MET   145     -19.778  -5.220 -15.873  1.00  0.00      PROD H
ATOM  19892  HG2 MET   145     -18.821  -5.720 -14.481  1.00  0.00      PROD H
ATOM  19893  SD  MET   145     -17.799  -6.381 -16.572  1.00  0.50      PROD S
ATOM  19894  CE  MET   145     -16.775  -7.261 -15.397  1.00  0.50      PROD C
ATOM  19895  HE1 MET   145     -17.299  -7.360 -14.422  1.00  0.00      PROD H
ATOM  19896  HE2 MET   145     -15.830  -6.723 -15.212  1.00  0.00      PROD H
ATOM  19897  HE3 MET   145     -16.569  -8.287 -15.764  1.00  0.00      PROD H
ATOM  19898  C   MET   145     -16.508  -2.291 -14.423  1.00  1.00      PROD C
ATOM  19899  O   MET   145     -16.933  -1.718 -13.416  1.00  1.00      PROD O
ATOM  19900  N   THR   146     -15.739  -1.696 -15.331  1.00  1.00      PROD N
ATOM  19901  HN  THR   146     -15.371  -2.187 -16.116  1.00  0.00      PROD H
ATOM  19902  CA  THR   146     -15.394  -0.287 -15.210  1.00  1.00      PROD C
ATOM  19903  HA  THR   146     -15.013  -0.117 -14.214  1.00  0.00      PROD H
ATOM  19904  CB  THR   146     -14.322   0.087 -16.238  1.00  0.50      PROD C
ATOM  19905  HB  THR   146     -14.776   0.172 -17.255  1.00  0.00      PROD H
ATOM  19906  OG1 THR   146     -13.332  -0.947 -16.293  1.00  0.50      PROD O
ATOM  19907  HG1 THR   146     -12.679  -0.600 -16.914  1.00  0.00      PROD H
ATOM  19908  CG2 THR   146     -13.650   1.397 -15.858  1.00  0.50      PROD C
ATOM  19909 HG21 THR   146     -13.151   1.327 -14.872  1.00  0.00      PROD H
ATOM  19910 HG22 THR   146     -14.365   2.244 -15.826  1.00  0.00      PROD H
ATOM  19911 HG23 THR   146     -12.877   1.676 -16.608  1.00  0.00      PROD H
ATOM  19912  C   THR   146     -16.634   0.576 -15.403  1.00  1.00      PROD C
ATOM  19913  O   THR   146     -17.536   0.232 -16.173  1.00  1.00      PROD O
ATOM  19914  N   ALA   147     -16.687   1.698 -14.678  1.00  1.00      PROD N
ATOM  19915  HN  ALA   147     -16.015   1.957 -13.988  1.00  0.00      PROD H
ATOM  19916  CA  ALA   147     -17.819   2.611 -14.813  1.00  1.00      PROD C
ATOM  19917  HA  ALA   147     -18.732   2.076 -14.603  1.00  0.00      PROD H
ATOM  19918  CB  ALA   147     -17.686   3.764 -13.819  1.00  0.50      PROD C
ATOM  19919  HB1 ALA   147     -16.750   4.340 -13.990  1.00  0.00      PROD H
ATOM  19920  HB2 ALA   147     -17.678   3.385 -12.775  1.00  0.00      PROD H
ATOM  19921  HB3 ALA   147     -18.544   4.463 -13.924  1.00  0.00      PROD H
ATOM  19922  C   ALA   147     -17.931   3.139 -16.237  1.00  1.00      PROD C
ATOM  19923  O   ALA   147     -19.039   3.356 -16.742  1.00  1.00      PROD O
ATOM  19924  N   ASP   148     -16.791   3.351 -16.899  1.00  1.00      PROD N
ATOM  19925  HN  ASP   148     -15.909   3.420 -16.446  1.00  0.00      PROD H
ATOM  19926  CA  ASP   148     -16.802   3.742 -18.304  1.00  1.00      PROD C
ATOM  19927  HA  ASP   148     -17.339   4.674 -18.412  1.00  0.00      PROD H
ATOM  19928  CB  ASP   148     -15.369   3.960 -18.790  1.00  0.50      PROD C
ATOM  19929  HB1 ASP   148     -15.327   4.075 -19.895  1.00  0.00      PROD H
ATOM  19930  HB2 ASP   148     -14.711   3.118 -18.499  1.00  0.00      PROD H
ATOM  19931  CG  ASP   148     -14.752   5.230 -18.240  1.00  0.50      PROD C
ATOM  19932  OD1 ASP   148     -13.516   5.375 -18.342  1.00  0.50      PROD O
ATOM  19933  OD2 ASP   148     -15.499   6.077 -17.708  1.00  0.50      PROD O
ATOM  19934  C   ASP   148     -17.496   2.689 -19.158  1.00  1.00      PROD C
ATOM  19935  O   ASP   148     -18.325   3.015 -20.020  1.00  1.00      PROD O
ATOM  19936  N   ALA   149     -17.177   1.414 -18.919  1.00  1.00      PROD N
ATOM  19937  HN  ALA   149     -16.556   1.197 -18.176  1.00  0.00      PROD H
ATOM  19938  CA  ALA   149     -17.749   0.337 -19.716  1.00  1.00      PROD C
ATOM  19939  HA  ALA   149     -17.564   0.555 -20.760  1.00  0.00      PROD H
ATOM  19940  CB  ALA   149     -17.093  -0.993 -19.349  1.00  0.50      PROD C
ATOM  19941  HB1 ALA   149     -17.251  -1.229 -18.274  1.00  0.00      PROD H
ATOM  19942  HB2 ALA   149     -16.000  -0.932 -19.542  1.00  0.00      PROD H
ATOM  19943  HB3 ALA   149     -17.511  -1.822 -19.961  1.00  0.00      PROD H
ATOM  19944  C   ALA   149     -19.259   0.247 -19.545  1.00  1.00      PROD C
ATOM  19945  O   ALA   149     -19.979   0.086 -20.533  1.00  1.00      PROD O
ATOM  19946  N   GLN   150     -19.759   0.364 -18.313  1.00  1.00      PROD N
ATOM  19947  HN  GLN   150     -19.156   0.509 -17.526  1.00  0.00      PROD H
ATOM  19948  CA  GLN   150     -21.201   0.285 -18.104  1.00  1.00      PROD C
ATOM  19949  HA  GLN   150     -21.585  -0.559 -18.661  1.00  0.00      PROD H
ATOM  19950  CB  GLN   150     -21.516   0.050 -16.625  1.00  0.50      PROD C
ATOM  19951  HB1 GLN   150     -22.605  -0.109 -16.478  1.00  0.00      PROD H
ATOM  19952  HB2 GLN   150     -21.246   0.995 -16.093  1.00  0.00      PROD H
ATOM  19953  CG  GLN   150     -20.744  -1.100 -15.995  1.00  0.50      PROD C
ATOM  19954  HG1 GLN   150     -19.779  -1.312 -16.502  1.00  0.00      PROD H
ATOM  19955  HG2 GLN   150     -21.331  -2.035 -16.074  1.00  0.00      PROD H
ATOM  19956  CD  GLN   150     -20.464  -0.880 -14.522  1.00  0.50      PROD C
ATOM  19957  OE1 GLN   150     -21.336  -1.085 -13.678  1.00  0.50      PROD O
ATOM  19958  NE2 GLN   150     -19.246  -0.466 -14.203  1.00  0.50      PROD N
ATOM  19959 HE21 GLN   150     -18.988  -0.488 -13.237  1.00  0.00      PROD H
ATOM  19960 HE22 GLN   150     -18.582  -0.256 -14.921  1.00  0.00      PROD H
ATOM  19961  C   GLN   150     -21.904   1.535 -18.618  1.00  1.00      PROD C
ATOM  19962  O   GLN   150     -23.026   1.459 -19.133  1.00  1.00      PROD O
ATOM  19963  N   SER   151     -21.262   2.701 -18.495  1.00  1.00      PROD N
ATOM  19964  HN  SER   151     -20.349   2.800 -18.084  1.00  0.00      PROD H
ATOM  19965  CA  SER   151     -21.861   3.919 -19.030  1.00  1.00      PROD C
ATOM  19966  HA  SER   151     -22.861   4.023 -18.637  1.00  0.00      PROD H
ATOM  19967  CB  SER   151     -21.044   5.142 -18.614  1.00  0.50      PROD C
ATOM  19968  HB1 SER   151     -21.177   5.257 -17.525  1.00  0.00      PROD H
ATOM  19969  HB2 SER   151     -21.354   6.078 -19.127  1.00  0.00      PROD H
ATOM  19970  OG  SER   151     -19.661   4.925 -18.815  1.00  0.50      PROD O
ATOM  19971  HG1 SER   151     -19.258   4.730 -17.949  1.00  0.00      PROD H
ATOM  19972  C   SER   151     -21.985   3.849 -20.547  1.00  1.00      PROD C
ATOM  19973  O   SER   151     -22.950   4.364 -21.124  1.00  1.00      PROD O
ATOM  19974  N   ALA   152     -21.017   3.213 -21.213  1.00  1.00      PROD N
ATOM  19975  HN  ALA   152     -20.153   2.982 -20.747  1.00  0.00      PROD H
ATOM  19976  CA  ALA   152     -21.132   3.016 -22.656  1.00  1.00      PROD C
ATOM  19977  HA  ALA   152     -21.466   3.943 -23.100  1.00  0.00      PROD H
ATOM  19978  CB  ALA   152     -19.771   2.654 -23.248  1.00  0.50      PROD C
ATOM  19979  HB1 ALA   152     -19.371   1.730 -22.778  1.00  0.00      PROD H
ATOM  19980  HB2 ALA   152     -19.044   3.471 -23.039  1.00  0.00      PROD H
ATOM  19981  HB3 ALA   152     -19.823   2.499 -24.346  1.00  0.00      PROD H
ATOM  19982  C   ALA   152     -22.163   1.941 -22.986  1.00  1.00      PROD C
ATOM  19983  O   ALA   152     -22.963   2.098 -23.918  1.00  1.00      PROD O
ATOM  19984  N   LEU   153     -22.164   0.845 -22.225  1.00  1.00      PROD N
ATOM  19985  HN  LEU   153     -21.470   0.725 -21.506  1.00  0.00      PROD H
ATOM  19986  CA  LEU   153     -23.099  -0.247 -22.454  1.00  1.00      PROD C
ATOM  19987  HA  LEU   153     -22.991  -0.575 -23.472  1.00  0.00      PROD H
ATOM  19988  CB  LEU   153     -22.713  -1.429 -21.555  1.00  0.50      PROD C
ATOM  19989  HB1 LEU   153     -22.755  -1.069 -20.499  1.00  0.00      PROD H
ATOM  19990  HB2 LEU   153     -21.629  -1.613 -21.728  1.00  0.00      PROD H
ATOM  19991  CG  LEU   153     -23.441  -2.772 -21.589  1.00  0.50      PROD C
ATOM  19992  HG  LEU   153     -23.723  -2.993 -22.645  1.00  0.00      PROD H
ATOM  19993  CD1 LEU   153     -22.506  -3.858 -21.090  1.00  0.50      PROD C
ATOM  19994 HD11 LEU   153     -22.186  -3.651 -20.045  1.00  0.00      PROD H
ATOM  19995 HD12 LEU   153     -21.598  -3.942 -21.721  1.00  0.00      PROD H
ATOM  19996 HD13 LEU   153     -23.018  -4.846 -21.106  1.00  0.00      PROD H
ATOM  19997  CD2 LEU   153     -24.679  -2.741 -20.718  1.00  0.50      PROD C
ATOM  19998 HD21 LEU   153     -25.465  -2.091 -21.141  1.00  0.00      PROD H
ATOM  19999 HD22 LEU   153     -24.429  -2.377 -19.697  1.00  0.00      PROD H
ATOM  20000 HD23 LEU   153     -25.099  -3.763 -20.609  1.00  0.00      PROD H
ATOM  20001  C   LEU   153     -24.545   0.179 -22.234  1.00  1.00      PROD C
ATOM  20002  O   LEU   153     -25.448  -0.419 -22.822  1.00  1.00      PROD O
ATOM  20003  N   ARG   154     -24.778   1.205 -21.413  1.00  1.00      PROD N
ATOM  20004  HN  ARG   154     -24.031   1.562 -20.844  1.00  0.00      PROD H
ATOM  20005  CA  ARG   154     -26.103   1.802 -21.285  1.00  1.00      PROD C
ATOM  20006  HA  ARG   154     -26.752   1.069 -20.826  1.00  0.00      PROD H
ATOM  20007  CB  ARG   154     -26.013   3.050 -20.402  1.00  0.50      PROD C
ATOM  20008  HB1 ARG   154     -25.466   3.833 -20.970  1.00  0.00      PROD H
ATOM  20009  HB2 ARG   154     -25.350   2.809 -19.540  1.00  0.00      PROD H
ATOM  20010  CG  ARG   154     -27.342   3.545 -19.863  1.00  0.50      PROD C
ATOM  20011  HG1 ARG   154     -27.705   2.818 -19.103  1.00  0.00      PROD H
ATOM  20012  HG2 ARG   154     -28.070   3.548 -20.665  1.00  0.00      PROD H
ATOM  20013  CD  ARG   154     -27.195   4.927 -19.244  1.00  0.50      PROD C
ATOM  20014  HD1 ARG   154     -26.502   4.861 -18.371  1.00  0.00      PROD H
ATOM  20015  HD2 ARG   154     -28.159   5.322 -18.856  1.00  0.00      PROD H
ATOM  20016  NE  ARG   154     -26.609   5.886 -20.178  1.00  0.50      PROD N
ATOM  20017  HE  ARG   154     -25.640   6.103 -20.102  1.00  0.00      PROD H
ATOM  20018  CZ  ARG   154     -27.293   6.524 -21.124  1.00  0.50      PROD C
ATOM  20019  NH1 ARG   154     -28.594   6.313 -21.261  1.00  0.50      PROD N
ATOM  20020 HH11 ARG   154     -28.993   6.770 -22.054  1.00  0.00      PROD H
ATOM  20021 HH12 ARG   154     -28.798   5.327 -21.356  1.00  0.00      PROD H
ATOM  20022  NH2 ARG   154     -26.676   7.378 -21.929  1.00  0.50      PROD N
ATOM  20023 HH21 ARG   154     -27.187   7.824 -22.669  1.00  0.00      PROD H
ATOM  20024 HH22 ARG   154     -25.785   7.712 -21.653  1.00  0.00      PROD H
ATOM  20025  C   ARG   154     -26.697   2.150 -22.647  1.00  1.00      PROD C
ATOM  20026  O   ARG   154     -27.756   1.637 -23.036  1.00  1.00      PROD O
ATOM  20027  N   ARG   155     -26.009   3.021 -23.392  1.00  1.00      PROD N
ATOM  20028  HN  ARG   155     -25.131   3.371 -23.078  1.00  0.00      PROD H
ATOM  20029  CA  ARG   155     -26.499   3.412 -24.708  1.00  1.00      PROD C
ATOM  20030  HA  ARG   155     -27.525   3.681 -24.642  1.00  0.00      PROD H
ATOM  20031  CB  ARG   155     -25.806   4.692 -25.177  1.00  0.50      PROD C
ATOM  20032  HB1 ARG   155     -25.977   5.465 -24.393  1.00  0.00      PROD H
ATOM  20033  HB2 ARG   155     -26.317   5.050 -26.101  1.00  0.00      PROD H
ATOM  20034  CG  ARG   155     -24.324   4.540 -25.467  1.00  0.50      PROD C
ATOM  20035  HG1 ARG   155     -24.160   3.804 -26.288  1.00  0.00      PROD H
ATOM  20036  HG2 ARG   155     -23.793   4.172 -24.565  1.00  0.00      PROD H
ATOM  20037  CD  ARG   155     -23.705   5.871 -25.862  1.00  0.50      PROD C
ATOM  20038  HD1 ARG   155     -24.302   6.299 -26.706  1.00  0.00      PROD H
ATOM  20039  HD2 ARG   155     -22.659   5.715 -26.213  1.00  0.00      PROD H
ATOM  20040  NE  ARG   155     -23.681   6.818 -24.751  1.00  0.50      PROD N
ATOM  20041  HE  ARG   155     -23.796   6.474 -23.826  1.00  0.00      PROD H
ATOM  20042  CZ  ARG   155     -23.344   8.098 -24.870  1.00  0.50      PROD C
ATOM  20043  NH1 ARG   155     -23.004   8.589 -26.053  1.00  0.50      PROD N
ATOM  20044 HH11 ARG   155     -22.940   7.957 -26.808  1.00  0.00      PROD H
ATOM  20045 HH12 ARG   155     -22.582   9.488 -26.114  1.00  0.00      PROD H
ATOM  20046  NH2 ARG   155     -23.349   8.889 -23.805  1.00  0.50      PROD N
ATOM  20047 HH21 ARG   155     -23.236   8.448 -22.919  1.00  0.00      PROD H
ATOM  20048 HH22 ARG   155     -22.851   9.751 -23.873  1.00  0.00      PROD H
ATOM  20049  C   ARG   155     -26.310   2.292 -25.724  1.00  1.00      PROD C
ATOM  20050  O   ARG   155     -27.032   2.229 -26.724  1.00  1.00      PROD O
ATOM  20051  N   THR   156     -25.345   1.399 -25.489  1.00  1.00      PROD N
ATOM  20052  HN  THR   156     -24.724   1.495 -24.717  1.00  0.00      PROD H
ATOM  20053  CA  THR   156     -25.193   0.242 -26.365  1.00  1.00      PROD C
ATOM  20054  HA  THR   156     -25.136   0.618 -27.370  1.00  0.00      PROD H
ATOM  20055  CB  THR   156     -23.913  -0.519 -26.014  1.00  0.50      PROD C
ATOM  20056  HB  THR   156     -24.073  -1.140 -25.102  1.00  0.00      PROD H
ATOM  20057  OG1 THR   156     -22.855   0.415 -25.765  1.00  0.50      PROD O
ATOM  20058  HG1 THR   156     -23.079   0.980 -25.015  1.00  0.00      PROD H
ATOM  20059  CG2 THR   156     -23.505  -1.441 -27.154  1.00  0.50      PROD C
ATOM  20060 HG21 THR   156     -23.203  -0.860 -28.051  1.00  0.00      PROD H
ATOM  20061 HG22 THR   156     -24.310  -2.149 -27.432  1.00  0.00      PROD H
ATOM  20062 HG23 THR   156     -22.621  -2.033 -26.828  1.00  0.00      PROD H
ATOM  20063  C   THR   156     -26.406  -0.680 -26.273  1.00  1.00      PROD C
ATOM  20064  O   THR   156     -26.716  -1.414 -27.219  1.00  1.00      PROD O
ATOM  20065  N   MET   157     -27.107  -0.648 -25.141  1.00  1.00      PROD N
ATOM  20066  HN  MET   157     -26.781  -0.092 -24.375  1.00  0.00      PROD H
ATOM  20067  CA  MET   157     -28.236  -1.530 -24.885  1.00  1.00      PROD C
ATOM  20068  HA  MET   157     -28.172  -2.384 -25.547  1.00  0.00      PROD H
ATOM  20069  CB  MET   157     -28.184  -2.045 -23.442  1.00  0.50      PROD C
ATOM  20070  HB1 MET   157     -28.612  -1.274 -22.767  1.00  0.00      PROD H
ATOM  20071  HB2 MET   157     -27.113  -2.151 -23.149  1.00  0.00      PROD H
ATOM  20072  CG  MET   157     -28.823  -3.408 -23.252  1.00  0.50      PROD C
ATOM  20073  HG1 MET   157     -28.074  -4.182 -23.482  1.00  0.00      PROD H
ATOM  20074  HG2 MET   157     -29.626  -3.536 -24.011  1.00  0.00      PROD H
ATOM  20075  SD  MET   157     -29.564  -3.608 -21.619  1.00  0.50      PROD S
ATOM  20076  CE  MET   157     -28.139  -3.450 -20.550  1.00  0.50      PROD C
ATOM  20077  HE1 MET   157     -27.457  -2.651 -20.895  1.00  0.00      PROD H
ATOM  20078  HE2 MET   157     -27.569  -4.397 -20.475  1.00  0.00      PROD H
ATOM  20079  HE3 MET   157     -28.468  -3.184 -19.525  1.00  0.00      PROD H
ATOM  20080  C   MET   157     -29.591  -0.877 -25.120  1.00  1.00      PROD C
ATOM  20081  O   MET   157     -30.524  -1.567 -25.543  1.00  1.00      PROD O
ATOM  20082  N   GLU   158     -29.732   0.424 -24.864  1.00  1.00      PROD N
ATOM  20083  HN  GLU   158     -28.969   0.955 -24.486  1.00  0.00      PROD H
ATOM  20084  CA  GLU   158     -31.070   1.007 -24.886  1.00  1.00      PROD C
ATOM  20085  HA  GLU   158     -31.767   0.309 -24.437  1.00  0.00      PROD H
ATOM  20086  CB  GLU   158     -31.103   2.308 -24.077  1.00  0.50      PROD C
ATOM  20087  HB1 GLU   158     -30.878   1.962 -23.032  1.00  0.00      PROD H
ATOM  20088  HB2 GLU   158     -32.134   2.716 -24.054  1.00  0.00      PROD H
ATOM  20089  CG  GLU   158     -30.058   3.327 -24.475  1.00  0.50      PROD C
ATOM  20090  HG1 GLU   158     -30.250   3.861 -25.421  1.00  0.00      PROD H
ATOM  20091  HG2 GLU   158     -29.134   2.759 -24.664  1.00  0.00      PROD H
ATOM  20092  CD  GLU   158     -29.734   4.290 -23.355  1.00  0.50      PROD C
ATOM  20093  OE1 GLU   158     -29.725   5.514 -23.603  1.00  0.50      PROD O
ATOM  20094  OE2 GLU   158     -29.496   3.823 -22.221  1.00  0.50      PROD O
ATOM  20095  C   GLU   158     -31.578   1.265 -26.302  1.00  1.00      PROD C
ATOM  20096  O   GLU   158     -32.760   1.044 -26.585  1.00  1.00      PROD O
ATOM  20097  N   THR   159     -30.709   1.730 -27.203  1.00  1.00      PROD N
ATOM  20098  HN  THR   159     -29.732   1.808 -26.999  1.00  0.00      PROD H
ATOM  20099  CA  THR   159     -31.167   2.093 -28.540  1.00  1.00      PROD C
ATOM  20100  HA  THR   159     -32.086   2.659 -28.470  1.00  0.00      PROD H
ATOM  20101  CB  THR   159     -30.127   2.969 -29.244  1.00  0.50      PROD C
ATOM  20102  HB  THR   159     -29.999   3.926 -28.689  1.00  0.00      PROD H
ATOM  20103  OG1 THR   159     -30.574   3.264 -30.573  1.00  0.50      PROD O
ATOM  20104  HG1 THR   159     -30.991   2.460 -30.904  1.00  0.00      PROD H
ATOM  20105  CG2 THR   159     -28.793   2.250 -29.324  1.00  0.50      PROD C
ATOM  20106 HG21 THR   159     -28.839   1.417 -30.045  1.00  0.00      PROD H
ATOM  20107 HG22 THR   159     -28.470   1.812 -28.371  1.00  0.00      PROD H
ATOM  20108 HG23 THR   159     -27.996   2.940 -29.684  1.00  0.00      PROD H
ATOM  20109  C   THR   159     -31.473   0.876 -29.402  1.00  1.00      PROD C
ATOM  20110  O   THR   159     -32.182   1.004 -30.406  1.00  1.00      PROD O
ATOM  20111  N   TYR   160     -30.959  -0.298 -29.038  1.00  1.00      PROD N
ATOM  20112  HN  TYR   160     -30.359  -0.367 -28.244  1.00  0.00      PROD H
ATOM  20113  CA  TYR   160     -31.166  -1.521 -29.803  1.00  1.00      PROD C
ATOM  20114  HA  TYR   160     -31.689  -1.300 -30.724  1.00  0.00      PROD H
ATOM  20115  CB  TYR   160     -29.824  -2.154 -30.166  1.00  0.50      PROD C
ATOM  20116  HB1 TYR   160     -29.956  -3.008 -30.867  1.00  0.00      PROD H
ATOM  20117  HB2 TYR   160     -29.332  -2.546 -29.245  1.00  0.00      PROD H
ATOM  20118  CG  TYR   160     -28.858  -1.198 -30.830  1.00  0.50      PROD C
ATOM  20119  CD1 TYR   160     -29.259  -0.405 -31.897  1.00  0.50      PROD C
ATOM  20120  HD1 TYR   160     -30.278  -0.463 -32.256  1.00  0.00      PROD H
ATOM  20121  CE1 TYR   160     -28.380   0.470 -32.507  1.00  0.50      PROD C
ATOM  20122  HE1 TYR   160     -28.699   1.157 -33.266  1.00  0.00      PROD H
ATOM  20123  CZ  TYR   160     -27.082   0.562 -32.049  1.00  0.50      PROD C
ATOM  20124  OH  TYR   160     -26.203   1.432 -32.652  1.00  0.50      PROD O
ATOM  20125  HH  TYR   160     -26.726   2.205 -32.879  1.00  0.00      PROD H
ATOM  20126  CD2 TYR   160     -27.547  -1.086 -30.387  1.00  0.50      PROD C
ATOM  20127  HD2 TYR   160     -27.193  -1.713 -29.584  1.00  0.00      PROD H
ATOM  20128  CE2 TYR   160     -26.661  -0.214 -30.990  1.00  0.50      PROD C
ATOM  20129  HE2 TYR   160     -25.599  -0.336 -30.810  1.00  0.00      PROD H
ATOM  20130  C   TYR   160     -32.044  -2.520 -29.055  1.00  1.00      PROD C
ATOM  20131  O   TYR   160     -31.874  -3.734 -29.196  1.00  1.00      PROD O
ATOM  20132  N   SER   161     -32.989  -2.021 -28.254  1.00  1.00      PROD N
ATOM  20133  HN  SER   161     -33.042  -1.043 -28.062  1.00  0.00      PROD H
ATOM  20134  CA  SER   161     -33.867  -2.895 -27.487  1.00  1.00      PROD C
ATOM  20135  HA  SER   161     -33.256  -3.605 -26.948  1.00  0.00      PROD H
ATOM  20136  CB  SER   161     -34.661  -2.075 -26.468  1.00  0.50      PROD C
ATOM  20137  HB1 SER   161     -35.259  -2.749 -25.812  1.00  0.00      PROD H
ATOM  20138  HB2 SER   161     -35.377  -1.393 -26.974  1.00  0.00      PROD H
ATOM  20139  OG  SER   161     -33.797  -1.299 -25.655  1.00  0.50      PROD O
ATOM  20140  HG1 SER   161     -33.178  -1.907 -25.224  1.00  0.00      PROD H
ATOM  20141  C   SER   161     -34.827  -3.690 -28.362  1.00  1.00      PROD C
ATOM  20142  O   SER   161     -35.409  -4.668 -27.882  1.00  1.00      PROD O
ATOM  20143  N   GLY   162     -35.006  -3.299 -29.621  1.00  1.00      PROD N
ATOM  20144  HN  GLY   162     -34.538  -2.486 -29.952  1.00  0.00      PROD H
ATOM  20145  CA  GLY   162     -35.909  -4.005 -30.508  1.00  1.00      PROD C
ATOM  20146  HA1 GLY   162     -36.072  -3.384 -31.376  1.00  0.00      PROD H
ATOM  20147  HA2 GLY   162     -36.830  -4.229 -29.983  1.00  0.00      PROD H
ATOM  20148  C   GLY   162     -35.354  -5.319 -31.014  1.00  1.00      PROD C
ATOM  20149  O   GLY   162     -36.109  -6.265 -31.261  1.00  1.00      PROD O
ATOM  20150  N   VAL   163     -34.031  -5.392 -31.179  1.00  1.00      PROD N
ATOM  20151  HN  VAL   163     -33.457  -4.609 -30.968  1.00  0.00      PROD H
ATOM  20152  CA  VAL   163     -33.370  -6.569 -31.725  1.00  1.00      PROD C
ATOM  20153  HA  VAL   163     -34.096  -7.356 -31.875  1.00  0.00      PROD H
ATOM  20154  CB  VAL   163     -32.748  -6.270 -33.104  1.00  0.50      PROD C
ATOM  20155  HB  VAL   163     -32.401  -7.232 -33.555  1.00  0.00      PROD H
ATOM  20156  CG1 VAL   163     -33.786  -5.672 -34.044  1.00  0.50      PROD C
ATOM  20157 HG11 VAL   163     -34.071  -4.643 -33.736  1.00  0.00      PROD H
ATOM  20158 HG12 VAL   163     -34.706  -6.299 -34.064  1.00  0.00      PROD H
ATOM  20159 HG13 VAL   163     -33.383  -5.620 -35.078  1.00  0.00      PROD H
ATOM  20160  CG2 VAL   163     -31.554  -5.340 -32.957  1.00  0.50      PROD C
ATOM  20161 HG21 VAL   163     -30.688  -5.852 -32.488  1.00  0.00      PROD H
ATOM  20162 HG22 VAL   163     -31.803  -4.432 -32.370  1.00  0.00      PROD H
ATOM  20163 HG23 VAL   163     -31.214  -5.002 -33.963  1.00  0.00      PROD H
ATOM  20164  C   VAL   163     -32.321  -7.136 -30.777  1.00  1.00      PROD C
ATOM  20165  O   VAL   163     -31.628  -8.091 -31.128  1.00  1.00      PROD O
ATOM  20166  N   THR   164     -32.181  -6.568 -29.580  1.00  1.00      PROD N
ATOM  20167  HN  THR   164     -32.713  -5.767 -29.308  1.00  0.00      PROD H
ATOM  20168  CA  THR   164     -31.189  -7.038 -28.625  1.00  1.00      PROD C
ATOM  20169  HA  THR   164     -31.015  -8.094 -28.777  1.00  0.00      PROD H
ATOM  20170  CB  THR   164     -29.852  -6.295 -28.778  1.00  0.50      PROD C
ATOM  20171  HB  THR   164     -29.920  -5.270 -28.340  1.00  0.00      PROD H
ATOM  20172  OG1 THR   164     -29.542  -6.140 -30.169  1.00  0.50      PROD O
ATOM  20173  HG1 THR   164     -30.163  -5.490 -30.514  1.00  0.00      PROD H
ATOM  20174  CG2 THR   164     -28.730  -7.068 -28.102  1.00  0.50      PROD C
ATOM  20175 HG21 THR   164     -28.621  -8.076 -28.557  1.00  0.00      PROD H
ATOM  20176 HG22 THR   164     -28.911  -7.184 -27.014  1.00  0.00      PROD H
ATOM  20177 HG23 THR   164     -27.769  -6.524 -28.234  1.00  0.00      PROD H
ATOM  20178  C   THR   164     -31.709  -6.862 -27.205  1.00  1.00      PROD C
ATOM  20179  O   THR   164     -32.344  -5.855 -26.879  1.00  1.00      PROD O
ATOM  20180  N   ARG   165     -31.434  -7.858 -26.364  1.00  1.00      PROD N
ATOM  20181  HN  ARG   165     -30.984  -8.706 -26.652  1.00  0.00      PROD H
ATOM  20182  CA  ARG   165     -31.748  -7.788 -24.944  1.00  1.00      PROD C
ATOM  20183  HA  ARG   165     -31.844  -6.757 -24.651  1.00  0.00      PROD H
ATOM  20184  CB  ARG   165     -33.044  -8.537 -24.610  1.00  0.50      PROD C
ATOM  20185  HB1 ARG   165     -33.074  -8.740 -23.509  1.00  0.00      PROD H
ATOM  20186  HB2 ARG   165     -33.033  -9.534 -25.106  1.00  0.00      PROD H
ATOM  20187  CG  ARG   165     -34.309  -7.763 -24.944  1.00  0.50      PROD C
ATOM  20188  HG1 ARG   165     -34.096  -6.671 -24.980  1.00  0.00      PROD H
ATOM  20189  HG2 ARG   165     -35.035  -7.918 -24.128  1.00  0.00      PROD H
ATOM  20190  CD  ARG   165     -34.901  -8.217 -26.265  1.00  0.50      PROD C
ATOM  20191  HD1 ARG   165     -35.077  -9.316 -26.241  1.00  0.00      PROD H
ATOM  20192  HD2 ARG   165     -34.180  -8.031 -27.091  1.00  0.00      PROD H
ATOM  20193  NE  ARG   165     -36.128  -7.500 -26.598  1.00  0.50      PROD N
ATOM  20194  HE  ARG   165     -36.062  -6.635 -27.101  1.00  0.00      PROD H
ATOM  20195  CZ  ARG   165     -37.346  -7.902 -26.247  1.00  0.50      PROD C
ATOM  20196  NH1 ARG   165     -37.501  -9.020 -25.552  1.00  0.50      PROD N
ATOM  20197 HH11 ARG   165     -36.779  -9.268 -24.915  1.00  0.00      PROD H
ATOM  20198 HH12 ARG   165     -38.367  -9.495 -25.595  1.00  0.00      PROD H
ATOM  20199  NH2 ARG   165     -38.407  -7.187 -26.593  1.00  0.50      PROD N
ATOM  20200 HH21 ARG   165     -39.281  -7.659 -26.552  1.00  0.00      PROD H
ATOM  20201 HH22 ARG   165     -38.303  -6.329 -27.094  1.00  0.00      PROD H
ATOM  20202  C   ARG   165     -30.578  -8.355 -24.155  1.00  1.00      PROD C
ATOM  20203  O   ARG   165     -29.884  -9.269 -24.609  1.00  1.00      PROD O
ATOM  20204  N   PHE   166     -30.365  -7.800 -22.963  1.00  1.00      PROD N
ATOM  20205  HN  PHE   166     -31.079  -7.268 -22.530  1.00  0.00      PROD H
ATOM  20206  CA  PHE   166     -29.223  -8.157 -22.136  1.00  1.00      PROD C
ATOM  20207  HA  PHE   166     -28.630  -8.935 -22.603  1.00  0.00      PROD H
ATOM  20208  CB  PHE   166     -28.337  -6.939 -21.827  1.00  0.50      PROD C
ATOM  20209  HB1 PHE   166     -27.701  -7.123 -20.933  1.00  0.00      PROD H
ATOM  20210  HB2 PHE   166     -28.982  -6.082 -21.610  1.00  0.00      PROD H
ATOM  20211  CG  PHE   166     -27.370  -6.587 -22.924  1.00  0.50      PROD C
ATOM  20212  CD1 PHE   166     -27.515  -7.107 -24.197  1.00  0.50      PROD C
ATOM  20213  HD1 PHE   166     -28.232  -7.820 -24.481  1.00  0.00      PROD H
ATOM  20214  CE1 PHE   166     -26.626  -6.773 -25.201  1.00  0.50      PROD C
ATOM  20215  HE1 PHE   166     -26.747  -7.175 -26.192  1.00  0.00      PROD H
ATOM  20216  CZ  PHE   166     -25.568  -5.928 -24.938  1.00  0.50      PROD C
ATOM  20217  HZ  PHE   166     -24.863  -5.673 -25.719  1.00  0.00      PROD H
ATOM  20218  CD2 PHE   166     -26.303  -5.738 -22.673  1.00  0.50      PROD C
ATOM  20219  HD2 PHE   166     -26.139  -5.361 -21.677  1.00  0.00      PROD H
ATOM  20220  CE2 PHE   166     -25.407  -5.408 -23.672  1.00  0.50      PROD C
ATOM  20221  HE2 PHE   166     -24.562  -4.770 -23.460  1.00  0.00      PROD H
ATOM  20222  C   PHE   166     -29.694  -8.767 -20.825  1.00  1.00      PROD C
ATOM  20223  O   PHE   166     -30.846  -8.594 -20.413  1.00  1.00      PROD O
ATOM  20224  N   CYS   167     -28.782  -9.483 -20.169  1.00  1.00      PROD N
ATOM  20225  HN  CYS   167     -27.891  -9.681 -20.580  1.00  0.00      PROD H
ATOM  20226  CA  CYS   167     -29.024 -10.045 -18.843  1.00  1.00      PROD C
ATOM  20227  HA  CYS   167     -29.714  -9.419 -18.305  1.00  0.00      PROD H
ATOM  20228  CB  CYS   167     -29.598 -11.459 -18.932  1.00  0.50      PROD C
ATOM  20229  HB1 CYS   167     -28.983 -12.020 -19.651  1.00  0.00      PROD H
ATOM  20230  HB2 CYS   167     -30.612 -11.390 -19.382  1.00  0.00      PROD H
ATOM  20231  SG  CYS   167     -29.669 -12.328 -17.352  1.00  0.50      PROD S
ATOM  20232  HG1 CYS   167     -28.352 -12.484 -17.241  1.00  0.00      PROD H
ATOM  20233  C   CYS   167     -27.703 -10.035 -18.086  1.00  1.00      PROD C
ATOM  20234  O   CYS   167     -26.818 -10.848 -18.369  1.00  1.00      PROD O
ATOM  20235  N   LEU   168     -27.574  -9.121 -17.128  1.00  1.00      PROD N
ATOM  20236  HN  LEU   168     -28.348  -8.539 -16.876  1.00  0.00      PROD H
ATOM  20237  CA  LEU   168     -26.342  -8.927 -16.377  1.00  1.00      PROD C
ATOM  20238  HA  LEU   168     -25.502  -9.326 -16.932  1.00  0.00      PROD H
ATOM  20239  CB  LEU   168     -26.095  -7.439 -16.100  1.00  0.50      PROD C
ATOM  20240  HB1 LEU   168     -25.398  -7.343 -15.230  1.00  0.00      PROD H
ATOM  20241  HB2 LEU   168     -27.065  -6.998 -15.772  1.00  0.00      PROD H
ATOM  20242  CG  LEU   168     -25.492  -6.532 -17.181  1.00  0.50      PROD C
ATOM  20243  HG  LEU   168     -25.473  -5.492 -16.769  1.00  0.00      PROD H
ATOM  20244  CD1 LEU   168     -24.052  -6.920 -17.478  1.00  0.50      PROD C
ATOM  20245 HD11 LEU   168     -24.033  -7.966 -17.828  1.00  0.00      PROD H
ATOM  20246 HD12 LEU   168     -23.413  -6.850 -16.574  1.00  0.00      PROD H
ATOM  20247 HD13 LEU   168     -23.620  -6.280 -18.275  1.00  0.00      PROD H
ATOM  20248  CD2 LEU   168     -26.324  -6.512 -18.460  1.00  0.50      PROD C
ATOM  20249 HD21 LEU   168     -27.393  -6.310 -18.237  1.00  0.00      PROD H
ATOM  20250 HD22 LEU   168     -26.248  -7.492 -18.979  1.00  0.00      PROD H
ATOM  20251 HD23 LEU   168     -25.950  -5.728 -19.152  1.00  0.00      PROD H
ATOM  20252  C   LEU   168     -26.404  -9.688 -15.059  1.00  1.00      PROD C
ATOM  20253  O   LEU   168     -27.379  -9.568 -14.311  1.00  1.00      PROD O
ATOM  20254  N   ILE   169     -25.344 -10.440 -14.761  1.00  1.00      PROD N
ATOM  20255  HN  ILE   169     -24.549 -10.457 -15.368  1.00  0.00      PROD H
ATOM  20256  CA  ILE   169     -25.266 -11.259 -13.557  1.00  1.00      PROD C
ATOM  20257  HA  ILE   169     -26.228 -11.285 -13.069  1.00  0.00      PROD H
ATOM  20258  CB  ILE   169     -24.825 -12.709 -13.868  1.00  0.50      PROD C
ATOM  20259  HB  ILE   169     -23.750 -12.726 -14.147  1.00  0.00      PROD H
ATOM  20260  CG2 ILE   169     -24.973 -13.589 -12.636  1.00  0.50      PROD C
ATOM  20261 HG21 ILE   169     -25.988 -13.481 -12.203  1.00  0.00      PROD H
ATOM  20262 HG22 ILE   169     -24.228 -13.324 -11.853  1.00  0.00      PROD H
ATOM  20263 HG23 ILE   169     -24.821 -14.657 -12.897  1.00  0.00      PROD H
ATOM  20264  CG1 ILE   169     -25.622 -13.298 -15.036  1.00  0.50      PROD C
ATOM  20265 HG11 ILE   169     -25.376 -14.381 -15.131  1.00  0.00      PROD H
ATOM  20266 HG12 ILE   169     -25.271 -12.825 -15.986  1.00  0.00      PROD H
ATOM  20267  CD  ILE   169     -27.115 -13.119 -14.934  1.00  0.50      PROD C
ATOM  20268  HD1 ILE   169     -27.441 -12.065 -14.902  1.00  0.00      PROD H
ATOM  20269  HD2 ILE   169     -27.488 -13.666 -14.044  1.00  0.00      PROD H
ATOM  20270  HD3 ILE   169     -27.601 -13.590 -15.817  1.00  0.00      PROD H
ATOM  20271  C   ILE   169     -24.282 -10.603 -12.599  1.00  1.00      PROD C
ATOM  20272  O   ILE   169     -23.234 -10.097 -13.014  1.00  1.00      PROD O
ATOM  20273  N   CYS   170     -24.615 -10.614 -11.310  1.00  1.00      PROD N
ATOM  20274  HN  CYS   170     -25.496 -10.952 -10.984  1.00  0.00      PROD H
ATOM  20275  CA  CYS   170     -23.750  -9.973 -10.327  1.00  1.00      PROD C
ATOM  20276  HA  CYS   170     -22.720 -10.226 -10.552  1.00  0.00      PROD H
ATOM  20277  CB  CYS   170     -23.910  -8.449 -10.366  1.00  0.50      PROD C
ATOM  20278  HB1 CYS   170     -24.019  -8.136 -11.424  1.00  0.00      PROD H
ATOM  20279  HB2 CYS   170     -22.974  -7.972 -10.003  1.00  0.00      PROD H
ATOM  20280  SG  CYS   170     -25.296  -7.803  -9.409  1.00  0.50      PROD S
ATOM  20281  HG1 CYS   170     -24.588  -7.653  -8.294  1.00  0.00      PROD H
ATOM  20282  C   CYS   170     -24.039 -10.524  -8.932  1.00  1.00      PROD C
ATOM  20283  O   CYS   170     -25.017 -11.243  -8.702  1.00  1.00      PROD O
ATOM  20284  N   ASN   171     -23.156 -10.168  -7.995  1.00  1.00      PROD N
ATOM  20285  HN  ASN   171     -22.326  -9.652  -8.282  1.00  0.00      PROD H
ATOM  20286  CA  ASN   171     -23.274 -10.549  -6.597  1.00  1.00      PROD C
ATOM  20287  HA  ASN   171     -24.060 -11.282  -6.472  1.00  0.00      PROD H
ATOM  20288  CB  ASN   171     -21.946 -11.134  -6.090  1.00  0.50      PROD C
ATOM  20289  HB1 ASN   171     -21.760 -10.889  -5.018  1.00  0.00      PROD H
ATOM  20290  HB2 ASN   171     -21.099 -10.706  -6.670  1.00  0.00      PROD H
ATOM  20291  CG  ASN   171     -21.914 -12.645  -6.146  1.00  0.50      PROD C
ATOM  20292  OD1 ASN   171     -22.213 -13.317  -5.161  1.00  0.50      PROD O
ATOM  20293  ND2 ASN   171     -21.549 -13.187  -7.301  1.00  0.50      PROD N
ATOM  20294 HD21 ASN   171     -21.770 -14.152  -7.457  1.00  0.00      PROD H
ATOM  20295 HD22 ASN   171     -21.251 -12.598  -8.049  1.00  0.00      PROD H
ATOM  20296  C   ASN   171     -23.670  -9.402  -5.683  1.00  1.00      PROD C
ATOM  20297  O   ASN   171     -24.390  -9.636  -4.706  1.00  1.00      PROD O
ATOM  20298  N   TYR   172     -23.226  -8.179  -5.966  1.00  1.00      PROD N
ATOM  20299  HN  TYR   172     -22.549  -8.032  -6.706  1.00  0.00      PROD H
ATOM  20300  CA  TYR   172     -23.539  -7.006  -5.159  1.00  1.00      PROD C
ATOM  20301  HA  TYR   172     -24.303  -7.252  -4.434  1.00  0.00      PROD H
ATOM  20302  CB  TYR   172     -22.297  -6.499  -4.424  1.00  0.50      PROD C
ATOM  20303  HB1 TYR   172     -22.480  -5.538  -3.897  1.00  0.00      PROD H
ATOM  20304  HB2 TYR   172     -21.513  -6.365  -5.190  1.00  0.00      PROD H
ATOM  20305  CG  TYR   172     -21.732  -7.481  -3.422  1.00  0.50      PROD C
ATOM  20306  CD1 TYR   172     -22.312  -7.636  -2.170  1.00  0.50      PROD C
ATOM  20307  HD1 TYR   172     -23.182  -7.049  -1.912  1.00  0.00      PROD H
ATOM  20308  CE1 TYR   172     -21.797  -8.531  -1.251  1.00  0.50      PROD C
ATOM  20309  HE1 TYR   172     -22.240  -8.600  -0.276  1.00  0.00      PROD H
ATOM  20310  CZ  TYR   172     -20.691  -9.286  -1.579  1.00  0.50      PROD C
ATOM  20311  OH  TYR   172     -20.178 -10.179  -0.666  1.00  0.50      PROD O
ATOM  20312  HH  TYR   172     -20.775 -10.177   0.090  1.00  0.00      PROD H
ATOM  20313  CD2 TYR   172     -20.620  -8.254  -3.729  1.00  0.50      PROD C
ATOM  20314  HD2 TYR   172     -20.238  -8.254  -4.734  1.00  0.00      PROD H
ATOM  20315  CE2 TYR   172     -20.099  -9.152  -2.816  1.00  0.50      PROD C
ATOM  20316  HE2 TYR   172     -19.250  -9.767  -3.081  1.00  0.00      PROD H
ATOM  20317  C   TYR   172     -24.107  -5.929  -6.072  1.00  1.00      PROD C
ATOM  20318  O   TYR   172     -23.469  -5.547  -7.059  1.00  1.00      PROD O
ATOM  20319  N   VAL   173     -25.306  -5.440  -5.739  1.00  1.00      PROD N
ATOM  20320  HN  VAL   173     -25.795  -5.757  -4.941  1.00  0.00      PROD H
ATOM  20321  CA  VAL   173     -25.978  -4.460  -6.583  1.00  1.00      PROD C
ATOM  20322  HA  VAL   173     -25.931  -4.784  -7.615  1.00  0.00      PROD H
ATOM  20323  CB  VAL   173     -27.458  -4.333  -6.180  1.00  0.50      PROD C
ATOM  20324  HB  VAL   173     -27.886  -3.414  -6.623  1.00  0.00      PROD H
ATOM  20325  CG1 VAL   173     -28.247  -5.521  -6.691  1.00  0.50      PROD C
ATOM  20326 HG11 VAL   173     -27.845  -6.477  -6.297  1.00  0.00      PROD H
ATOM  20327 HG12 VAL   173     -28.197  -5.564  -7.802  1.00  0.00      PROD H
ATOM  20328 HG13 VAL   173     -29.318  -5.440  -6.407  1.00  0.00      PROD H
ATOM  20329  CG2 VAL   173     -27.585  -4.212  -4.668  1.00  0.50      PROD C
ATOM  20330 HG21 VAL   173     -26.979  -3.335  -4.338  1.00  0.00      PROD H
ATOM  20331 HG22 VAL   173     -27.197  -5.062  -4.096  1.00  0.00      PROD H
ATOM  20332 HG23 VAL   173     -28.609  -3.985  -4.343  1.00  0.00      PROD H
ATOM  20333  C   VAL   173     -25.305  -3.095  -6.540  1.00  1.00      PROD C
ATOM  20334  O   VAL   173     -25.564  -2.256  -7.409  1.00  1.00      PROD O
ATOM  20335  N   THR   174     -24.448  -2.844  -5.549  1.00  1.00      PROD N
ATOM  20336  HN  THR   174     -24.224  -3.513  -4.853  1.00  0.00      PROD H
ATOM  20337  CA  THR   174     -23.838  -1.524  -5.426  1.00  1.00      PROD C
ATOM  20338  HA  THR   174     -24.611  -0.774  -5.543  1.00  0.00      PROD H
ATOM  20339  CB  THR   174     -23.212  -1.358  -4.041  1.00  0.50      PROD C
ATOM  20340  HB  THR   174     -23.024  -0.277  -3.859  1.00  0.00      PROD H
ATOM  20341  OG1 THR   174     -21.966  -2.065  -3.989  1.00  0.50      PROD O
ATOM  20342  HG1 THR   174     -21.325  -1.442  -4.350  1.00  0.00      PROD H
ATOM  20343  CG2 THR   174     -24.143  -1.904  -2.968  1.00  0.50      PROD C
ATOM  20344 HG21 THR   174     -24.206  -3.010  -2.989  1.00  0.00      PROD H
ATOM  20345 HG22 THR   174     -25.163  -1.482  -3.072  1.00  0.00      PROD H
ATOM  20346 HG23 THR   174     -23.762  -1.618  -1.962  1.00  0.00      PROD H
ATOM  20347  C   THR   174     -22.790  -1.278  -6.505  1.00  1.00      PROD C
ATOM  20348  O   THR   174     -22.498  -0.123  -6.833  1.00  1.00      PROD O
ATOM  20349  N   ARG   175     -22.217  -2.344  -7.068  1.00  1.00      PROD N
ATOM  20350  HN  ARG   175     -22.542  -3.266  -6.870  1.00  0.00      PROD H
ATOM  20351  CA  ARG   175     -21.130  -2.180  -8.026  1.00  1.00      PROD C
ATOM  20352  HA  ARG   175     -20.440  -1.431  -7.662  1.00  0.00      PROD H
ATOM  20353  CB  ARG   175     -20.377  -3.501  -8.216  1.00  0.50      PROD C
ATOM  20354  HB1 ARG   175     -19.839  -3.464  -9.192  1.00  0.00      PROD H
ATOM  20355  HB2 ARG   175     -21.110  -4.338  -8.290  1.00  0.00      PROD H
ATOM  20356  CG  ARG   175     -19.330  -3.811  -7.146  1.00  0.50      PROD C
ATOM  20357  HG1 ARG   175     -18.637  -2.962  -7.058  1.00  0.00      PROD H
ATOM  20358  HG2 ARG   175     -18.749  -4.695  -7.481  1.00  0.00      PROD H
ATOM  20359  CD  ARG   175     -19.939  -4.012  -5.766  1.00  0.50      PROD C
ATOM  20360  HD1 ARG   175     -20.806  -4.692  -5.844  1.00  0.00      PROD H
ATOM  20361  HD2 ARG   175     -20.308  -3.032  -5.408  1.00  0.00      PROD H
ATOM  20362  NE  ARG   175     -18.962  -4.482  -4.786  1.00  0.50      PROD N
ATOM  20363  HE  ARG   175     -18.724  -3.887  -4.040  1.00  0.00      PROD H
ATOM  20364  CZ  ARG   175     -18.424  -5.698  -4.778  1.00  0.50      PROD C
ATOM  20365  NH1 ARG   175     -18.763  -6.591  -5.700  1.00  0.50      PROD N
ATOM  20366 HH11 ARG   175     -18.337  -7.487  -5.690  1.00  0.00      PROD H
ATOM  20367 HH12 ARG   175     -19.563  -6.465  -6.299  1.00  0.00      PROD H
ATOM  20368  NH2 ARG   175     -17.545  -6.025  -3.841  1.00  0.50      PROD N
ATOM  20369 HH21 ARG   175     -17.317  -5.440  -3.070  1.00  0.00      PROD H
ATOM  20370 HH22 ARG   175     -17.166  -6.951  -3.856  1.00  0.00      PROD H
ATOM  20371  C   ARG   175     -21.608  -1.665  -9.378  1.00  1.00      PROD C
ATOM  20372  O   ARG   175     -20.820  -1.047 -10.102  1.00  1.00      PROD O
ATOM  20373  N   ILE   176     -22.866  -1.898  -9.735  1.00  1.00      PROD N
ATOM  20374  HN  ILE   176     -23.516  -2.308  -9.103  1.00  0.00      PROD H
ATOM  20375  CA  ILE   176     -23.410  -1.466 -11.018  1.00  1.00      PROD C
ATOM  20376  HA  ILE   176     -22.600  -1.296 -11.709  1.00  0.00      PROD H
ATOM  20377  CB  ILE   176     -24.340  -2.540 -11.616  1.00  0.50      PROD C
ATOM  20378  HB  ILE   176     -23.709  -3.442 -11.810  1.00  0.00      PROD H
ATOM  20379  CG2 ILE   176     -25.435  -2.926 -10.627  1.00  0.50      PROD C
ATOM  20380 HG21 ILE   176     -26.075  -2.058 -10.360  1.00  0.00      PROD H
ATOM  20381 HG22 ILE   176     -25.011  -3.340  -9.689  1.00  0.00      PROD H
ATOM  20382 HG23 ILE   176     -26.092  -3.713 -11.048  1.00  0.00      PROD H
ATOM  20383  CG1 ILE   176     -24.935  -2.068 -12.944  1.00  0.50      PROD C
ATOM  20384 HG11 ILE   176     -24.093  -1.718 -13.586  1.00  0.00      PROD H
ATOM  20385 HG12 ILE   176     -25.614  -1.201 -12.770  1.00  0.00      PROD H
ATOM  20386  CD  ILE   176     -25.714  -3.139 -13.673  1.00  0.50      PROD C
ATOM  20387  HD1 ILE   176     -26.724  -3.232 -13.226  1.00  0.00      PROD H
ATOM  20388  HD2 ILE   176     -25.199  -4.122 -13.587  1.00  0.00      PROD H
ATOM  20389  HD3 ILE   176     -25.834  -2.905 -14.746  1.00  0.00      PROD H
ATOM  20390  C   ILE   176     -24.132  -0.140 -10.824  1.00  1.00      PROD C
ATOM  20391  O   ILE   176     -24.835   0.060  -9.824  1.00  1.00      PROD O
ATOM  20392  N   ILE   177     -23.945   0.779 -11.776  1.00  1.00      PROD N
ATOM  20393  HN  ILE   177     -23.330   0.603 -12.536  1.00  0.00      PROD H
ATOM  20394  CA  ILE   177     -24.527   2.112 -11.645  1.00  1.00      PROD C
ATOM  20395  HA  ILE   177     -24.375   2.448 -10.626  1.00  0.00      PROD H
ATOM  20396  CB  ILE   177     -23.832   3.103 -12.595  1.00  0.50      PROD C
ATOM  20397  HB  ILE   177     -24.142   2.886 -13.644  1.00  0.00      PROD H
ATOM  20398  CG2 ILE   177     -24.191   4.533 -12.243  1.00  0.50      PROD C
ATOM  20399 HG21 ILE   177     -23.594   4.868 -11.361  1.00  0.00      PROD H
ATOM  20400 HG22 ILE   177     -25.236   4.723 -11.970  1.00  0.00      PROD H
ATOM  20401 HG23 ILE   177     -23.927   5.214 -13.082  1.00  0.00      PROD H
ATOM  20402  CG1 ILE   177     -22.313   2.962 -12.491  1.00  0.50      PROD C
ATOM  20403 HG11 ILE   177     -22.055   2.375 -11.576  1.00  0.00      PROD H
ATOM  20404 HG12 ILE   177     -21.838   3.932 -12.256  1.00  0.00      PROD H
ATOM  20405  CD  ILE   177     -21.671   2.284 -13.680  1.00  0.50      PROD C
ATOM  20406  HD1 ILE   177     -21.710   2.933 -14.582  1.00  0.00      PROD H
ATOM  20407  HD2 ILE   177     -22.182   1.326 -13.913  1.00  0.00      PROD H
ATOM  20408  HD3 ILE   177     -20.604   2.057 -13.460  1.00  0.00      PROD H
ATOM  20409  C   ILE   177     -26.034   2.051 -11.898  1.00  1.00      PROD C
ATOM  20410  O   ILE   177     -26.544   1.194 -12.629  1.00  1.00      PROD O
ATOM  20411  N   ASP   178     -26.756   2.989 -11.274  1.00  1.00      PROD N
ATOM  20412  HN  ASP   178     -26.322   3.593 -10.605  1.00  0.00      PROD H
ATOM  20413  CA  ASP   178     -28.217   3.022 -11.230  1.00  1.00      PROD C
ATOM  20414  HA  ASP   178     -28.530   2.118 -10.721  1.00  0.00      PROD H
ATOM  20415  CB  ASP   178     -28.686   4.230 -10.412  1.00  0.50      PROD C
ATOM  20416  HB1 ASP   178     -29.740   4.056 -10.105  1.00  0.00      PROD H
ATOM  20417  HB2 ASP   178     -28.652   5.190 -10.955  1.00  0.00      PROD H
ATOM  20418  CG  ASP   178     -27.886   4.416  -9.140  1.00  0.50      PROD C
ATOM  20419  OD1 ASP   178     -27.572   3.404  -8.477  1.00  0.50      PROD O
ATOM  20420  OD2 ASP   178     -27.569   5.576  -8.800  1.00  0.50      PROD O
ATOM  20421  C   ASP   178     -28.891   3.035 -12.605  1.00  1.00      PROD C
ATOM  20422  O   ASP   178     -29.872   2.304 -12.796  1.00  1.00      PROD O
ATOM  20423  N   PRO   179     -28.439   3.842 -13.577  1.00  1.00      PROD N
ATOM  20424  CD  PRO   179     -27.443   4.928 -13.513  1.00  0.50      PROD C
ATOM  20425  HD1 PRO   179     -26.444   4.468 -13.665  1.00  0.00      PROD H
ATOM  20426  HD2 PRO   179     -27.460   5.502 -12.563  1.00  0.00      PROD H
ATOM  20427  CA  PRO   179     -29.107   3.816 -14.891  1.00  1.00      PROD C
ATOM  20428  HA  PRO   179     -30.138   4.095 -14.728  1.00  0.00      PROD H
ATOM  20429  CB  PRO   179     -28.312   4.843 -15.708  1.00  0.50      PROD C
ATOM  20430  HB1 PRO   179     -28.950   5.355 -16.460  1.00  0.00      PROD H
ATOM  20431  HB2 PRO   179     -27.448   4.359 -16.223  1.00  0.00      PROD H
ATOM  20432  CG  PRO   179     -27.785   5.782 -14.697  1.00  0.50      PROD C
ATOM  20433  HG1 PRO   179     -26.899   6.357 -15.053  1.00  0.00      PROD H
ATOM  20434  HG2 PRO   179     -28.567   6.520 -14.395  1.00  0.00      PROD H
ATOM  20435  C   PRO   179     -29.103   2.450 -15.557  1.00  1.00      PROD C
ATOM  20436  O   PRO   179     -29.984   2.173 -16.382  1.00  1.00      PROD O
ATOM  20437  N   LEU   180     -28.145   1.587 -15.226  1.00  1.00      PROD N
ATOM  20438  HN  LEU   180     -27.458   1.791 -14.522  1.00  0.00      PROD H
ATOM  20439  CA  LEU   180     -28.112   0.230 -15.757  1.00  1.00      PROD C
ATOM  20440  HA  LEU   180     -28.476   0.225 -16.773  1.00  0.00      PROD H
ATOM  20441  CB  LEU   180     -26.677  -0.309 -15.755  1.00  0.50      PROD C
ATOM  20442  HB1 LEU   180     -26.701  -1.421 -15.811  1.00  0.00      PROD H
ATOM  20443  HB2 LEU   180     -26.194  -0.042 -14.789  1.00  0.00      PROD H
ATOM  20444  CG  LEU   180     -25.734   0.082 -16.902  1.00  0.50      PROD C
ATOM  20445  HG  LEU   180     -24.738  -0.366 -16.682  1.00  0.00      PROD H
ATOM  20446  CD1 LEU   180     -26.226  -0.495 -18.224  1.00  0.50      PROD C
ATOM  20447 HD11 LEU   180     -27.230  -0.108 -18.487  1.00  0.00      PROD H
ATOM  20448 HD12 LEU   180     -26.276  -1.604 -18.164  1.00  0.00      PROD H
ATOM  20449 HD13 LEU   180     -25.519  -0.227 -19.039  1.00  0.00      PROD H
ATOM  20450  CD2 LEU   180     -25.535   1.590 -17.007  1.00  0.50      PROD C
ATOM  20451 HD21 LEU   180     -25.254   2.004 -16.014  1.00  0.00      PROD H
ATOM  20452 HD22 LEU   180     -26.467   2.084 -17.346  1.00  0.00      PROD H
ATOM  20453 HD23 LEU   180     -24.729   1.842 -17.712  1.00  0.00      PROD H
ATOM  20454  C   LEU   180     -29.022  -0.723 -14.990  1.00  1.00      PROD C
ATOM  20455  O   LEU   180     -29.066  -1.914 -15.316  1.00  1.00      PROD O
ATOM  20456  N   ALA   181     -29.744  -0.227 -13.983  1.00  1.00      PROD N
ATOM  20457  HN  ALA   181     -29.575   0.695 -13.622  1.00  0.00      PROD H
ATOM  20458  CA  ALA   181     -30.686  -1.032 -13.221  1.00  1.00      PROD C
ATOM  20459  HA  ALA   181     -30.660  -2.061 -13.556  1.00  0.00      PROD H
ATOM  20460  CB  ALA   181     -30.316  -1.027 -11.728  1.00  0.50      PROD C
ATOM  20461  HB1 ALA   181     -30.327   0.004 -11.313  1.00  0.00      PROD H
ATOM  20462  HB2 ALA   181     -29.289  -1.429 -11.586  1.00  0.00      PROD H
ATOM  20463  HB3 ALA   181     -31.007  -1.655 -11.126  1.00  0.00      PROD H
ATOM  20464  C   ALA   181     -32.131  -0.586 -13.364  1.00  1.00      PROD C
ATOM  20465  O   ALA   181     -33.021  -1.265 -12.841  1.00  1.00      PROD O
ATOM  20466  N   SER   182     -32.392   0.532 -14.045  1.00  1.00      PROD N
ATOM  20467  HN  SER   182     -31.627   1.072 -14.375  1.00  0.00      PROD H
ATOM  20468  CA  SER   182     -33.764   1.006 -14.203  1.00  1.00      PROD C
ATOM  20469  HA  SER   182     -34.293   0.884 -13.268  1.00  0.00      PROD H
ATOM  20470  CB  SER   182     -33.761   2.490 -14.564  1.00  0.50      PROD C
ATOM  20471  HB1 SER   182     -33.334   3.073 -13.712  1.00  0.00      PROD H
ATOM  20472  HB2 SER   182     -34.808   2.838 -14.721  1.00  0.00      PROD H
ATOM  20473  OG  SER   182     -32.994   2.720 -15.733  1.00  0.50      PROD O
ATOM  20474  HG1 SER   182     -32.067   2.733 -15.457  1.00  0.00      PROD H
ATOM  20475  C   SER   182     -34.506   0.199 -15.261  1.00  1.00      PROD C
ATOM  20476  O   SER   182     -35.542  -0.414 -14.975  1.00  1.00      PROD O
ATOM  20477  N   ARG   183     -33.993   0.193 -16.494  1.00  1.00      PROD N
ATOM  20478  HN  ARG   183     -33.204   0.763 -16.691  1.00  0.00      PROD H
ATOM  20479  CA  ARG   183     -34.648  -0.552 -17.564  1.00  1.00      PROD C
ATOM  20480  HA  ARG   183     -35.695  -0.285 -17.562  1.00  0.00      PROD H
ATOM  20481  CB  ARG   183     -34.015  -0.200 -18.910  1.00  0.50      PROD C
ATOM  20482  HB1 ARG   183     -34.698  -0.438 -19.753  1.00  0.00      PROD H
ATOM  20483  HB2 ARG   183     -33.124  -0.863 -19.051  1.00  0.00      PROD H
ATOM  20484  CG  ARG   183     -33.485   1.220 -18.992  1.00  0.50      PROD C
ATOM  20485  HG1 ARG   183     -32.973   1.595 -18.083  1.00  0.00      PROD H
ATOM  20486  HG2 ARG   183     -34.341   1.906 -19.186  1.00  0.00      PROD H
ATOM  20487  CD  ARG   183     -32.430   1.356 -20.077  1.00  0.50      PROD C
ATOM  20488  HD1 ARG   183     -32.858   1.002 -21.047  1.00  0.00      PROD H
ATOM  20489  HD2 ARG   183     -31.557   0.699 -19.868  1.00  0.00      PROD H
ATOM  20490  NE  ARG   183     -32.017   2.745 -20.257  1.00  0.50      PROD N
ATOM  20491  HE  ARG   183     -32.473   3.302 -20.932  1.00  0.00      PROD H
ATOM  20492  CZ  ARG   183     -31.030   3.322 -19.580  1.00  0.50      PROD C
ATOM  20493  NH1 ARG   183     -30.351   2.629 -18.676  1.00  0.50      PROD N
ATOM  20494 HH11 ARG   183     -30.533   1.658 -18.594  1.00  0.00      PROD H
ATOM  20495 HH12 ARG   183     -29.779   3.025 -17.971  1.00  0.00      PROD H
ATOM  20496  NH2 ARG   183     -30.720   4.591 -19.806  1.00  0.50      PROD N
ATOM  20497 HH21 ARG   183     -30.055   5.026 -19.220  1.00  0.00      PROD H
ATOM  20498 HH22 ARG   183     -30.890   4.917 -20.727  1.00  0.00      PROD H
ATOM  20499  C   ARG   183     -34.579  -2.052 -17.316  1.00  1.00      PROD C
ATOM  20500  O   ARG   183     -35.475  -2.798 -17.727  1.00  1.00      PROD O
ATOM  20501  N   CYS   184     -33.523  -2.514 -16.650  1.00  1.00      PROD N
ATOM  20502  HN  CYS   184     -32.828  -1.906 -16.288  1.00  0.00      PROD H
ATOM  20503  CA  CYS   184     -33.374  -3.930 -16.356  1.00  1.00      PROD C
ATOM  20504  HA  CYS   184     -33.820  -4.481 -17.164  1.00  0.00      PROD H
ATOM  20505  CB  CYS   184     -31.895  -4.301 -16.257  1.00  0.50      PROD C
ATOM  20506  HB1 CYS   184     -31.794  -5.409 -16.313  1.00  0.00      PROD H
ATOM  20507  HB2 CYS   184     -31.503  -4.000 -15.257  1.00  0.00      PROD H
ATOM  20508  SG  CYS   184     -30.850  -3.517 -17.505  1.00  0.50      PROD S
ATOM  20509  HG1 CYS   184     -29.990  -2.989 -16.636  1.00  0.00      PROD H
ATOM  20510  C   CYS   184     -34.094  -4.276 -15.059  1.00  1.00      PROD C
ATOM  20511  O   CYS   184     -33.828  -3.679 -14.011  1.00  1.00      PROD O
ATOM  20512  N   SER   185     -35.004  -5.244 -15.131  1.00  1.00      PROD N
ATOM  20513  HN  SER   185     -35.150  -5.722 -15.999  1.00  0.00      PROD H
ATOM  20514  CA  SER   185     -35.716  -5.689 -13.942  1.00  1.00      PROD C
ATOM  20515  HA  SER   185     -36.044  -4.830 -13.379  1.00  0.00      PROD H
ATOM  20516  CB  SER   185     -36.940  -6.514 -14.332  1.00  0.50      PROD C
ATOM  20517  HB1 SER   185     -36.693  -7.175 -15.178  1.00  0.00      PROD H
ATOM  20518  HB2 SER   185     -37.763  -5.837 -14.659  1.00  0.00      PROD H
ATOM  20519  OG  SER   185     -37.379  -7.322 -13.255  1.00  0.50      PROD O
ATOM  20520  HG1 SER   185     -36.701  -7.987 -13.050  1.00  0.00      PROD H
ATOM  20521  C   SER   185     -34.788  -6.503 -13.048  1.00  1.00      PROD C
ATOM  20522  O   SER   185     -34.033  -7.355 -13.523  1.00  1.00      PROD O
ATOM  20523  N   LYS   186     -34.844  -6.227 -11.747  1.00  1.00      PROD N
ATOM  20524  HN  LYS   186     -35.583  -5.703 -11.345  1.00  0.00      PROD H
ATOM  20525  CA  LYS   186     -33.952  -6.840 -10.773  1.00  1.00      PROD C
ATOM  20526  HA  LYS   186     -33.002  -7.045 -11.245  1.00  0.00      PROD H
ATOM  20527  CB  LYS   186     -33.718  -5.892  -9.595  1.00  0.50      PROD C
ATOM  20528  HB1 LYS   186     -32.955  -6.196  -8.872  1.00  0.00      PROD H
ATOM  20529  HB2 LYS   186     -34.658  -5.853  -8.998  1.00  0.00      PROD H
ATOM  20530  CG  LYS   186     -33.230  -4.512  -9.991  1.00  0.50      PROD C
ATOM  20531  HG1 LYS   186     -33.370  -4.291 -11.070  1.00  0.00      PROD H
ATOM  20532  HG2 LYS   186     -32.129  -4.455  -9.827  1.00  0.00      PROD H
ATOM  20533  CD  LYS   186     -33.877  -3.445  -9.127  1.00  0.50      PROD C
ATOM  20534  HD1 LYS   186     -33.363  -2.469  -9.293  1.00  0.00      PROD H
ATOM  20535  HD2 LYS   186     -33.732  -3.710  -8.053  1.00  0.00      PROD H
ATOM  20536  CE  LYS   186     -35.362  -3.329  -9.426  1.00  0.50      PROD C
ATOM  20537  HE1 LYS   186     -35.819  -2.613  -8.708  1.00  0.00      PROD H
ATOM  20538  HE2 LYS   186     -35.912  -4.287  -9.326  1.00  0.00      PROD H
ATOM  20539  NZ  LYS   186     -35.609  -2.802 -10.797  1.00  0.50      PROD N
ATOM  20540  HZ1 LYS   186     -35.036  -3.334 -11.484  1.00  0.00      PROD H
ATOM  20541  HZ2 LYS   186     -35.282  -1.815 -10.819  1.00  0.00      PROD H
ATOM  20542  HZ3 LYS   186     -36.634  -2.856 -11.002  1.00  0.00      PROD H
ATOM  20543  C   LYS   186     -34.521  -8.157 -10.260  1.00  1.00      PROD C
ATOM  20544  O   LYS   186     -35.719  -8.277  -9.992  1.00  1.00      PROD O
ATOM  20545  N   PHE   187     -33.636  -9.141 -10.098  1.00  1.00      PROD N
ATOM  20546  HN  PHE   187     -32.681  -9.016 -10.375  1.00  0.00      PROD H
ATOM  20547  CA  PHE   187     -34.020 -10.479  -9.652  1.00  1.00      PROD C
ATOM  20548  HA  PHE   187     -34.975 -10.446  -9.138  1.00  0.00      PROD H
ATOM  20549  CB  PHE   187     -34.100 -11.458 -10.827  1.00  0.50      PROD C
ATOM  20550  HB1 PHE   187     -33.883 -12.498 -10.493  1.00  0.00      PROD H
ATOM  20551  HB2 PHE   187     -33.335 -11.197 -11.590  1.00  0.00      PROD H
ATOM  20552  CG  PHE   187     -35.438 -11.491 -11.513  1.00  0.50      PROD C
ATOM  20553  CD1 PHE   187     -35.925 -10.380 -12.181  1.00  0.50      PROD C
ATOM  20554  HD1 PHE   187     -35.311  -9.503 -12.283  1.00  0.00      PROD H
ATOM  20555  CE1 PHE   187     -37.154 -10.414 -12.811  1.00  0.50      PROD C
ATOM  20556  HE1 PHE   187     -37.532  -9.607 -13.399  1.00  0.00      PROD H
ATOM  20557  CZ  PHE   187     -37.910 -11.563 -12.775  1.00  0.50      PROD C
ATOM  20558  HZ  PHE   187     -38.874 -11.594 -13.266  1.00  0.00      PROD H
ATOM  20559  CD2 PHE   187     -36.210 -12.638 -11.485  1.00  0.50      PROD C
ATOM  20560  HD2 PHE   187     -35.838 -13.496 -10.954  1.00  0.00      PROD H
ATOM  20561  CE2 PHE   187     -37.437 -12.677 -12.111  1.00  0.50      PROD C
ATOM  20562  HE2 PHE   187     -38.013 -13.590 -12.070  1.00  0.00      PROD H
ATOM  20563  C   PHE   187     -32.994 -10.957  -8.634  1.00  1.00      PROD C
ATOM  20564  O   PHE   187     -31.839 -11.209  -8.991  1.00  1.00      PROD O
ATOM  20565  N   ARG   188     -33.413 -11.098  -7.378  1.00  1.00      PROD N
ATOM  20566  HN  ARG   188     -34.352 -10.857  -7.139  1.00  0.00      PROD H
ATOM  20567  CA  ARG   188     -32.545 -11.612  -6.324  1.00  1.00      PROD C
ATOM  20568  HA  ARG   188     -31.527 -11.354  -6.566  1.00  0.00      PROD H
ATOM  20569  CB  ARG   188     -32.875 -10.982  -4.972  1.00  0.50      PROD C
ATOM  20570  HB1 ARG   188     -33.807 -11.407  -4.545  1.00  0.00      PROD H
ATOM  20571  HB2 ARG   188     -33.103  -9.910  -5.165  1.00  0.00      PROD H
ATOM  20572  CG  ARG   188     -31.727 -11.069  -3.969  1.00  0.50      PROD C
ATOM  20573  HG1 ARG   188     -30.776 -10.845  -4.507  1.00  0.00      PROD H
ATOM  20574  HG2 ARG   188     -31.641 -12.111  -3.599  1.00  0.00      PROD H
ATOM  20575  CD  ARG   188     -31.867 -10.043  -2.849  1.00  0.50      PROD C
ATOM  20576  HD1 ARG   188     -32.147  -9.089  -3.303  1.00  0.00      PROD H
ATOM  20577  HD2 ARG   188     -30.895  -9.888  -2.323  1.00  0.00      PROD H
ATOM  20578  NE  ARG   188     -32.887 -10.384  -1.859  1.00  0.50      PROD N
ATOM  20579  HE  ARG   188     -33.627  -9.723  -1.713  1.00  0.00      PROD H
ATOM  20580  CZ  ARG   188     -32.815 -11.415  -1.022  1.00  0.50      PROD C
ATOM  20581  NH1 ARG   188     -31.759 -12.220  -1.032  1.00  0.50      PROD N
ATOM  20582 HH11 ARG   188     -30.987 -11.951  -1.591  1.00  0.00      PROD H
ATOM  20583 HH12 ARG   188     -31.662 -12.888  -0.303  1.00  0.00      PROD H
ATOM  20584  NH2 ARG   188     -33.795 -11.637  -0.157  1.00  0.50      PROD N
ATOM  20585 HH21 ARG   188     -34.452 -10.902   0.000  1.00  0.00      PROD H
ATOM  20586 HH22 ARG   188     -33.640 -12.260   0.603  1.00  0.00      PROD H
ATOM  20587  C   ARG   188     -32.684 -13.127  -6.244  1.00  1.00      PROD C
ATOM  20588  O   ARG   188     -33.768 -13.642  -5.951  1.00  1.00      PROD O
ATOM  20589  N   PHE   189     -31.587 -13.837  -6.501  1.00  1.00      PROD N
ATOM  20590  HN  PHE   189     -30.736 -13.354  -6.712  1.00  0.00      PROD H
ATOM  20591  CA  PHE   189     -31.555 -15.289  -6.320  1.00  1.00      PROD C
ATOM  20592  HA  PHE   189     -32.543 -15.690  -6.492  1.00  0.00      PROD H
ATOM  20593  CB  PHE   189     -30.586 -15.950  -7.294  1.00  0.50      PROD C
ATOM  20594  HB1 PHE   189     -30.285 -16.940  -6.871  1.00  0.00      PROD H
ATOM  20595  HB2 PHE   189     -29.657 -15.364  -7.357  1.00  0.00      PROD H
ATOM  20596  CG  PHE   189     -31.190 -16.243  -8.638  1.00  0.50      PROD C
ATOM  20597  CD1 PHE   189     -30.916 -17.437  -9.287  1.00  0.50      PROD C
ATOM  20598  HD1 PHE   189     -30.265 -18.169  -8.822  1.00  0.00      PROD H
ATOM  20599  CE1 PHE   189     -31.471 -17.716 -10.520  1.00  0.50      PROD C
ATOM  20600  HE1 PHE   189     -31.241 -18.650 -11.020  1.00  0.00      PROD H
ATOM  20601  CZ  PHE   189     -32.315 -16.803 -11.117  1.00  0.50      PROD C
ATOM  20602  HZ  PHE   189     -32.734 -17.007 -12.092  1.00  0.00      PROD H
ATOM  20603  CD2 PHE   189     -32.040 -15.336  -9.247  1.00  0.50      PROD C
ATOM  20604  HD2 PHE   189     -32.305 -14.393  -8.798  1.00  0.00      PROD H
ATOM  20605  CE2 PHE   189     -32.599 -15.610 -10.480  1.00  0.50      PROD C
ATOM  20606  HE2 PHE   189     -33.261 -14.896 -10.959  1.00  0.00      PROD H
ATOM  20607  C   PHE   189     -31.197 -15.581  -4.870  1.00  1.00      PROD C
ATOM  20608  O   PHE   189     -30.043 -15.467  -4.452  1.00  1.00      PROD O
ATOM  20609  N   LYS   190     -32.210 -15.959  -4.094  1.00  1.00      PROD N
ATOM  20610  HN  LYS   190     -33.072 -16.229  -4.526  1.00  0.00      PROD H
ATOM  20611  CA  LYS   190     -32.042 -16.219  -2.672  1.00  1.00      PROD C
ATOM  20612  HA  LYS   190     -31.620 -15.333  -2.220  1.00  0.00      PROD H
ATOM  20613  CB  LYS   190     -33.387 -16.557  -2.023  1.00  0.50      PROD C
ATOM  20614  HB1 LYS   190     -33.248 -16.494  -0.915  1.00  0.00      PROD H
ATOM  20615  HB2 LYS   190     -33.700 -17.605  -2.194  1.00  0.00      PROD H
ATOM  20616  CG  LYS   190     -34.553 -15.647  -2.407  1.00  0.50      PROD C
ATOM  20617  HG1 LYS   190     -35.363 -15.821  -1.659  1.00  0.00      PROD H
ATOM  20618  HG2 LYS   190     -34.914 -15.992  -3.405  1.00  0.00      PROD H
ATOM  20619  CD  LYS   190     -34.158 -14.181  -2.449  1.00  0.50      PROD C
ATOM  20620  HD1 LYS   190     -33.462 -13.959  -3.286  1.00  0.00      PROD H
ATOM  20621  HD2 LYS   190     -33.636 -13.957  -1.497  1.00  0.00      PROD H
ATOM  20622  CE  LYS   190     -35.371 -13.278  -2.599  1.00  0.50      PROD C
ATOM  20623  HE1 LYS   190     -35.084 -12.274  -2.975  1.00  0.00      PROD H
ATOM  20624  HE2 LYS   190     -35.834 -13.157  -1.597  1.00  0.00      PROD H
ATOM  20625  NZ  LYS   190     -36.394 -13.851  -3.511  1.00  0.50      PROD N
ATOM  20626  HZ1 LYS   190     -36.695 -14.767  -3.132  1.00  0.00      PROD H
ATOM  20627  HZ2 LYS   190     -35.966 -13.970  -4.456  1.00  0.00      PROD H
ATOM  20628  HZ3 LYS   190     -37.205 -13.198  -3.549  1.00  0.00      PROD H
ATOM  20629  C   LYS   190     -31.062 -17.367  -2.443  1.00  1.00      PROD C
ATOM  20630  O   LYS   190     -30.926 -18.280  -3.262  1.00  1.00      PROD O
ATOM  20631  N   ALA   191     -30.370 -17.306  -1.307  1.00  1.00      PROD N
ATOM  20632  HN  ALA   191     -30.477 -16.589  -0.631  1.00  0.00      PROD H
ATOM  20633  CA  ALA   191     -29.498 -18.402  -0.908  1.00  1.00      PROD C
ATOM  20634  HA  ALA   191     -28.823 -18.622  -1.726  1.00  0.00      PROD H
ATOM  20635  CB  ALA   191     -28.687 -18.015   0.329  1.00  0.50      PROD C
ATOM  20636  HB1 ALA   191     -29.358 -17.766   1.179  1.00  0.00      PROD H
ATOM  20637  HB2 ALA   191     -28.049 -17.131   0.121  1.00  0.00      PROD H
ATOM  20638  HB3 ALA   191     -28.028 -18.849   0.657  1.00  0.00      PROD H
ATOM  20639  C   ALA   191     -30.326 -19.650  -0.633  1.00  1.00      PROD C
ATOM  20640  O   ALA   191     -31.307 -19.606   0.117  1.00  1.00      PROD O
ATOM  20641  N   LEU   192     -29.933 -20.763  -1.247  1.00  1.00      PROD N
ATOM  20642  HN  LEU   192     -29.111 -20.809  -1.803  1.00  0.00      PROD H
ATOM  20643  CA  LEU   192     -30.695 -21.996  -1.116  1.00  1.00      PROD C
ATOM  20644  HA  LEU   192     -31.728 -21.786  -1.357  1.00  0.00      PROD H
ATOM  20645  CB  LEU   192     -30.153 -23.058  -2.075  1.00  0.50      PROD C
ATOM  20646  HB1 LEU   192     -30.358 -22.675  -3.101  1.00  0.00      PROD H
ATOM  20647  HB2 LEU   192     -30.737 -24.002  -1.964  1.00  0.00      PROD H
ATOM  20648  CG  LEU   192     -28.664 -23.409  -2.009  1.00  0.50      PROD C
ATOM  20649  HG  LEU   192     -28.092 -22.535  -1.615  1.00  0.00      PROD H
ATOM  20650  CD1 LEU   192     -28.402 -24.577  -1.068  1.00  0.50      PROD C
ATOM  20651 HD11 LEU   192     -28.791 -25.514  -1.508  1.00  0.00      PROD H
ATOM  20652 HD12 LEU   192     -28.870 -24.438  -0.072  1.00  0.00      PROD H
ATOM  20653 HD13 LEU   192     -27.308 -24.702  -0.911  1.00  0.00      PROD H
ATOM  20654  CD2 LEU   192     -28.130 -23.706  -3.403  1.00  0.50      PROD C
ATOM  20655 HD21 LEU   192     -28.248 -22.824  -4.069  1.00  0.00      PROD H
ATOM  20656 HD22 LEU   192     -28.656 -24.574  -3.853  1.00  0.00      PROD H
ATOM  20657 HD23 LEU   192     -27.044 -23.934  -3.346  1.00  0.00      PROD H
ATOM  20658  C   LEU   192     -30.663 -22.504   0.322  1.00  1.00      PROD C
ATOM  20659  O   LEU   192     -29.663 -22.372   1.033  1.00  1.00      PROD O
ATOM  20660  N   ASP   193     -31.779 -23.087   0.746  1.00  1.00      PROD N
ATOM  20661  HN  ASP   193     -32.563 -23.250   0.163  1.00  0.00      PROD H
ATOM  20662  CA  ASP   193     -31.932 -23.589   2.101  1.00  1.00      PROD C
ATOM  20663  HA  ASP   193     -31.352 -22.966   2.774  1.00  0.00      PROD H
ATOM  20664  CB  ASP   193     -33.404 -23.540   2.522  1.00  0.50      PROD C
ATOM  20665  HB1 ASP   193     -34.016 -24.237   1.915  1.00  0.00      PROD H
ATOM  20666  HB2 ASP   193     -33.789 -22.513   2.358  1.00  0.00      PROD H
ATOM  20667  CG  ASP   193     -33.608 -23.870   3.987  1.00  0.50      PROD C
ATOM  20668  OD1 ASP   193     -33.639 -25.070   4.330  1.00  0.50      PROD O
ATOM  20669  OD2 ASP   193     -33.741 -22.928   4.795  1.00  0.50      PROD O
ATOM  20670  C   ASP   193     -31.391 -25.013   2.205  1.00  1.00      PROD C
ATOM  20671  O   ASP   193     -31.219 -25.714   1.205  1.00  1.00      PROD O
ATOM  20672  N   ALA   194     -31.114 -25.433   3.441  1.00  1.00      PROD N
ATOM  20673  HN  ALA   194     -31.364 -24.887   4.240  1.00  0.00      PROD H
ATOM  20674  CA  ALA   194     -30.600 -26.775   3.683  1.00  1.00      PROD C
ATOM  20675  HA  ALA   194     -29.883 -27.016   2.911  1.00  0.00      PROD H
ATOM  20676  CB  ALA   194     -29.887 -26.825   5.035  1.00  0.50      PROD C
ATOM  20677  HB1 ALA   194     -30.596 -26.577   5.857  1.00  0.00      PROD H
ATOM  20678  HB2 ALA   194     -29.072 -26.094   5.078  1.00  0.00      PROD H
ATOM  20679  HB3 ALA   194     -29.462 -27.832   5.240  1.00  0.00      PROD H
ATOM  20680  C   ALA   194     -31.682 -27.846   3.633  1.00  1.00      PROD C
ATOM  20681  O   ALA   194     -31.358 -29.031   3.771  1.00  1.00      PROD O
ATOM  20682  N   SER   195     -32.945 -27.468   3.440  1.00  1.00      PROD N
ATOM  20683  HN  SER   195     -33.177 -26.485   3.535  1.00  0.00      PROD H
ATOM  20684  CA  SER   195     -34.034 -28.438   3.416  1.00  1.00      PROD C
ATOM  20685  HA  SER   195     -33.748 -29.323   3.967  1.00  0.00      PROD H
ATOM  20686  CB  SER   195     -35.278 -27.852   4.091  1.00  0.50      PROD C
ATOM  20687  HB1 SER   195     -34.985 -27.216   4.958  1.00  0.00      PROD H
ATOM  20688  HB2 SER   195     -35.906 -28.685   4.479  1.00  0.00      PROD H
ATOM  20689  OG  SER   195     -36.056 -27.110   3.169  1.00  0.50      PROD O
ATOM  20690  HG1 SER   195     -35.718 -26.205   3.261  1.00  0.00      PROD H
ATOM  20691  C   SER   195     -34.383 -28.890   2.003  1.00  1.00      PROD C
ATOM  20692  O   SER   195     -34.728 -30.059   1.797  1.00  1.00      PROD O
ATOM  20693  N   ASN   196     -34.306 -27.989   1.025  1.00  1.00      PROD N
ATOM  20694  HN  ASN   196     -34.010 -27.051   1.205  1.00  0.00      PROD H
ATOM  20695  CA  ASN   196     -34.626 -28.336  -0.354  1.00  1.00      PROD C
ATOM  20696  HA  ASN   196     -35.298 -29.187  -0.371  1.00  0.00      PROD H
ATOM  20697  CB  ASN   196     -35.330 -27.163  -1.046  1.00  0.50      PROD C
ATOM  20698  HB1 ASN   196     -36.238 -26.905  -0.459  1.00  0.00      PROD H
ATOM  20699  HB2 ASN   196     -35.653 -27.477  -2.062  1.00  0.00      PROD H
ATOM  20700  CG  ASN   196     -34.455 -25.928  -1.133  1.00  0.50      PROD C
ATOM  20701  OD1 ASN   196     -33.528 -25.754  -0.345  1.00  0.50      PROD O
ATOM  20702  ND2 ASN   196     -34.752 -25.061  -2.092  1.00  0.50      PROD N
ATOM  20703 HD21 ASN   196     -35.554 -25.202  -2.668  1.00  0.00      PROD H
ATOM  20704 HD22 ASN   196     -34.219 -24.223  -2.127  1.00  0.00      PROD H
ATOM  20705  C   ASN   196     -33.407 -28.747  -1.167  1.00  1.00      PROD C
ATOM  20706  O   ASN   196     -33.564 -29.184  -2.313  1.00  1.00      PROD O
ATOM  20707  N   ALA   197     -32.205 -28.618  -0.610  1.00  1.00      PROD N
ATOM  20708  HN  ALA   197     -32.112 -28.174   0.280  1.00  0.00      PROD H
ATOM  20709  CA  ALA   197     -30.987 -28.995  -1.317  1.00  1.00      PROD C
ATOM  20710  HA  ALA   197     -31.139 -28.881  -2.382  1.00  0.00      PROD H
ATOM  20711  CB  ALA   197     -29.835 -28.074  -0.908  1.00  0.50      PROD C
ATOM  20712  HB1 ALA   197     -29.654 -28.130   0.185  1.00  0.00      PROD H
ATOM  20713  HB2 ALA   197     -30.121 -27.025  -1.136  1.00  0.00      PROD H
ATOM  20714  HB3 ALA   197     -28.893 -28.321  -1.440  1.00  0.00      PROD H
ATOM  20715  C   ALA   197     -30.586 -30.446  -1.088  1.00  1.00      PROD C
ATOM  20716  O   ALA   197     -29.663 -30.927  -1.754  1.00  1.00      PROD O
ATOM  20717  N   ILE   198     -31.250 -31.153  -0.173  1.00  1.00      PROD N
ATOM  20718  HN  ILE   198     -31.981 -30.749   0.372  1.00  0.00      PROD H
ATOM  20719  CA  ILE   198     -30.900 -32.546   0.089  1.00  1.00      PROD C
ATOM  20720  HA  ILE   198     -29.822 -32.645   0.097  1.00  0.00      PROD H
ATOM  20721  CB  ILE   198     -31.425 -32.977   1.473  1.00  0.50      PROD C
ATOM  20722  HB  ILE   198     -30.908 -32.341   2.234  1.00  0.00      PROD H
ATOM  20723  CG2 ILE   198     -32.924 -32.735   1.582  1.00  0.50      PROD C
ATOM  20724 HG21 ILE   198     -33.504 -33.433   0.942  1.00  0.00      PROD H
ATOM  20725 HG22 ILE   198     -33.202 -31.707   1.293  1.00  0.00      PROD H
ATOM  20726 HG23 ILE   198     -33.268 -32.875   2.630  1.00  0.00      PROD H
ATOM  20727  CG1 ILE   198     -31.092 -34.444   1.749  1.00  0.50      PROD C
ATOM  20728 HG11 ILE   198     -30.038 -34.635   1.438  1.00  0.00      PROD H
ATOM  20729 HG12 ILE   198     -31.747 -35.098   1.129  1.00  0.00      PROD H
ATOM  20730  CD  ILE   198     -31.239 -34.841   3.203  1.00  0.50      PROD C
ATOM  20731  HD1 ILE   198     -32.280 -34.687   3.560  1.00  0.00      PROD H
ATOM  20732  HD2 ILE   198     -30.567 -34.227   3.845  1.00  0.00      PROD H
ATOM  20733  HD3 ILE   198     -30.975 -35.908   3.356  1.00  0.00      PROD H
ATOM  20734  C   ILE   198     -31.422 -33.449  -1.022  1.00  1.00      PROD C
ATOM  20735  O   ILE   198     -30.810 -34.471  -1.354  1.00  1.00      PROD O
ATOM  20736  N   ASP   199     -32.557 -33.079  -1.623  1.00  1.00      PROD N
ATOM  20737  HN  ASP   199     -33.122 -32.313  -1.305  1.00  0.00      PROD H
ATOM  20738  CA  ASP   199     -33.119 -33.885  -2.702  1.00  1.00      PROD C
ATOM  20739  HA  ASP   199     -33.206 -34.905  -2.350  1.00  0.00      PROD H
ATOM  20740  CB  ASP   199     -34.511 -33.373  -3.069  1.00  0.50      PROD C
ATOM  20741  HB1 ASP   199     -35.036 -34.083  -3.742  1.00  0.00      PROD H
ATOM  20742  HB2 ASP   199     -34.446 -32.392  -3.590  1.00  0.00      PROD H
ATOM  20743  CG  ASP   199     -35.389 -33.153  -1.853  1.00  0.50      PROD C
ATOM  20744  OD1 ASP   199     -35.979 -34.137  -1.359  1.00  0.50      PROD O
ATOM  20745  OD2 ASP   199     -35.490 -31.997  -1.392  1.00  0.50      PROD O
ATOM  20746  C   ASP   199     -32.214 -33.893  -3.926  1.00  1.00      PROD C
ATOM  20747  O   ASP   199     -32.045 -34.937  -4.564  1.00  1.00      PROD O
ATOM  20748  N   ARG   200     -31.612 -32.749  -4.262  1.00  1.00      PROD N
ATOM  20749  HN  ARG   200     -31.780 -31.926  -3.724  1.00  0.00      PROD H
ATOM  20750  CA  ARG   200     -30.714 -32.704  -5.413  1.00  1.00      PROD C
ATOM  20751  HA  ARG   200     -31.216 -33.169  -6.251  1.00  0.00      PROD H
ATOM  20752  CB  ARG   200     -30.381 -31.254  -5.763  1.00  0.50      PROD C
ATOM  20753  HB1 ARG   200     -29.872 -30.795  -4.879  1.00  0.00      PROD H
ATOM  20754  HB2 ARG   200     -31.330 -30.687  -5.905  1.00  0.00      PROD H
ATOM  20755  CG  ARG   200     -29.489 -31.102  -6.984  1.00  0.50      PROD C
ATOM  20756  HG1 ARG   200     -28.675 -31.857  -7.004  1.00  0.00      PROD H
ATOM  20757  HG2 ARG   200     -28.991 -30.103  -6.933  1.00  0.00      PROD H
ATOM  20758  CD  ARG   200     -30.299 -31.156  -8.269  1.00  0.50      PROD C
ATOM  20759  HD1 ARG   200     -30.996 -30.282  -8.283  1.00  0.00      PROD H
ATOM  20760  HD2 ARG   200     -30.907 -32.094  -8.290  1.00  0.00      PROD H
ATOM  20761  NE  ARG   200     -29.448 -31.136  -9.456  1.00  0.50      PROD N
ATOM  20762  HE  ARG   200     -28.472 -31.277  -9.353  1.00  0.00      PROD H
ATOM  20763  CZ  ARG   200     -29.897 -30.966 -10.694  1.00  0.50      PROD C
ATOM  20764  NH1 ARG   200     -31.194 -30.800 -10.915  1.00  0.50      PROD N
ATOM  20765 HH11 ARG   200     -31.832 -30.781 -10.141  1.00  0.00      PROD H
ATOM  20766 HH12 ARG   200     -31.497 -30.624 -11.839  1.00  0.00      PROD H
ATOM  20767  NH2 ARG   200     -29.050 -30.962 -11.714  1.00  0.50      PROD N
ATOM  20768 HH21 ARG   200     -28.064 -31.058 -11.614  1.00  0.00      PROD H
ATOM  20769 HH22 ARG   200     -29.374 -30.877 -12.651  1.00  0.00      PROD H
ATOM  20770  C   ARG   200     -29.443 -33.503  -5.153  1.00  1.00      PROD C
ATOM  20771  O   ARG   200     -28.918 -34.160  -6.061  1.00  1.00      PROD O
ATOM  20772  N   LEU   201     -28.932 -33.461  -3.919  1.00  1.00      PROD N
ATOM  20773  HN  LEU   201     -29.329 -32.904  -3.190  1.00  0.00      PROD H
ATOM  20774  CA  LEU   201     -27.758 -34.260  -3.587  1.00  1.00      PROD C
ATOM  20775  HA  LEU   201     -26.978 -34.052  -4.295  1.00  0.00      PROD H
ATOM  20776  CB  LEU   201     -27.214 -33.857  -2.216  1.00  0.50      PROD C
ATOM  20777  HB1 LEU   201     -26.810 -34.758  -1.719  1.00  0.00      PROD H
ATOM  20778  HB2 LEU   201     -28.041 -33.481  -1.573  1.00  0.00      PROD H
ATOM  20779  CG  LEU   201     -26.071 -32.837  -2.225  1.00  0.50      PROD C
ATOM  20780  HG  LEU   201     -25.315 -33.166  -2.982  1.00  0.00      PROD H
ATOM  20781  CD1 LEU   201     -26.570 -31.453  -2.611  1.00  0.50      PROD C
ATOM  20782 HD11 LEU   201     -27.307 -31.092  -1.865  1.00  0.00      PROD H
ATOM  20783 HD12 LEU   201     -27.042 -31.455  -3.615  1.00  0.00      PROD H
ATOM  20784 HD13 LEU   201     -25.728 -30.728  -2.621  1.00  0.00      PROD H
ATOM  20785  CD2 LEU   201     -25.373 -32.800  -0.874  1.00  0.50      PROD C
ATOM  20786 HD21 LEU   201     -24.919 -33.780  -0.623  1.00  0.00      PROD H
ATOM  20787 HD22 LEU   201     -26.087 -32.522  -0.068  1.00  0.00      PROD H
ATOM  20788 HD23 LEU   201     -24.555 -32.047  -0.877  1.00  0.00      PROD H
ATOM  20789  C   LEU   201     -28.075 -35.751  -3.629  1.00  1.00      PROD C
ATOM  20790  O   LEU   201     -27.266 -36.551  -4.110  1.00  1.00      PROD O
ATOM  20791  N   ARG   202     -29.259 -36.142  -3.153  1.00  1.00      PROD N
ATOM  20792  HN  ARG   202     -29.881 -35.509  -2.688  1.00  0.00      PROD H
ATOM  20793  CA  ARG   202     -29.664 -37.538  -3.281  1.00  1.00      PROD C
ATOM  20794  HA  ARG   202     -28.897 -38.170  -2.856  1.00  0.00      PROD H
ATOM  20795  CB  ARG   202     -30.976 -37.774  -2.533  1.00  0.50      PROD C
ATOM  20796  HB1 ARG   202     -31.429 -38.735  -2.881  1.00  0.00      PROD H
ATOM  20797  HB2 ARG   202     -31.687 -36.956  -2.790  1.00  0.00      PROD H
ATOM  20798  CG  ARG   202     -30.811 -37.870  -1.024  1.00  0.50      PROD C
ATOM  20799  HG1 ARG   202     -30.292 -36.960  -0.643  1.00  0.00      PROD H
ATOM  20800  HG2 ARG   202     -30.167 -38.752  -0.802  1.00  0.00      PROD H
ATOM  20801  CD  ARG   202     -32.150 -38.013  -0.321  1.00  0.50      PROD C
ATOM  20802  HD1 ARG   202     -32.713 -38.869  -0.767  1.00  0.00      PROD H
ATOM  20803  HD2 ARG   202     -32.729 -37.070  -0.481  1.00  0.00      PROD H
ATOM  20804  NE  ARG   202     -31.987 -38.261   1.109  1.00  0.50      PROD N
ATOM  20805  HE  ARG   202     -31.088 -38.464   1.475  1.00  0.00      PROD H
ATOM  20806  CZ  ARG   202     -32.983 -38.241   1.989  1.00  0.50      PROD C
ATOM  20807  NH1 ARG   202     -34.219 -37.983   1.588  1.00  0.50      PROD N
ATOM  20808 HH11 ARG   202     -34.347 -37.732   0.640  1.00  0.00      PROD H
ATOM  20809 HH12 ARG   202     -34.898 -37.812   2.281  1.00  0.00      PROD H
ATOM  20810  NH2 ARG   202     -32.741 -38.478   3.271  1.00  0.50      PROD N
ATOM  20811 HH21 ARG   202     -31.824 -38.692   3.586  1.00  0.00      PROD H
ATOM  20812 HH22 ARG   202     -33.480 -38.487   3.938  1.00  0.00      PROD H
ATOM  20813  C   ARG   202     -29.794 -37.936  -4.746  1.00  1.00      PROD C
ATOM  20814  O   ARG   202     -29.364 -39.028  -5.141  1.00  1.00      PROD O
ATOM  20815  N   PHE   203     -30.364 -37.053  -5.569  1.00  1.00      PROD N
ATOM  20816  HN  PHE   203     -30.753 -36.204  -5.206  1.00  0.00      PROD H
ATOM  20817  CA  PHE   203     -30.492 -37.324  -6.996  1.00  1.00      PROD C
ATOM  20818  HA  PHE   203     -31.047 -38.246  -7.116  1.00  0.00      PROD H
ATOM  20819  CB  PHE   203     -31.230 -36.170  -7.677  1.00  0.50      PROD C
ATOM  20820  HB1 PHE   203     -30.747 -35.204  -7.418  1.00  0.00      PROD H
ATOM  20821  HB2 PHE   203     -32.272 -36.121  -7.291  1.00  0.00      PROD H
ATOM  20822  CG  PHE   203     -31.293 -36.282  -9.174  1.00  0.50      PROD C
ATOM  20823  CD1 PHE   203     -32.213 -37.119  -9.782  1.00  0.50      PROD C
ATOM  20824  HD1 PHE   203     -32.876 -37.711  -9.165  1.00  0.00      PROD H
ATOM  20825  CE1 PHE   203     -32.277 -37.220 -11.158  1.00  0.50      PROD C
ATOM  20826  HE1 PHE   203     -33.009 -37.867 -11.624  1.00  0.00      PROD H
ATOM  20827  CZ  PHE   203     -31.421 -36.475 -11.945  1.00  0.50      PROD C
ATOM  20828  HZ  PHE   203     -31.595 -36.482 -13.008  1.00  0.00      PROD H
ATOM  20829  CD2 PHE   203     -30.441 -35.536  -9.975  1.00  0.50      PROD C
ATOM  20830  HD2 PHE   203     -29.717 -34.880  -9.511  1.00  0.00      PROD H
ATOM  20831  CE2 PHE   203     -30.501 -35.633 -11.353  1.00  0.50      PROD C
ATOM  20832  HE2 PHE   203     -29.844 -35.028 -11.964  1.00  0.00      PROD H
ATOM  20833  C   PHE   203     -29.130 -37.548  -7.640  1.00  1.00      PROD C
ATOM  20834  O   PHE   203     -28.920 -38.549  -8.334  1.00  1.00      PROD O
ATOM  20835  N   ILE   204     -28.183 -36.634  -7.407  1.00  1.00      PROD N
ATOM  20836  HN  ILE   204     -28.352 -35.853  -6.803  1.00  0.00      PROD H
ATOM  20837  CA  ILE   204     -26.858 -36.784  -8.004  1.00  1.00      PROD C
ATOM  20838  HA  ILE   204     -27.000 -36.983  -9.055  1.00  0.00      PROD H
ATOM  20839  CB  ILE   204     -26.029 -35.496  -7.829  1.00  0.50      PROD C
ATOM  20840  HB  ILE   204     -26.632 -34.646  -8.222  1.00  0.00      PROD H
ATOM  20841  CG2 ILE   204     -25.705 -35.241  -6.376  1.00  0.50      PROD C
ATOM  20842 HG21 ILE   204     -25.115 -36.064  -5.918  1.00  0.00      PROD H
ATOM  20843 HG22 ILE   204     -26.655 -35.139  -5.836  1.00  0.00      PROD H
ATOM  20844 HG23 ILE   204     -25.130 -34.303  -6.249  1.00  0.00      PROD H
ATOM  20845  CG1 ILE   204     -24.725 -35.587  -8.622  1.00  0.50      PROD C
ATOM  20846 HG11 ILE   204     -24.095 -36.428  -8.251  1.00  0.00      PROD H
ATOM  20847 HG12 ILE   204     -24.139 -34.659  -8.423  1.00  0.00      PROD H
ATOM  20848  CD  ILE   204     -24.930 -35.721 -10.101  1.00  0.50      PROD C
ATOM  20849  HD1 ILE   204     -25.626 -34.949 -10.490  1.00  0.00      PROD H
ATOM  20850  HD2 ILE   204     -25.335 -36.726 -10.363  1.00  0.00      PROD H
ATOM  20851  HD3 ILE   204     -23.960 -35.623 -10.636  1.00  0.00      PROD H
ATOM  20852  C   ILE   204     -26.146 -38.007  -7.432  1.00  1.00      PROD C
ATOM  20853  O   ILE   204     -25.280 -38.599  -8.086  1.00  1.00      PROD O
ATOM  20854  N   SER   205     -26.507 -38.418  -6.211  1.00  1.00      PROD N
ATOM  20855  HN  SER   205     -27.174 -37.947  -5.632  1.00  0.00      PROD H
ATOM  20856  CA  SER   205     -25.942 -39.647  -5.665  1.00  1.00      PROD C
ATOM  20857  HA  SER   205     -24.873 -39.640  -5.823  1.00  0.00      PROD H
ATOM  20858  CB  SER   205     -26.206 -39.727  -4.162  1.00  0.50      PROD C
ATOM  20859  HB1 SER   205     -25.884 -38.780  -3.676  1.00  0.00      PROD H
ATOM  20860  HB2 SER   205     -25.618 -40.564  -3.719  1.00  0.00      PROD H
ATOM  20861  OG  SER   205     -27.580 -39.947  -3.895  1.00  0.50      PROD O
ATOM  20862  HG1 SER   205     -27.927 -40.849  -4.097  1.00  0.00      PROD H
ATOM  20863  C   SER   205     -26.497 -40.881  -6.366  1.00  1.00      PROD C
ATOM  20864  O   SER   205     -25.784 -41.881  -6.513  1.00  1.00      PROD O
ATOM  20865  N   GLU   206     -27.758 -40.838  -6.803  1.00  1.00      PROD N
ATOM  20866  HN  GLU   206     -28.351 -40.074  -6.544  1.00  0.00      PROD H
ATOM  20867  CA  GLU   206     -28.350 -42.013  -7.439  1.00  1.00      PROD C
ATOM  20868  HA  GLU   206     -27.994 -42.905  -6.937  1.00  0.00      PROD H
ATOM  20869  CB  GLU   206     -29.877 -41.976  -7.324  1.00  0.50      PROD C
ATOM  20870  HB1 GLU   206     -30.286 -42.922  -7.750  1.00  0.00      PROD H
ATOM  20871  HB2 GLU   206     -30.282 -41.118  -7.871  1.00  0.00      PROD H
ATOM  20872  CG  GLU   206     -30.419 -41.786  -5.913  1.00  0.50      PROD C
ATOM  20873  HG1 GLU   206     -31.437 -42.232  -5.866  1.00  0.00      PROD H
ATOM  20874  HG2 GLU   206     -30.576 -40.742  -5.646  1.00  0.00      PROD H
ATOM  20875  CD  GLU   206     -29.600 -42.501  -4.852  1.00  0.50      PROD C
ATOM  20876  OE1 GLU   206     -29.363 -43.720  -4.994  1.00  0.50      PROD O
ATOM  20877  OE2 GLU   206     -29.191 -41.841  -3.873  1.00  0.50      PROD O
ATOM  20878  C   GLU   206     -27.931 -42.141  -8.902  1.00  1.00      PROD C
ATOM  20879  O   GLU   206     -27.672 -43.251  -9.381  1.00  1.00      PROD O
ATOM  20880  N   GLN   207     -27.861 -41.024  -9.631  1.00  1.00      PROD N
ATOM  20881  HN  GLN   207     -28.026 -40.132  -9.209  1.00  0.00      PROD H
ATOM  20882  CA  GLN   207     -27.536 -41.095 -11.062  1.00  1.00      PROD C
ATOM  20883  HA  GLN   207     -28.149 -41.865 -11.510  1.00  0.00      PROD H
ATOM  20884  CB  GLN   207     -27.842 -39.766 -11.757  1.00  0.50      PROD C
ATOM  20885  HB1 GLN   207     -27.833 -39.955 -12.858  1.00  0.00      PROD H
ATOM  20886  HB2 GLN   207     -27.020 -39.039 -11.547  1.00  0.00      PROD H
ATOM  20887  CG  GLN   207     -29.158 -39.104 -11.371  1.00  0.50      PROD C
ATOM  20888  HG1 GLN   207     -29.448 -38.427 -12.203  1.00  0.00      PROD H
ATOM  20889  HG2 GLN   207     -29.035 -38.438 -10.513  1.00  0.00      PROD H
ATOM  20890  CD  GLN   207     -30.298 -40.090 -11.201  1.00  0.50      PROD C
ATOM  20891  OE1 GLN   207     -30.767 -40.687 -12.171  1.00  0.50      PROD O
ATOM  20892  NE2 GLN   207     -30.761 -40.252  -9.968  1.00  0.50      PROD N
ATOM  20893 HE21 GLN   207     -30.313 -39.760  -9.221  1.00  0.00      PROD H
ATOM  20894 HE22 GLN   207     -31.507 -40.900  -9.844  1.00  0.00      PROD H
ATOM  20895  C   GLN   207     -26.081 -41.480 -11.340  1.00  1.00      PROD C
ATOM  20896  O   GLN   207     -25.704 -41.497 -12.521  1.00  1.00      PROD O
ATOM  20897  N   GLU   208     -25.248 -41.788 -10.346  1.00  1.00      PROD N
ATOM  20898  HN  GLU   208     -25.549 -41.727  -9.401  1.00  0.00      PROD H
ATOM  20899  CA  GLU   208     -23.859 -42.132 -10.608  1.00  1.00      PROD C
ATOM  20900  HA  GLU   208     -23.732 -42.319 -11.665  1.00  0.00      PROD H
ATOM  20901  CB  GLU   208     -22.936 -40.988 -10.154  1.00  0.50      PROD C
ATOM  20902  HB1 GLU   208     -22.790 -41.003  -9.052  1.00  0.00      PROD H
ATOM  20903  HB2 GLU   208     -23.469 -40.034 -10.390  1.00  0.00      PROD H
ATOM  20904  CG  GLU   208     -21.593 -40.940 -10.866  1.00  0.50      PROD C
ATOM  20905  HG1 GLU   208     -20.918 -41.732 -10.478  1.00  0.00      PROD H
ATOM  20906  HG2 GLU   208     -21.122 -39.955 -10.694  1.00  0.00      PROD H
ATOM  20907  CD  GLU   208     -21.720 -41.130 -12.364  1.00  0.50      PROD C
ATOM  20908  OE1 GLU   208     -21.290 -42.188 -12.869  1.00  0.50      PROD O
ATOM  20909  OE2 GLU   208     -22.251 -40.222 -13.037  1.00  0.50      PROD O
ATOM  20910  C   GLU   208     -23.424 -43.433  -9.947  1.00  1.00      PROD C
ATOM  20911  O   GLU   208     -22.268 -43.831 -10.116  1.00  1.00      PROD O
ATOM  20912  N   ASN   209     -24.313 -44.110  -9.216  1.00  1.00      PROD N
ATOM  20913  HN  ASN   209     -25.256 -43.786  -9.182  1.00  0.00      PROD H
ATOM  20914  CA  ASN   209     -23.991 -45.365  -8.536  1.00  1.00      PROD C
ATOM  20915  HA  ASN   209     -24.852 -45.622  -7.933  1.00  0.00      PROD H
ATOM  20916  CB  ASN   209     -23.712 -46.486  -9.542  1.00  0.50      PROD C
ATOM  20917  HB1 ASN   209     -23.631 -47.455  -9.007  1.00  0.00      PROD H
ATOM  20918  HB2 ASN   209     -22.742 -46.299 -10.055  1.00  0.00      PROD H
ATOM  20919  CG  ASN   209     -24.758 -46.562 -10.644  1.00  0.50      PROD C
ATOM  20920  OD1 ASN   209     -24.868 -45.662 -11.476  1.00  0.50      PROD O
ATOM  20921  ND2 ASN   209     -25.529 -47.642 -10.652  1.00  0.50      PROD N
ATOM  20922 HD21 ASN   209     -26.225 -47.661 -11.359  1.00  0.00      PROD H
ATOM  20923 HD22 ASN   209     -25.477 -48.299  -9.904  1.00  0.00      PROD H
ATOM  20924  C   ASN   209     -22.817 -45.188  -7.575  1.00  1.00      PROD C
ATOM  20925  O   ASN   209     -21.928 -46.036  -7.482  1.00  1.00      PROD O
ATOM  20926  N   VAL   210     -22.812 -44.069  -6.857  1.00  1.00      PROD N
ATOM  20927  HN  VAL   210     -23.543 -43.395  -6.940  1.00  0.00      PROD H
ATOM  20928  CA  VAL   210     -21.773 -43.779  -5.876  1.00  1.00      PROD C
ATOM  20929  HA  VAL   210     -20.894 -44.362  -6.093  1.00  0.00      PROD H
ATOM  20930  CB  VAL   210     -21.356 -42.301  -5.910  1.00  0.50      PROD C
ATOM  20931  HB  VAL   210     -20.822 -42.125  -6.876  1.00  0.00      PROD H
ATOM  20932  CG1 VAL   210     -22.572 -41.382  -5.867  1.00  0.50      PROD C
ATOM  20933 HG11 VAL   210     -23.168 -41.509  -4.941  1.00  0.00      PROD H
ATOM  20934 HG12 VAL   210     -23.240 -41.534  -6.740  1.00  0.00      PROD H
ATOM  20935 HG13 VAL   210     -22.239 -40.322  -5.898  1.00  0.00      PROD H
ATOM  20936  CG2 VAL   210     -20.419 -41.994  -4.756  1.00  0.50      PROD C
ATOM  20937 HG21 VAL   210     -19.571 -42.709  -4.714  1.00  0.00      PROD H
ATOM  20938 HG22 VAL   210     -20.944 -42.018  -3.777  1.00  0.00      PROD H
ATOM  20939 HG23 VAL   210     -20.002 -40.972  -4.872  1.00  0.00      PROD H
ATOM  20940  C   VAL   210     -22.284 -44.191  -4.498  1.00  1.00      PROD C
ATOM  20941  O   VAL   210     -23.288 -43.667  -4.007  1.00  1.00      PROD O
ATOM  20942  N   LYS   211     -21.597 -45.147  -3.878  1.00  1.00      PROD N
ATOM  20943  HN  LYS   211     -20.774 -45.513  -4.290  1.00  0.00      PROD H
ATOM  20944  CA  LYS   211     -21.995 -45.642  -2.567  1.00  1.00      PROD C
ATOM  20945  HA  LYS   211     -23.075 -45.676  -2.536  1.00  0.00      PROD H
ATOM  20946  CB  LYS   211     -21.410 -47.035  -2.328  1.00  0.50      PROD C
ATOM  20947  HB1 LYS   211     -20.303 -46.996  -2.474  1.00  0.00      PROD H
ATOM  20948  HB2 LYS   211     -21.811 -47.713  -3.114  1.00  0.00      PROD H
ATOM  20949  CG  LYS   211     -21.669 -47.645  -0.942  1.00  0.50      PROD C
ATOM  20950  HG1 LYS   211     -20.952 -47.185  -0.223  1.00  0.00      PROD H
ATOM  20951  HG2 LYS   211     -21.424 -48.731  -0.971  1.00  0.00      PROD H
ATOM  20952  CD  LYS   211     -23.086 -47.424  -0.405  1.00  0.50      PROD C
ATOM  20953  HD1 LYS   211     -23.297 -46.351  -0.271  1.00  0.00      PROD H
ATOM  20954  HD2 LYS   211     -23.254 -47.836   0.597  1.00  0.00      PROD H
ATOM  20955  CE  LYS   211     -24.154 -48.023  -1.318  1.00  0.50      PROD C
ATOM  20956  HE1 LYS   211     -24.018 -49.122  -1.391  1.00  0.00      PROD H
ATOM  20957  HE2 LYS   211     -24.097 -47.588  -2.340  1.00  0.00      PROD H
ATOM  20958  NZ  LYS   211     -25.526 -47.755  -0.809  1.00  0.50      PROD N
ATOM  20959  HZ1 LYS   211     -25.628 -46.709  -0.782  1.00  0.00      PROD H
ATOM  20960  HZ2 LYS   211     -25.632 -48.039   0.188  1.00  0.00      PROD H
ATOM  20961  HZ3 LYS   211     -26.298 -48.087  -1.414  1.00  0.00      PROD H
ATOM  20962  C   LYS   211     -21.535 -44.669  -1.487  1.00  1.00      PROD C
ATOM  20963  O   LYS   211     -20.335 -44.416  -1.339  1.00  1.00      PROD O
ATOM  20964  N   CYS   212     -22.487 -44.121  -0.741  1.00  1.00      PROD N
ATOM  20965  HN  CYS   212     -23.452 -44.269  -0.937  1.00  0.00      PROD H
ATOM  20966  CA  CYS   212     -22.209 -43.203   0.350  1.00  1.00      PROD C
ATOM  20967  HA  CYS   212     -21.156 -43.011   0.399  1.00  0.00      PROD H
ATOM  20968  CB  CYS   212     -22.955 -41.877   0.154  1.00  0.50      PROD C
ATOM  20969  HB1 CYS   212     -22.523 -41.117   0.838  1.00  0.00      PROD H
ATOM  20970  HB2 CYS   212     -24.011 -42.014   0.482  1.00  0.00      PROD H
ATOM  20971  SG  CYS   212     -22.957 -41.266  -1.547  1.00  0.50      PROD S
ATOM  20972  HG1 CYS   212     -23.587 -42.307  -2.091  1.00  0.00      PROD H
ATOM  20973  C   CYS   212     -22.593 -43.835   1.682  1.00  1.00      PROD C
ATOM  20974  O   CYS   212     -23.294 -44.849   1.743  1.00  1.00      PROD O
ATOM  20975  N   ASP   213     -22.116 -43.218   2.760  1.00  1.00      PROD N
ATOM  20976  HN  ASP   213     -21.508 -42.430   2.726  1.00  0.00      PROD H
ATOM  20977  CA  ASP   213     -22.447 -43.649   4.107  1.00  1.00      PROD C
ATOM  20978  HA  ASP   213     -22.610 -44.718   4.105  1.00  0.00      PROD H
ATOM  20979  CB  ASP   213     -21.295 -43.317   5.054  1.00  0.50      PROD C
ATOM  20980  HB1 ASP   213     -21.276 -42.263   5.350  1.00  0.00      PROD H
ATOM  20981  HB2 ASP   213     -20.330 -43.547   4.555  1.00  0.00      PROD H
ATOM  20982  CG  ASP   213     -21.321 -44.141   6.322  1.00  0.50      PROD C
ATOM  20983  OD1 ASP   213     -22.068 -43.784   7.254  1.00  0.50      PROD O
ATOM  20984  OD2 ASP   213     -20.587 -45.149   6.387  1.00  0.50      PROD O
ATOM  20985  C   ASP   213     -23.768 -42.991   4.509  1.00  1.00      PROD C
ATOM  20986  O   ASP   213     -24.428 -42.338   3.695  1.00  1.00      PROD O
ATOM  20987  N   ASP   214     -24.175 -43.143   5.769  1.00  1.00      PROD N
ATOM  20988  HN  ASP   214     -23.544 -43.449   6.510  1.00  0.00      PROD H
ATOM  20989  CA  ASP   214     -25.483 -42.644   6.185  1.00  1.00      PROD C
ATOM  20990  HA  ASP   214     -26.187 -42.769   5.374  1.00  0.00      PROD H
ATOM  20991  CB  ASP   214     -25.998 -43.442   7.391  1.00  0.50      PROD C
ATOM  20992  HB1 ASP   214     -26.255 -44.466   7.060  1.00  0.00      PROD H
ATOM  20993  HB2 ASP   214     -26.898 -42.972   7.834  1.00  0.00      PROD H
ATOM  20994  CG  ASP   214     -24.966 -43.581   8.500  1.00  0.50      PROD C
ATOM  20995  OD1 ASP   214     -25.024 -44.588   9.236  1.00  0.50      PROD O
ATOM  20996  OD2 ASP   214     -24.122 -42.675   8.658  1.00  0.50      PROD O
ATOM  20997  C   ASP   214     -25.454 -41.146   6.490  1.00  1.00      PROD C
ATOM  20998  O   ASP   214     -26.151 -40.362   5.838  1.00  1.00      PROD O
ATOM  20999  N   GLY   215     -24.656 -40.737   7.473  1.00  1.00      PROD N
ATOM  21000  HN  GLY   215     -24.141 -41.419   8.012  1.00  0.00      PROD H
ATOM  21001  CA  GLY   215     -24.607 -39.345   7.873  1.00  1.00      PROD C
ATOM  21002  HA1 GLY   215     -24.418 -39.333   8.936  1.00  0.00      PROD H
ATOM  21003  HA2 GLY   215     -25.531 -38.833   7.640  1.00  0.00      PROD H
ATOM  21004  C   GLY   215     -23.490 -38.543   7.237  1.00  1.00      PROD C
ATOM  21005  O   GLY   215     -22.657 -37.969   7.945  1.00  1.00      PROD O
ATOM  21006  N   VAL   216     -23.454 -38.493   5.904  1.00  1.00      PROD N
ATOM  21007  HN  VAL   216     -24.139 -39.032   5.427  1.00  0.00      PROD H
ATOM  21008  CA  VAL   216     -22.449 -37.734   5.175  1.00  1.00      PROD C
ATOM  21009  HA  VAL   216     -21.791 -37.241   5.880  1.00  0.00      PROD H
ATOM  21010  CB  VAL   216     -21.567 -38.653   4.297  1.00  0.50      PROD C
ATOM  21011  HB  VAL   216     -20.730 -38.046   3.871  1.00  0.00      PROD H
ATOM  21012  CG1 VAL   216     -20.955 -39.752   5.144  1.00  0.50      PROD C
ATOM  21013 HG11 VAL   216     -21.749 -40.356   5.631  1.00  0.00      PROD H
ATOM  21014 HG12 VAL   216     -20.335 -39.317   5.955  1.00  0.00      PROD H
ATOM  21015 HG13 VAL   216     -20.317 -40.411   4.537  1.00  0.00      PROD H
ATOM  21016  CG2 VAL   216     -22.366 -39.259   3.156  1.00  0.50      PROD C
ATOM  21017 HG21 VAL   216     -22.595 -38.488   2.396  1.00  0.00      PROD H
ATOM  21018 HG22 VAL   216     -23.302 -39.737   3.519  1.00  0.00      PROD H
ATOM  21019 HG23 VAL   216     -21.758 -40.050   2.668  1.00  0.00      PROD H
ATOM  21020  C   VAL   216     -23.065 -36.614   4.345  1.00  1.00      PROD C
ATOM  21021  O   VAL   216     -22.467 -35.540   4.210  1.00  1.00      PROD O
ATOM  21022  N   LEU   217     -24.252 -36.840   3.770  1.00  1.00      PROD N
ATOM  21023  HN  LEU   217     -24.754 -37.677   3.961  1.00  0.00      PROD H
ATOM  21024  CA  LEU   217     -24.863 -35.834   2.904  1.00  1.00      PROD C
ATOM  21025  HA  LEU   217     -24.172 -35.598   2.108  1.00  0.00      PROD H
ATOM  21026  CB  LEU   217     -26.174 -36.364   2.317  1.00  0.50      PROD C
ATOM  21027  HB1 LEU   217     -26.823 -35.501   2.028  1.00  0.00      PROD H
ATOM  21028  HB2 LEU   217     -26.714 -36.896   3.136  1.00  0.00      PROD H
ATOM  21029  CG  LEU   217     -26.149 -37.275   1.082  1.00  0.50      PROD C
ATOM  21030  HG  LEU   217     -27.214 -37.538   0.863  1.00  0.00      PROD H
ATOM  21031  CD1 LEU   217     -25.601 -36.528  -0.129  1.00  0.50      PROD C
ATOM  21032 HD11 LEU   217     -24.492 -36.469  -0.082  1.00  0.00      PROD H
ATOM  21033 HD12 LEU   217     -25.998 -35.497  -0.102  1.00  0.00      PROD H
ATOM  21034 HD13 LEU   217     -25.891 -37.025  -1.079  1.00  0.00      PROD H
ATOM  21035  CD2 LEU   217     -25.383 -38.571   1.319  1.00  0.50      PROD C
ATOM  21036 HD21 LEU   217     -25.714 -39.073   2.254  1.00  0.00      PROD H
ATOM  21037 HD22 LEU   217     -24.301 -38.354   1.387  1.00  0.00      PROD H
ATOM  21038 HD23 LEU   217     -25.527 -39.270   0.471  1.00  0.00      PROD H
ATOM  21039  C   LEU   217     -25.109 -34.527   3.651  1.00  1.00      PROD C
ATOM  21040  O   LEU   217     -24.784 -33.444   3.146  1.00  1.00      PROD O
ATOM  21041  N   GLU   218     -25.683 -34.606   4.854  1.00  1.00      PROD N
ATOM  21042  HN  GLU   218     -25.908 -35.458   5.355  1.00  0.00      PROD H
ATOM  21043  CA  GLU   218     -25.922 -33.390   5.624  1.00  1.00      PROD C
ATOM  21044  HA  GLU   218     -26.440 -32.684   4.991  1.00  0.00      PROD H
ATOM  21045  CB  GLU   218     -26.808 -33.690   6.836  1.00  0.50      PROD C
ATOM  21046  HB1 GLU   218     -27.659 -34.341   6.536  1.00  0.00      PROD H
ATOM  21047  HB2 GLU   218     -27.259 -32.724   7.170  1.00  0.00      PROD H
ATOM  21048  CG  GLU   218     -26.084 -34.268   8.041  1.00  0.50      PROD C
ATOM  21049  HG1 GLU   218     -26.722 -34.193   8.944  1.00  0.00      PROD H
ATOM  21050  HG2 GLU   218     -25.145 -33.754   8.312  1.00  0.00      PROD H
ATOM  21051  CD  GLU   218     -25.768 -35.742   7.884  1.00  0.50      PROD C
ATOM  21052  OE1 GLU   218     -26.284 -36.369   6.935  1.00  0.50      PROD O
ATOM  21053  OE2 GLU   218     -25.003 -36.273   8.716  1.00  0.50      PROD O
ATOM  21054  C   GLU   218     -24.613 -32.739   6.054  1.00  1.00      PROD C
ATOM  21055  O   GLU   218     -24.544 -31.511   6.167  1.00  1.00      PROD O
ATOM  21056  N   ARG   219     -23.561 -33.533   6.267  1.00  1.00      PROD N
ATOM  21057  HN  ARG   219     -23.662 -34.527   6.278  1.00  0.00      PROD H
ATOM  21058  CA  ARG   219     -22.257 -32.955   6.574  1.00  1.00      PROD C
ATOM  21059  HA  ARG   219     -22.426 -32.235   7.361  1.00  0.00      PROD H
ATOM  21060  CB  ARG   219     -21.293 -34.047   7.037  1.00  0.50      PROD C
ATOM  21061  HB1 ARG   219     -21.112 -34.782   6.221  1.00  0.00      PROD H
ATOM  21062  HB2 ARG   219     -21.791 -34.613   7.863  1.00  0.00      PROD H
ATOM  21063  CG  ARG   219     -19.961 -33.519   7.546  1.00  0.50      PROD C
ATOM  21064  HG1 ARG   219     -19.362 -33.110   6.702  1.00  0.00      PROD H
ATOM  21065  HG2 ARG   219     -19.385 -34.368   7.989  1.00  0.00      PROD H
ATOM  21066  CD  ARG   219     -20.162 -32.440   8.597  1.00  0.50      PROD C
ATOM  21067  HD1 ARG   219     -20.785 -32.853   9.429  1.00  0.00      PROD H
ATOM  21068  HD2 ARG   219     -20.684 -31.561   8.153  1.00  0.00      PROD H
ATOM  21069  NE  ARG   219     -18.895 -31.966   9.147  1.00  0.50      PROD N
ATOM  21070  HE  ARG   219     -18.085 -32.532   9.005  1.00  0.00      PROD H
ATOM  21071  CZ  ARG   219     -18.783 -30.953  10.001  1.00  0.50      PROD C
ATOM  21072  NH1 ARG   219     -19.865 -30.303  10.405  1.00  0.50      PROD N
ATOM  21073 HH11 ARG   219     -20.768 -30.580  10.098  1.00  0.00      PROD H
ATOM  21074 HH12 ARG   219     -19.802 -29.553  11.054  1.00  0.00      PROD H
ATOM  21075  NH2 ARG   219     -17.589 -30.590  10.449  1.00  0.50      PROD N
ATOM  21076 HH21 ARG   219     -16.792 -31.129  10.209  1.00  0.00      PROD H
ATOM  21077 HH22 ARG   219     -17.534 -29.811  11.063  1.00  0.00      PROD H
ATOM  21078  C   ARG   219     -21.693 -32.212   5.370  1.00  1.00      PROD C
ATOM  21079  O   ARG   219     -21.102 -31.135   5.517  1.00  1.00      PROD O
ATOM  21080  N   ILE   220     -21.871 -32.771   4.171  1.00  1.00      PROD N
ATOM  21081  HN  ILE   220     -22.290 -33.682   4.097  1.00  0.00      PROD H
ATOM  21082  CA  ILE   220     -21.445 -32.081   2.956  1.00  1.00      PROD C
ATOM  21083  HA  ILE   220     -20.401 -31.818   3.059  1.00  0.00      PROD H
ATOM  21084  CB  ILE   220     -21.615 -32.998   1.729  1.00  0.50      PROD C
ATOM  21085  HB  ILE   220     -22.679 -33.330   1.669  1.00  0.00      PROD H
ATOM  21086  CG2 ILE   220     -21.277 -32.248   0.449  1.00  0.50      PROD C
ATOM  21087 HG21 ILE   220     -20.223 -31.897   0.471  1.00  0.00      PROD H
ATOM  21088 HG22 ILE   220     -21.933 -31.363   0.304  1.00  0.00      PROD H
ATOM  21089 HG23 ILE   220     -21.423 -32.872  -0.457  1.00  0.00      PROD H
ATOM  21090  CG1 ILE   220     -20.741 -34.246   1.869  1.00  0.50      PROD C
ATOM  21091 HG11 ILE   220     -21.089 -34.925   2.651  1.00  0.00      PROD H
ATOM  21092 HG12 ILE   220     -19.754 -33.867   2.204  1.00  0.00      PROD H
ATOM  21093  CD  ILE   220     -20.588 -35.036   0.586  1.00  0.50      PROD C
ATOM  21094  HD1 ILE   220     -19.941 -34.515  -0.151  1.00  0.00      PROD H
ATOM  21095  HD2 ILE   220     -21.580 -35.252   0.132  1.00  0.00      PROD H
ATOM  21096  HD3 ILE   220     -20.110 -36.003   0.856  1.00  0.00      PROD H
ATOM  21097  C   ILE   220     -22.218 -30.780   2.790  1.00  1.00      PROD C
ATOM  21098  O   ILE   220     -21.657 -29.750   2.396  1.00  1.00      PROD O
ATOM  21099  N   LEU   221     -23.518 -30.804   3.094  1.00  1.00      PROD N
ATOM  21100  HN  LEU   221     -23.964 -31.651   3.396  1.00  0.00      PROD H
ATOM  21101  CA  LEU   221     -24.328 -29.597   2.968  1.00  1.00      PROD C
ATOM  21102  HA  LEU   221     -24.117 -29.198   1.989  1.00  0.00      PROD H
ATOM  21103  CB  LEU   221     -25.809 -29.939   3.138  1.00  0.50      PROD C
ATOM  21104  HB1 LEU   221     -26.053 -30.118   4.210  1.00  0.00      PROD H
ATOM  21105  HB2 LEU   221     -25.975 -30.912   2.617  1.00  0.00      PROD H
ATOM  21106  CG  LEU   221     -26.805 -28.941   2.544  1.00  0.50      PROD C
ATOM  21107  HG  LEU   221     -26.841 -28.044   3.212  1.00  0.00      PROD H
ATOM  21108  CD1 LEU   221     -26.352 -28.478   1.167  1.00  0.50      PROD C
ATOM  21109 HD11 LEU   221     -26.113 -29.348   0.519  1.00  0.00      PROD H
ATOM  21110 HD12 LEU   221     -25.459 -27.820   1.237  1.00  0.00      PROD H
ATOM  21111 HD13 LEU   221     -27.156 -27.888   0.678  1.00  0.00      PROD H
ATOM  21112  CD2 LEU   221     -28.198 -29.546   2.478  1.00  0.50      PROD C
ATOM  21113 HD21 LEU   221     -28.547 -29.835   3.494  1.00  0.00      PROD H
ATOM  21114 HD22 LEU   221     -28.204 -30.453   1.837  1.00  0.00      PROD H
ATOM  21115 HD23 LEU   221     -28.927 -28.821   2.065  1.00  0.00      PROD H
ATOM  21116  C   LEU   221     -23.899 -28.537   3.977  1.00  1.00      PROD C
ATOM  21117  O   LEU   221     -23.822 -27.347   3.651  1.00  1.00      PROD O
ATOM  21118  N   ASP   222     -23.618 -28.953   5.215  1.00  1.00      PROD N
ATOM  21119  HN  ASP   222     -23.756 -29.903   5.508  1.00  0.00      PROD H
ATOM  21120  CA  ASP   222     -23.219 -27.998   6.245  1.00  1.00      PROD C
ATOM  21121  HA  ASP   222     -23.932 -27.183   6.223  1.00  0.00      PROD H
ATOM  21122  CB  ASP   222     -23.238 -28.669   7.618  1.00  0.50      PROD C
ATOM  21123  HB1 ASP   222     -22.338 -29.291   7.796  1.00  0.00      PROD H
ATOM  21124  HB2 ASP   222     -24.120 -29.343   7.689  1.00  0.00      PROD H
ATOM  21125  CG  ASP   222     -23.380 -27.674   8.752  1.00  0.50      PROD C
ATOM  21126  OD1 ASP   222     -23.969 -26.595   8.527  1.00  0.50      PROD O
ATOM  21127  OD2 ASP   222     -22.901 -27.968   9.867  1.00  0.50      PROD O
ATOM  21128  C   ASP   222     -21.843 -27.411   5.957  1.00  1.00      PROD C
ATOM  21129  O   ASP   222     -21.609 -26.218   6.187  1.00  1.00      PROD O
ATOM  21130  N   ILE   223     -20.917 -28.233   5.457  1.00  1.00      PROD N
ATOM  21131  HN  ILE   223     -21.110 -29.215   5.368  1.00  0.00      PROD H
ATOM  21132  CA  ILE   223     -19.579 -27.740   5.138  1.00  1.00      PROD C
ATOM  21133  HA  ILE   223     -19.198 -27.190   5.988  1.00  0.00      PROD H
ATOM  21134  CB  ILE   223     -18.637 -28.923   4.838  1.00  0.50      PROD C
ATOM  21135  HB  ILE   223     -19.186 -29.658   4.198  1.00  0.00      PROD H
ATOM  21136  CG2 ILE   223     -17.402 -28.458   4.084  1.00  0.50      PROD C
ATOM  21137 HG21 ILE   223     -16.882 -27.672   4.677  1.00  0.00      PROD H
ATOM  21138 HG22 ILE   223     -17.652 -28.041   3.088  1.00  0.00      PROD H
ATOM  21139 HG23 ILE   223     -16.678 -29.267   3.908  1.00  0.00      PROD H
ATOM  21140  CG1 ILE   223     -18.239 -29.629   6.136  1.00  0.50      PROD C
ATOM  21141 HG11 ILE   223     -19.148 -29.997   6.666  1.00  0.00      PROD H
ATOM  21142 HG12 ILE   223     -17.748 -28.887   6.797  1.00  0.00      PROD H
ATOM  21143  CD  ILE   223     -17.267 -30.771   5.936  1.00  0.50      PROD C
ATOM  21144  HD1 ILE   223     -16.258 -30.433   5.628  1.00  0.00      PROD H
ATOM  21145  HD2 ILE   223     -17.681 -31.510   5.219  1.00  0.00      PROD H
ATOM  21146  HD3 ILE   223     -17.142 -31.321   6.897  1.00  0.00      PROD H
ATOM  21147  C   ILE   223     -19.630 -26.752   3.982  1.00  1.00      PROD C
ATOM  21148  O   ILE   223     -18.929 -25.733   3.989  1.00  1.00      PROD O
ATOM  21149  N   SER   224     -20.470 -27.020   2.985  1.00  1.00      PROD N
ATOM  21150  HN  SER   224     -21.099 -27.794   3.083  1.00  0.00      PROD H
ATOM  21151  CA  SER   224     -20.611 -26.174   1.805  1.00  1.00      PROD C
ATOM  21152  HA  SER   224     -19.856 -25.404   1.798  1.00  0.00      PROD H
ATOM  21153  CB  SER   224     -20.467 -27.000   0.531  1.00  0.50      PROD C
ATOM  21154  HB1 SER   224     -19.401 -27.272   0.390  1.00  0.00      PROD H
ATOM  21155  HB2 SER   224     -20.804 -26.447  -0.373  1.00  0.00      PROD H
ATOM  21156  OG  SER   224     -21.195 -28.211   0.627  1.00  0.50      PROD O
ATOM  21157  HG1 SER   224     -21.135 -28.625   1.507  1.00  0.00      PROD H
ATOM  21158  C   SER   224     -21.945 -25.432   1.814  1.00  1.00      PROD C
ATOM  21159  O   SER   224     -22.621 -25.326   0.789  1.00  1.00      PROD O
ATOM  21160  N   ALA   225     -22.339 -24.926   2.982  1.00  1.00      PROD N
ATOM  21161  HN  ALA   225     -21.839 -25.120   3.819  1.00  0.00      PROD H
ATOM  21162  CA  ALA   225     -23.604 -24.220   3.139  1.00  1.00      PROD C
ATOM  21163  HA  ALA   225     -24.402 -24.916   2.913  1.00  0.00      PROD H
ATOM  21164  CB  ALA   225     -23.750 -23.727   4.581  1.00  0.50      PROD C
ATOM  21165  HB1 ALA   225     -22.936 -23.019   4.840  1.00  0.00      PROD H
ATOM  21166  HB2 ALA   225     -23.713 -24.589   5.284  1.00  0.00      PROD H
ATOM  21167  HB3 ALA   225     -24.723 -23.209   4.725  1.00  0.00      PROD H
ATOM  21168  C   ALA   225     -23.706 -23.047   2.174  1.00  1.00      PROD C
ATOM  21169  O   ALA   225     -22.773 -22.251   2.039  1.00  1.00      PROD O
ATOM  21170  N   GLY   226     -24.850 -22.948   1.501  1.00  1.00      PROD N
ATOM  21171  HN  GLY   226     -25.582 -23.606   1.663  1.00  0.00      PROD H
ATOM  21172  CA  GLY   226     -25.072 -21.888   0.540  1.00  1.00      PROD C
ATOM  21173  HA1 GLY   226     -24.452 -21.042   0.779  1.00  0.00      PROD H
ATOM  21174  HA2 GLY   226     -26.130 -21.671   0.534  1.00  0.00      PROD H
ATOM  21175  C   GLY   226     -24.663 -22.268  -0.867  1.00  1.00      PROD C
ATOM  21176  O   GLY   226     -25.495 -22.295  -1.777  1.00  1.00      PROD O
ATOM  21177  N   ASP   227     -23.379 -22.564  -1.058  1.00  1.00      PROD N
ATOM  21178  HN  ASP   227     -22.758 -22.586  -0.278  1.00  0.00      PROD H
ATOM  21179  CA  ASP   227     -22.851 -22.893  -2.378  1.00  1.00      PROD C
ATOM  21180  HA  ASP   227     -23.415 -22.351  -3.131  1.00  0.00      PROD H
ATOM  21181  CB  ASP   227     -21.385 -22.483  -2.480  1.00  0.50      PROD C
ATOM  21182  HB1 ASP   227     -20.756 -23.095  -1.801  1.00  0.00      PROD H
ATOM  21183  HB2 ASP   227     -21.291 -21.419  -2.170  1.00  0.00      PROD H
ATOM  21184  CG  ASP   227     -20.849 -22.587  -3.893  1.00  0.50      PROD C
ATOM  21185  OD1 ASP   227     -21.249 -21.763  -4.737  1.00  0.50      PROD O
ATOM  21186  OD2 ASP   227     -20.032 -23.488  -4.167  1.00  0.50      PROD O
ATOM  21187  C   ASP   227     -23.023 -24.388  -2.620  1.00  1.00      PROD C
ATOM  21188  O   ASP   227     -22.218 -25.198  -2.150  1.00  1.00      PROD O
ATOM  21189  N   LEU   228     -24.076 -24.759  -3.354  1.00  1.00      PROD N
ATOM  21190  HN  LEU   228     -24.740 -24.068  -3.640  1.00  0.00      PROD H
ATOM  21191  CA  LEU   228     -24.303 -26.168  -3.659  1.00  1.00      PROD C
ATOM  21192  HA  LEU   228     -24.211 -26.743  -2.745  1.00  0.00      PROD H
ATOM  21193  CB  LEU   228     -25.717 -26.356  -4.218  1.00  0.50      PROD C
ATOM  21194  HB1 LEU   228     -25.902 -25.575  -4.992  1.00  0.00      PROD H
ATOM  21195  HB2 LEU   228     -26.398 -26.112  -3.367  1.00  0.00      PROD H
ATOM  21196  CG  LEU   228     -26.163 -27.704  -4.794  1.00  0.50      PROD C
ATOM  21197  HG  LEU   228     -25.605 -28.519  -4.269  1.00  0.00      PROD H
ATOM  21198  CD1 LEU   228     -27.643 -27.913  -4.530  1.00  0.50      PROD C
ATOM  21199 HD11 LEU   228     -28.245 -27.106  -5.002  1.00  0.00      PROD H
ATOM  21200 HD12 LEU   228     -27.848 -27.904  -3.437  1.00  0.00      PROD H
ATOM  21201 HD13 LEU   228     -27.982 -28.891  -4.933  1.00  0.00      PROD H
ATOM  21202  CD2 LEU   228     -25.894 -27.786  -6.290  1.00  0.50      PROD C
ATOM  21203 HD21 LEU   228     -24.818 -27.670  -6.526  1.00  0.00      PROD H
ATOM  21204 HD22 LEU   228     -26.456 -26.984  -6.808  1.00  0.00      PROD H
ATOM  21205 HD23 LEU   228     -26.232 -28.766  -6.689  1.00  0.00      PROD H
ATOM  21206  C   LEU   228     -23.254 -26.703  -4.625  1.00  1.00      PROD C
ATOM  21207  O   LEU   228     -22.964 -27.907  -4.624  1.00  1.00      PROD O
ATOM  21208  N   ARG   229     -22.677 -25.828  -5.453  1.00  1.00      PROD N
ATOM  21209  HN  ARG   229     -22.912 -24.859  -5.394  1.00  0.00      PROD H
ATOM  21210  CA  ARG   229     -21.633 -26.255  -6.378  1.00  1.00      PROD C
ATOM  21211  HA  ARG   229     -22.026 -27.062  -6.981  1.00  0.00      PROD H
ATOM  21212  CB  ARG   229     -21.232 -25.092  -7.284  1.00  0.50      PROD C
ATOM  21213  HB1 ARG   229     -20.899 -24.251  -6.624  1.00  0.00      PROD H
ATOM  21214  HB2 ARG   229     -22.143 -24.729  -7.814  1.00  0.00      PROD H
ATOM  21215  CG  ARG   229     -20.140 -25.430  -8.284  1.00  0.50      PROD C
ATOM  21216  HG1 ARG   229     -20.614 -26.062  -9.065  1.00  0.00      PROD H
ATOM  21217  HG2 ARG   229     -19.319 -26.033  -7.840  1.00  0.00      PROD H
ATOM  21218  CD  ARG   229     -19.562 -24.167  -8.897  1.00  0.50      PROD C
ATOM  21219  HD1 ARG   229     -20.395 -23.425  -8.990  1.00  0.00      PROD H
ATOM  21220  HD2 ARG   229     -19.180 -24.414  -9.905  1.00  0.00      PROD H
ATOM  21221  NE  ARG   229     -18.467 -23.629  -8.098  1.00  0.50      PROD N
ATOM  21222  HE  ARG   229     -18.192 -24.142  -7.284  1.00  0.00      PROD H
ATOM  21223  CZ  ARG   229     -18.049 -22.370  -8.159  1.00  0.50      PROD C
ATOM  21224  NH1 ARG   229     -18.643 -21.513  -8.980  1.00  0.50      PROD N
ATOM  21225 HH11 ARG   229     -18.744 -20.549  -8.690  1.00  0.00      PROD H
ATOM  21226 HH12 ARG   229     -19.530 -21.780  -9.353  1.00  0.00      PROD H
ATOM  21227  NH2 ARG   229     -17.044 -21.963  -7.396  1.00  0.50      PROD N
ATOM  21228 HH21 ARG   229     -16.720 -22.581  -6.678  1.00  0.00      PROD H
ATOM  21229 HH22 ARG   229     -17.007 -20.992  -7.198  1.00  0.00      PROD H
ATOM  21230  C   ARG   229     -20.424 -26.797  -5.626  1.00  1.00      PROD C
ATOM  21231  O   ARG   229     -19.812 -27.787  -6.044  1.00  1.00      PROD O
ATOM  21232  N   ARG   230     -20.061 -26.154  -4.513  1.00  1.00      PROD N
ATOM  21233  HN  ARG   230     -20.452 -25.260  -4.237  1.00  0.00      PROD H
ATOM  21234  CA  ARG   230     -18.959 -26.664  -3.704  1.00  1.00      PROD C
ATOM  21235  HA  ARG   230     -18.086 -26.749  -4.335  1.00  0.00      PROD H
ATOM  21236  CB  ARG   230     -18.650 -25.707  -2.553  1.00  0.50      PROD C
ATOM  21237  HB1 ARG   230     -19.554 -25.608  -1.911  1.00  0.00      PROD H
ATOM  21238  HB2 ARG   230     -18.455 -24.695  -2.974  1.00  0.00      PROD H
ATOM  21239  CG  ARG   230     -17.430 -26.103  -1.739  1.00  0.50      PROD C
ATOM  21240  HG1 ARG   230     -16.545 -26.084  -2.407  1.00  0.00      PROD H
ATOM  21241  HG2 ARG   230     -17.522 -27.155  -1.383  1.00  0.00      PROD H
ATOM  21242  CD  ARG   230     -17.267 -25.222  -0.513  1.00  0.50      PROD C
ATOM  21243  HD1 ARG   230     -17.716 -25.685   0.397  1.00  0.00      PROD H
ATOM  21244  HD2 ARG   230     -17.825 -24.265  -0.671  1.00  0.00      PROD H
ATOM  21245  NE  ARG   230     -15.870 -24.869  -0.280  1.00  0.50      PROD N
ATOM  21246  HE  ARG   230     -15.584 -23.940  -0.485  1.00  0.00      PROD H
ATOM  21247  CZ  ARG   230     -14.981 -25.676   0.290  1.00  0.50      PROD C
ATOM  21248  NH1 ARG   230     -15.343 -26.885   0.693  1.00  0.50      PROD N
ATOM  21249 HH11 ARG   230     -16.302 -27.133   0.616  1.00  0.00      PROD H
ATOM  21250 HH12 ARG   230     -14.716 -27.474   1.190  1.00  0.00      PROD H
ATOM  21251  NH2 ARG   230     -13.730 -25.273   0.461  1.00  0.50      PROD N
ATOM  21252 HH21 ARG   230     -13.509 -24.331   0.258  1.00  0.00      PROD H
ATOM  21253 HH22 ARG   230     -13.075 -25.895   0.888  1.00  0.00      PROD H
ATOM  21254  C   ARG   230     -19.273 -28.052  -3.170  1.00  1.00      PROD C
ATOM  21255  O   ARG   230     -18.400 -28.924  -3.144  1.00  1.00      PROD O
ATOM  21256  N   GLY   231     -20.518 -28.279  -2.749  1.00  1.00      PROD N
ATOM  21257  HN  GLY   231     -21.208 -27.552  -2.718  1.00  0.00      PROD H
ATOM  21258  CA  GLY   231     -20.899 -29.604  -2.286  1.00  1.00      PROD C
ATOM  21259  HA1 GLY   231     -21.929 -29.554  -1.963  1.00  0.00      PROD H
ATOM  21260  HA2 GLY   231     -20.236 -29.909  -1.487  1.00  0.00      PROD H
ATOM  21261  C   GLY   231     -20.815 -30.645  -3.386  1.00  1.00      PROD C
ATOM  21262  O   GLY   231     -20.358 -31.768  -3.164  1.00  1.00      PROD O
ATOM  21263  N   ILE   232     -21.247 -30.277  -4.594  1.00  1.00      PROD N
ATOM  21264  HN  ILE   232     -21.700 -29.390  -4.718  1.00  0.00      PROD H
ATOM  21265  CA  ILE   232     -21.189 -31.210  -5.716  1.00  1.00      PROD C
ATOM  21266  HA  ILE   232     -21.642 -32.144  -5.414  1.00  0.00      PROD H
ATOM  21267  CB  ILE   232     -21.924 -30.628  -6.936  1.00  0.50      PROD C
ATOM  21268  HB  ILE   232     -21.495 -29.627  -7.180  1.00  0.00      PROD H
ATOM  21269  CG2 ILE   232     -21.756 -31.534  -8.144  1.00  0.50      PROD C
ATOM  21270 HG21 ILE   232     -22.050 -32.580  -7.905  1.00  0.00      PROD H
ATOM  21271 HG22 ILE   232     -20.710 -31.542  -8.510  1.00  0.00      PROD H
ATOM  21272 HG23 ILE   232     -22.389 -31.182  -8.986  1.00  0.00      PROD H
ATOM  21273  CG1 ILE   232     -23.408 -30.430  -6.622  1.00  0.50      PROD C
ATOM  21274 HG11 ILE   232     -23.928 -30.119  -7.554  1.00  0.00      PROD H
ATOM  21275 HG12 ILE   232     -23.557 -29.604  -5.913  1.00  0.00      PROD H
ATOM  21276  CD  ILE   232     -24.073 -31.649  -6.020  1.00  0.50      PROD C
ATOM  21277  HD1 ILE   232     -23.725 -31.828  -4.978  1.00  0.00      PROD H
ATOM  21278  HD2 ILE   232     -23.868 -32.561  -6.619  1.00  0.00      PROD H
ATOM  21279  HD3 ILE   232     -25.176 -31.510  -5.972  1.00  0.00      PROD H
ATOM  21280  C   ILE   232     -19.743 -31.565  -6.046  1.00  1.00      PROD C
ATOM  21281  O   ILE   232     -19.403 -32.743  -6.216  1.00  1.00      PROD O
ATOM  21282  N   THR   233     -18.870 -30.557  -6.141  1.00  1.00      PROD N
ATOM  21283  HN  THR   233     -19.183 -29.612  -5.997  1.00  0.00      PROD H
ATOM  21284  CA  THR   233     -17.467 -30.832  -6.443  1.00  1.00      PROD C
ATOM  21285  HA  THR   233     -17.430 -31.445  -7.330  1.00  0.00      PROD H
ATOM  21286  CB  THR   233     -16.700 -29.534  -6.711  1.00  0.50      PROD C
ATOM  21287  HB  THR   233     -15.678 -29.767  -7.091  1.00  0.00      PROD H
ATOM  21288  OG1 THR   233     -16.512 -28.817  -5.483  1.00  0.50      PROD O
ATOM  21289  HG1 THR   233     -17.321 -28.901  -4.958  1.00  0.00      PROD H
ATOM  21290  CG2 THR   233     -17.424 -28.665  -7.730  1.00  0.50      PROD C
ATOM  21291 HG21 THR   233     -18.519 -28.653  -7.639  1.00  0.00      PROD H
ATOM  21292 HG22 THR   233     -17.206 -29.039  -8.753  1.00  0.00      PROD H
ATOM  21293 HG23 THR   233     -17.056 -27.618  -7.664  1.00  0.00      PROD H
ATOM  21294  C   THR   233     -16.801 -31.619  -5.322  1.00  1.00      PROD C
ATOM  21295  O   THR   233     -15.963 -32.490  -5.582  1.00  1.00      PROD O
ATOM  21296  N   LEU   234     -17.161 -31.335  -4.067  1.00  1.00      PROD N
ATOM  21297  HN  LEU   234     -17.824 -30.624  -3.825  1.00  0.00      PROD H
ATOM  21298  CA  LEU   234     -16.602 -32.082  -2.946  1.00  1.00      PROD C
ATOM  21299  HA  LEU   234     -15.526 -32.071  -3.022  1.00  0.00      PROD H
ATOM  21300  CB  LEU   234     -17.060 -31.467  -1.624  1.00  0.50      PROD C
ATOM  21301  HB1 LEU   234     -17.149 -32.268  -0.847  1.00  0.00      PROD H
ATOM  21302  HB2 LEU   234     -18.087 -31.057  -1.747  1.00  0.00      PROD H
ATOM  21303  CG  LEU   234     -16.163 -30.406  -0.989  1.00  0.50      PROD C
ATOM  21304  HG  LEU   234     -16.098 -29.532  -1.683  1.00  0.00      PROD H
ATOM  21305  CD1 LEU   234     -16.760 -29.933   0.327  1.00  0.50      PROD C
ATOM  21306 HD11 LEU   234     -17.120 -30.838   0.849  1.00  0.00      PROD H
ATOM  21307 HD12 LEU   234     -17.667 -29.316   0.148  1.00  0.00      PROD H
ATOM  21308 HD13 LEU   234     -16.039 -29.392   0.964  1.00  0.00      PROD H
ATOM  21309  CD2 LEU   234     -14.758 -30.946  -0.779  1.00  0.50      PROD C
ATOM  21310 HD21 LEU   234     -14.225 -31.100  -1.741  1.00  0.00      PROD H
ATOM  21311 HD22 LEU   234     -14.789 -31.922  -0.245  1.00  0.00      PROD H
ATOM  21312 HD23 LEU   234     -14.143 -30.249  -0.172  1.00  0.00      PROD H
ATOM  21313  C   LEU   234     -17.002 -33.548  -3.018  1.00  1.00      PROD C
ATOM  21314  O   LEU   234     -16.164 -34.441  -2.850  1.00  1.00      PROD O
ATOM  21315  N   LEU   235     -18.289 -33.814  -3.262  1.00  1.00      PROD N
ATOM  21316  HN  LEU   235     -18.985 -33.093  -3.317  1.00  0.00      PROD H
ATOM  21317  CA  LEU   235     -18.749 -35.193  -3.375  1.00  1.00      PROD C
ATOM  21318  HA  LEU   235     -18.452 -35.712  -2.478  1.00  0.00      PROD H
ATOM  21319  CB  LEU   235     -20.274 -35.219  -3.523  1.00  0.50      PROD C
ATOM  21320  HB1 LEU   235     -20.561 -34.671  -4.449  1.00  0.00      PROD H
ATOM  21321  HB2 LEU   235     -20.660 -34.602  -2.675  1.00  0.00      PROD H
ATOM  21322  CG  LEU   235     -21.066 -36.534  -3.494  1.00  0.50      PROD C
ATOM  21323  HG  LEU   235     -20.660 -37.219  -2.719  1.00  0.00      PROD H
ATOM  21324  CD1 LEU   235     -22.513 -36.246  -3.120  1.00  0.50      PROD C
ATOM  21325 HD11 LEU   235     -22.983 -35.567  -3.863  1.00  0.00      PROD H
ATOM  21326 HD12 LEU   235     -22.577 -35.773  -2.117  1.00  0.00      PROD H
ATOM  21327 HD13 LEU   235     -23.101 -37.189  -3.091  1.00  0.00      PROD H
ATOM  21328  CD2 LEU   235     -21.017 -37.281  -4.818  1.00  0.50      PROD C
ATOM  21329 HD21 LEU   235     -20.007 -37.703  -4.995  1.00  0.00      PROD H
ATOM  21330 HD22 LEU   235     -21.300 -36.603  -5.651  1.00  0.00      PROD H
ATOM  21331 HD23 LEU   235     -21.732 -38.133  -4.806  1.00  0.00      PROD H
ATOM  21332  C   LEU   235     -18.067 -35.904  -4.536  1.00  1.00      PROD C
ATOM  21333  O   LEU   235     -17.626 -37.050  -4.387  1.00  1.00      PROD O
ATOM  21334  N   GLN   236     -17.958 -35.241  -5.690  1.00  1.00      PROD N
ATOM  21335  HN  GLN   236     -18.397 -34.345  -5.784  1.00  0.00      PROD H
ATOM  21336  CA  GLN   236     -17.284 -35.835  -6.841  1.00  1.00      PROD C
ATOM  21337  HA  GLN   236     -17.783 -36.764  -7.085  1.00  0.00      PROD H
ATOM  21338  CB  GLN   236     -17.354 -34.890  -8.042  1.00  0.50      PROD C
ATOM  21339  HB1 GLN   236     -16.804 -33.967  -7.756  1.00  0.00      PROD H
ATOM  21340  HB2 GLN   236     -18.427 -34.601  -8.166  1.00  0.00      PROD H
ATOM  21341  CG  GLN   236     -16.860 -35.517  -9.332  1.00  0.50      PROD C
ATOM  21342  HG1 GLN   236     -17.505 -36.366  -9.625  1.00  0.00      PROD H
ATOM  21343  HG2 GLN   236     -15.843 -35.949  -9.205  1.00  0.00      PROD H
ATOM  21344  CD  GLN   236     -16.788 -34.526 -10.474  1.00  0.50      PROD C
ATOM  21345  OE1 GLN   236     -17.104 -34.854 -11.616  1.00  0.50      PROD O
ATOM  21346  NE2 GLN   236     -16.367 -33.304 -10.171  1.00  0.50      PROD N
ATOM  21347 HE21 GLN   236     -16.199 -33.123  -9.206  1.00  0.00      PROD H
ATOM  21348 HE22 GLN   236     -16.301 -32.616 -10.879  1.00  0.00      PROD H
ATOM  21349  C   GLN   236     -15.832 -36.178  -6.532  1.00  1.00      PROD C
ATOM  21350  O   GLN   236     -15.388 -37.311  -6.755  1.00  1.00      PROD O
ATOM  21351  N   SER   237     -15.068 -35.197  -6.041  1.00  1.00      PROD N
ATOM  21352  HN  SER   237     -15.480 -34.318  -5.792  1.00  0.00      PROD H
ATOM  21353  CA  SER   237     -13.663 -35.412  -5.729  1.00  1.00      PROD C
ATOM  21354  HA  SER   237     -13.171 -35.758  -6.626  1.00  0.00      PROD H
ATOM  21355  CB  SER   237     -13.024 -34.100  -5.268  1.00  0.50      PROD C
ATOM  21356  HB1 SER   237     -13.417 -33.244  -5.857  1.00  0.00      PROD H
ATOM  21357  HB2 SER   237     -11.924 -34.155  -5.419  1.00  0.00      PROD H
ATOM  21358  OG  SER   237     -13.251 -33.884  -3.887  1.00  0.50      PROD O
ATOM  21359  HG1 SER   237     -14.200 -33.894  -3.698  1.00  0.00      PROD H
ATOM  21360  C   SER   237     -13.457 -36.484  -4.671  1.00  1.00      PROD C
ATOM  21361  O   SER   237     -12.564 -37.322  -4.831  1.00  1.00      PROD O
ATOM  21362  N   ALA   238     -14.262 -36.492  -3.610  1.00  1.00      PROD N
ATOM  21363  HN  ALA   238     -14.985 -35.815  -3.460  1.00  0.00      PROD H
ATOM  21364  CA  ALA   238     -14.155 -37.508  -2.575  1.00  1.00      PROD C
ATOM  21365  HA  ALA   238     -13.134 -37.525  -2.240  1.00  0.00      PROD H
ATOM  21366  CB  ALA   238     -15.047 -37.141  -1.386  1.00  0.50      PROD C
ATOM  21367  HB1 ALA   238     -16.120 -37.369  -1.574  1.00  0.00      PROD H
ATOM  21368  HB2 ALA   238     -14.973 -36.053  -1.173  1.00  0.00      PROD H
ATOM  21369  HB3 ALA   238     -14.715 -37.664  -0.467  1.00  0.00      PROD H
ATOM  21370  C   ALA   238     -14.511 -38.902  -3.069  1.00  1.00      PROD C
ATOM  21371  O   ALA   238     -13.816 -39.863  -2.722  1.00  1.00      PROD O
ATOM  21372  N   SER   239     -15.557 -39.036  -3.889  1.00  1.00      PROD N
ATOM  21373  HN  SER   239     -16.161 -38.266  -4.097  1.00  0.00      PROD H
ATOM  21374  CA  SER   239     -15.886 -40.337  -4.457  1.00  1.00      PROD C
ATOM  21375  HA  SER   239     -15.944 -41.054  -3.658  1.00  0.00      PROD H
ATOM  21376  CB  SER   239     -17.214 -40.261  -5.212  1.00  0.50      PROD C
ATOM  21377  HB1 SER   239     -18.028 -40.056  -4.479  1.00  0.00      PROD H
ATOM  21378  HB2 SER   239     -17.443 -41.231  -5.710  1.00  0.00      PROD H
ATOM  21379  OG  SER   239     -17.192 -39.225  -6.178  1.00  0.50      PROD O
ATOM  21380  HG1 SER   239     -17.358 -38.406  -5.686  1.00  0.00      PROD H
ATOM  21381  C   SER   239     -14.774 -40.828  -5.374  1.00  1.00      PROD C
ATOM  21382  O   SER   239     -14.388 -42.003  -5.325  1.00  1.00      PROD O
ATOM  21383  N   LYS   240     -14.239 -39.939  -6.215  1.00  1.00      PROD N
ATOM  21384  HN  LYS   240     -14.651 -39.027  -6.299  1.00  0.00      PROD H
ATOM  21385  CA  LYS   240     -13.163 -40.328  -7.118  1.00  1.00      PROD C
ATOM  21386  HA  LYS   240     -13.470 -41.219  -7.651  1.00  0.00      PROD H
ATOM  21387  CB  LYS   240     -12.898 -39.207  -8.127  1.00  0.50      PROD C
ATOM  21388  HB1 LYS   240     -12.706 -38.259  -7.574  1.00  0.00      PROD H
ATOM  21389  HB2 LYS   240     -13.855 -39.076  -8.686  1.00  0.00      PROD H
ATOM  21390  CG  LYS   240     -11.756 -39.486  -9.091  1.00  0.50      PROD C
ATOM  21391  HG1 LYS   240     -11.812 -40.561  -9.390  1.00  0.00      PROD H
ATOM  21392  HG2 LYS   240     -10.777 -39.357  -8.573  1.00  0.00      PROD H
ATOM  21393  CD  LYS   240     -11.859 -38.618 -10.333  1.00  0.50      PROD C
ATOM  21394  HD1 LYS   240     -12.854 -38.117 -10.370  1.00  0.00      PROD H
ATOM  21395  HD2 LYS   240     -11.804 -39.287 -11.225  1.00  0.00      PROD H
ATOM  21396  CE  LYS   240     -10.737 -37.596 -10.391  1.00  0.50      PROD C
ATOM  21397  HE1 LYS   240      -9.769 -38.133 -10.287  1.00  0.00      PROD H
ATOM  21398  HE2 LYS   240     -10.832 -36.856  -9.568  1.00  0.00      PROD H
ATOM  21399  NZ  LYS   240     -10.723 -36.865 -11.688  1.00  0.50      PROD N
ATOM  21400  HZ1 LYS   240     -11.612 -36.364 -11.854  1.00  0.00      PROD H
ATOM  21401  HZ2 LYS   240     -10.560 -37.544 -12.469  1.00  0.00      PROD H
ATOM  21402  HZ3 LYS   240      -9.902 -36.230 -11.704  1.00  0.00      PROD H
ATOM  21403  C   LYS   240     -11.883 -40.682  -6.369  1.00  1.00      PROD C
ATOM  21404  O   LYS   240     -11.150 -41.573  -6.808  1.00  1.00      PROD O
ATOM  21405  N   GLY   241     -11.610 -40.017  -5.244  1.00  1.00      PROD N
ATOM  21406  HN  GLY   241     -12.188 -39.256  -4.944  1.00  0.00      PROD H
ATOM  21407  CA  GLY   241     -10.442 -40.365  -4.455  1.00  1.00      PROD C
ATOM  21408  HA1 GLY   241     -10.283 -39.570  -3.746  1.00  0.00      PROD H
ATOM  21409  HA2 GLY   241      -9.591 -40.505  -5.105  1.00  0.00      PROD H
ATOM  21410  C   GLY   241     -10.611 -41.638  -3.656  1.00  1.00      PROD C
ATOM  21411  O   GLY   241      -9.634 -42.360  -3.429  1.00  1.00      PROD O
ATOM  21412  N   ALA   242     -11.836 -41.936  -3.217  1.00  1.00      PROD N
ATOM  21413  HN  ALA   242     -12.614 -41.314  -3.332  1.00  0.00      PROD H
ATOM  21414  CA  ALA   242     -12.079 -43.179  -2.495  1.00  1.00      PROD C
ATOM  21415  HA  ALA   242     -11.259 -43.375  -1.821  1.00  0.00      PROD H
ATOM  21416  CB  ALA   242     -13.346 -43.058  -1.648  1.00  0.50      PROD C
ATOM  21417  HB1 ALA   242     -14.232 -42.844  -2.283  1.00  0.00      PROD H
ATOM  21418  HB2 ALA   242     -13.242 -42.233  -0.909  1.00  0.00      PROD H
ATOM  21419  HB3 ALA   242     -13.529 -43.995  -1.079  1.00  0.00      PROD H
ATOM  21420  C   ALA   242     -12.189 -44.372  -3.435  1.00  1.00      PROD C
ATOM  21421  O   ALA   242     -11.986 -45.513  -3.006  1.00  1.00      PROD O
ATOM  21422  N   GLN   243     -12.510 -44.134  -4.708  1.00  1.00      PROD N
ATOM  21423  HN  GLN   243     -12.780 -43.217  -5.006  1.00  0.00      PROD H
ATOM  21424  CA  GLN   243     -12.593 -45.225  -5.671  1.00  1.00      PROD C
ATOM  21425  HA  GLN   243     -13.219 -46.001  -5.249  1.00  0.00      PROD H
ATOM  21426  CB  GLN   243     -13.243 -44.727  -6.964  1.00  0.50      PROD C
ATOM  21427  HB1 GLN   243     -12.587 -43.919  -7.371  1.00  0.00      PROD H
ATOM  21428  HB2 GLN   243     -14.216 -44.242  -6.712  1.00  0.00      PROD H
ATOM  21429  CG  GLN   243     -13.484 -45.803  -8.009  1.00  0.50      PROD C
ATOM  21430  HG1 GLN   243     -14.453 -46.309  -7.795  1.00  0.00      PROD H
ATOM  21431  HG2 GLN   243     -12.722 -46.605  -8.000  1.00  0.00      PROD H
ATOM  21432  CD  GLN   243     -13.561 -45.241  -9.413  1.00  0.50      PROD C
ATOM  21433  OE1 GLN   243     -14.594 -44.714  -9.828  1.00  0.50      PROD O
ATOM  21434  NE2 GLN   243     -12.466 -45.349 -10.154  1.00  0.50      PROD N
ATOM  21435 HE21 GLN   243     -12.529 -44.991 -11.079  1.00  0.00      PROD H
ATOM  21436 HE22 GLN   243     -11.615 -45.632  -9.719  1.00  0.00      PROD H
ATOM  21437  C   GLN   243     -11.231 -45.839  -5.971  1.00  1.00      PROD C
ATOM  21438  O   GLN   243     -11.162 -47.027  -6.304  1.00  1.00      PROD O
ATOM  21439  N   TYR   244     -10.151 -45.063  -5.853  1.00  1.00      PROD N
ATOM  21440  HN  TYR   244     -10.223 -44.107  -5.574  1.00  0.00      PROD H
ATOM  21441  CA  TYR   244      -8.821 -45.586  -6.153  1.00  1.00      PROD C
ATOM  21442  HA  TYR   244      -8.838 -46.042  -7.135  1.00  0.00      PROD H
ATOM  21443  CB  TYR   244      -7.791 -44.457  -6.106  1.00  0.50      PROD C
ATOM  21444  HB1 TYR   244      -6.756 -44.863  -6.036  1.00  0.00      PROD H
ATOM  21445  HB2 TYR   244      -7.959 -43.830  -5.200  1.00  0.00      PROD H
ATOM  21446  CG  TYR   244      -7.792 -43.577  -7.334  1.00  0.50      PROD C
ATOM  21447  CD1 TYR   244      -8.040 -42.215  -7.237  1.00  0.50      PROD C
ATOM  21448  HD1 TYR   244      -8.235 -41.785  -6.265  1.00  0.00      PROD H
ATOM  21449  CE1 TYR   244      -8.042 -41.408  -8.359  1.00  0.50      PROD C
ATOM  21450  HE1 TYR   244      -8.239 -40.351  -8.256  1.00  0.00      PROD H
ATOM  21451  CZ  TYR   244      -7.796 -41.962  -9.598  1.00  0.50      PROD C
ATOM  21452  OH  TYR   244      -7.797 -41.162 -10.716  1.00  0.50      PROD O
ATOM  21453  HH  TYR   244      -7.164 -41.568 -11.312  1.00  0.00      PROD H
ATOM  21454  CD2 TYR   244      -7.547 -44.111  -8.593  1.00  0.50      PROD C
ATOM  21455  HD2 TYR   244      -7.370 -45.175  -8.682  1.00  0.00      PROD H
ATOM  21456  CE2 TYR   244      -7.547 -43.313  -9.721  1.00  0.50      PROD C
ATOM  21457  HE2 TYR   244      -7.363 -43.762 -10.685  1.00  0.00      PROD H
ATOM  21458  C   TYR   244      -8.429 -46.705  -5.196  1.00  1.00      PROD C
ATOM  21459  O   TYR   244      -7.654 -47.598  -5.558  1.00  1.00      PROD O
ATOM  21460  N   LEU   245      -8.950 -46.669  -3.967  1.00  1.00      PROD N
ATOM  21461  HN  LEU   245      -9.556 -45.937  -3.663  1.00  0.00      PROD H
ATOM  21462  CA  LEU   245      -8.629 -47.706  -2.994  1.00  1.00      PROD C
ATOM  21463  HA  LEU   245      -7.553 -47.791  -2.922  1.00  0.00      PROD H
ATOM  21464  CB  LEU   245      -9.191 -47.343  -1.615  1.00  0.50      PROD C
ATOM  21465  HB1 LEU   245      -9.163 -48.251  -0.963  1.00  0.00      PROD H
ATOM  21466  HB2 LEU   245     -10.271 -47.078  -1.721  1.00  0.00      PROD H
ATOM  21467  CG  LEU   245      -8.518 -46.237  -0.790  1.00  0.50      PROD C
ATOM  21468  HG  LEU   245      -7.430 -46.475  -0.721  1.00  0.00      PROD H
ATOM  21469  CD1 LEU   245      -8.636 -44.854  -1.427  1.00  0.50      PROD C
ATOM  21470 HD11 LEU   245      -9.691 -44.645  -1.689  1.00  0.00      PROD H
ATOM  21471 HD12 LEU   245      -8.010 -44.759  -2.338  1.00  0.00      PROD H
ATOM  21472 HD13 LEU   245      -8.300 -44.087  -0.699  1.00  0.00      PROD H
ATOM  21473  CD2 LEU   245      -9.074 -46.226   0.629  1.00  0.50      PROD C
ATOM  21474 HD21 LEU   245      -8.906 -47.203   1.130  1.00  0.00      PROD H
ATOM  21475 HD22 LEU   245     -10.172 -46.040   0.607  1.00  0.00      PROD H
ATOM  21476 HD23 LEU   245      -8.600 -45.420   1.228  1.00  0.00      PROD H
ATOM  21477  C   LEU   245      -9.144 -49.076  -3.415  1.00  1.00      PROD C
ATOM  21478  O   LEU   245      -8.608 -50.092  -2.960  1.00  1.00      PROD O
ATOM  21479  N   GLY   246     -10.167 -49.128  -4.266  1.00  1.00      PROD N
ATOM  21480  HN  GLY   246     -10.471 -48.279  -4.693  1.00  0.00      PROD H
ATOM  21481  CA  GLY   246     -10.689 -50.393  -4.744  1.00  1.00      PROD C
ATOM  21482  HA1 GLY   246      -9.877 -51.005  -5.110  1.00  0.00      PROD H
ATOM  21483  HA2 GLY   246     -11.417 -50.178  -5.503  1.00  0.00      PROD H
ATOM  21484  C   GLY   246     -11.420 -51.184  -3.679  1.00  1.00      PROD C
ATOM  21485  O   GLY   246     -11.625 -52.393  -3.822  1.00  1.00      PROD O
ATOM  21486  N   ASP   247     -11.819 -50.506  -2.600  1.00  1.00      PROD N
ATOM  21487  HN  ASP   247     -11.647 -49.536  -2.441  1.00  0.00      PROD H
ATOM  21488  CA  ASP   247     -12.510 -51.178  -1.506  1.00  1.00      PROD C
ATOM  21489  HA  ASP   247     -12.115 -52.181  -1.400  1.00  0.00      PROD H
ATOM  21490  CB  ASP   247     -12.262 -50.428  -0.195  1.00  0.50      PROD C
ATOM  21491  HB1 ASP   247     -11.179 -50.431   0.052  1.00  0.00      PROD H
ATOM  21492  HB2 ASP   247     -12.804 -51.015   0.539  1.00  0.00      PROD H
ATOM  21493  CG  ASP   247     -12.724 -48.981  -0.250  1.00  0.50      PROD C
ATOM  21494  OD1 ASP   247     -13.170 -48.530  -1.327  1.00  0.50      PROD O
ATOM  21495  OD2 ASP   247     -12.639 -48.292   0.788  1.00  0.50      PROD O
ATOM  21496  C   ASP   247     -14.006 -51.321  -1.754  1.00  1.00      PROD C
ATOM  21497  O   ASP   247     -14.580 -52.362  -1.420  1.00  1.00      PROD O
ATOM  21498  N   GLY   248     -14.646 -50.305  -2.329  1.00  1.00      PROD N
ATOM  21499  HN  GLY   248     -14.156 -49.422  -2.362  1.00  0.00      PROD H
ATOM  21500  CA  GLY   248     -16.077 -50.347  -2.554  1.00  1.00      PROD C
ATOM  21501  HA1 GLY   248     -16.360 -51.303  -2.972  1.00  0.00      PROD H
ATOM  21502  HA2 GLY   248     -16.293 -49.517  -3.202  1.00  0.00      PROD H
ATOM  21503  C   GLY   248     -16.880 -50.144  -1.287  1.00  1.00      PROD C
ATOM  21504  O   GLY   248     -18.074 -50.454  -1.243  1.00  1.00      PROD O
ATOM  21505  N   LYS   249     -16.233 -49.623  -0.247  1.00  1.00      PROD N
ATOM  21506  HN  LYS   249     -15.293 -49.293  -0.345  1.00  0.00      PROD H
ATOM  21507  CA  LYS   249     -16.917 -49.345   1.004  1.00  1.00      PROD C
ATOM  21508  HA  LYS   249     -17.656 -50.110   1.189  1.00  0.00      PROD H
ATOM  21509  CB  LYS   249     -15.927 -49.321   2.169  1.00  0.50      PROD C
ATOM  21510  HB1 LYS   249     -16.341 -48.796   3.063  1.00  0.00      PROD H
ATOM  21511  HB2 LYS   249     -15.119 -48.680   1.740  1.00  0.00      PROD H
ATOM  21512  CG  LYS   249     -15.424 -50.689   2.603  1.00  0.50      PROD C
ATOM  21513  HG1 LYS   249     -15.500 -51.413   1.758  1.00  0.00      PROD H
ATOM  21514  HG2 LYS   249     -16.079 -51.062   3.424  1.00  0.00      PROD H
ATOM  21515  CD  LYS   249     -13.972 -50.632   3.062  1.00  0.50      PROD C
ATOM  21516  HD1 LYS   249     -13.242 -50.799   2.281  1.00  0.00      PROD H
ATOM  21517  HD2 LYS   249     -13.822 -51.457   3.799  1.00  0.00      PROD H
ATOM  21518  CE  LYS   249     -13.638 -49.291   3.702  1.00  0.50      PROD C
ATOM  21519  HE1 LYS   249     -14.360 -49.073   4.523  1.00  0.00      PROD H
ATOM  21520  HE2 LYS   249     -13.645 -48.433   3.000  1.00  0.00      PROD H
ATOM  21521  NZ  LYS   249     -12.274 -49.277   4.297  1.00  0.50      PROD N
ATOM  21522  HZ1 LYS   249     -11.606 -49.292   3.493  1.00  0.00      PROD H
ATOM  21523  HZ2 LYS   249     -12.130 -50.103   4.908  1.00  0.00      PROD H
ATOM  21524  HZ3 LYS   249     -12.147 -48.387   4.817  1.00  0.00      PROD H
ATOM  21525  C   LYS   249     -17.660 -48.015   0.922  1.00  1.00      PROD C
ATOM  21526  O   LYS   249     -17.479 -47.223  -0.006  1.00  1.00      PROD O
ATOM  21527  N   ASN   250     -18.513 -47.775   1.914  1.00  1.00      PROD N
ATOM  21528  HN  ASN   250     -18.518 -48.312   2.758  1.00  0.00      PROD H
ATOM  21529  CA  ASN   250     -19.188 -46.491   2.013  1.00  1.00      PROD C
ATOM  21530  HA  ASN   250     -19.603 -46.227   1.051  1.00  0.00      PROD H
ATOM  21531  CB  ASN   250     -20.294 -46.548   3.066  1.00  0.50      PROD C
ATOM  21532  HB1 ASN   250     -21.245 -46.918   2.671  1.00  0.00      PROD H
ATOM  21533  HB2 ASN   250     -20.527 -45.505   3.386  1.00  0.00      PROD H
ATOM  21534  CG  ASN   250     -19.860 -47.268   4.327  1.00  0.50      PROD C
ATOM  21535  OD1 ASN   250     -18.696 -47.640   4.476  1.00  0.50      PROD O
ATOM  21536  ND2 ASN   250     -20.797 -47.466   5.246  1.00  0.50      PROD N
ATOM  21537 HD21 ASN   250     -20.459 -47.795   6.123  1.00  0.00      PROD H
ATOM  21538 HD22 ASN   250     -21.630 -46.959   5.090  1.00  0.00      PROD H
ATOM  21539  C   ASN   250     -18.185 -45.396   2.358  1.00  1.00      PROD C
ATOM  21540  O   ASN   250     -17.232 -45.609   3.112  1.00  1.00      PROD O
ATOM  21541  N   ILE   251     -18.406 -44.212   1.792  1.00  1.00      PROD N
ATOM  21542  HN  ILE   251     -19.148 -44.074   1.148  1.00  0.00      PROD H
ATOM  21543  CA  ILE   251     -17.509 -43.078   1.990  1.00  1.00      PROD C
ATOM  21544  HA  ILE   251     -16.497 -43.444   2.105  1.00  0.00      PROD H
ATOM  21545  CB  ILE   251     -17.531 -42.124   0.792  1.00  0.50      PROD C
ATOM  21546  HB  ILE   251     -17.096 -42.698  -0.063  1.00  0.00      PROD H
ATOM  21547  CG2 ILE   251     -18.953 -41.707   0.420  1.00  0.50      PROD C
ATOM  21548 HG21 ILE   251     -19.650 -41.636   1.269  1.00  0.00      PROD H
ATOM  21549 HG22 ILE   251     -19.359 -42.421  -0.326  1.00  0.00      PROD H
ATOM  21550 HG23 ILE   251     -18.942 -40.716  -0.079  1.00  0.00      PROD H
ATOM  21551  CG1 ILE   251     -16.626 -40.921   1.044  1.00  0.50      PROD C
ATOM  21552 HG11 ILE   251     -15.681 -41.315   1.438  1.00  0.00      PROD H
ATOM  21553 HG12 ILE   251     -17.076 -40.249   1.813  1.00  0.00      PROD H
ATOM  21554  CD  ILE   251     -16.314 -40.153  -0.201  1.00  0.50      PROD C
ATOM  21555  HD1 ILE   251     -17.196 -39.598  -0.589  1.00  0.00      PROD H
ATOM  21556  HD2 ILE   251     -15.919 -40.817  -1.000  1.00  0.00      PROD H
ATOM  21557  HD3 ILE   251     -15.518 -39.420   0.035  1.00  0.00      PROD H
ATOM  21558  C   ILE   251     -17.910 -42.395   3.296  1.00  1.00      PROD C
ATOM  21559  O   ILE   251     -18.997 -41.830   3.418  1.00  1.00      PROD O
ATOM  21560  N   THR   252     -17.024 -42.465   4.286  1.00  1.00      PROD N
ATOM  21561  HN  THR   252     -16.151 -42.928   4.177  1.00  0.00      PROD H
ATOM  21562  CA  THR   252     -17.337 -41.957   5.612  1.00  1.00      PROD C
ATOM  21563  HA  THR   252     -18.342 -42.264   5.869  1.00  0.00      PROD H
ATOM  21564  CB  THR   252     -16.373 -42.534   6.649  1.00  0.50      PROD C
ATOM  21565  HB  THR   252     -16.821 -42.422   7.667  1.00  0.00      PROD H
ATOM  21566  OG1 THR   252     -15.128 -41.825   6.596  1.00  0.50      PROD O
ATOM  21567  HG1 THR   252     -14.717 -41.848   7.473  1.00  0.00      PROD H
ATOM  21568  CG2 THR   252     -16.121 -44.011   6.377  1.00  0.50      PROD C
ATOM  21569 HG21 THR   252     -15.550 -44.208   5.454  1.00  0.00      PROD H
ATOM  21570 HG22 THR   252     -17.091 -44.553   6.292  1.00  0.00      PROD H
ATOM  21571 HG23 THR   252     -15.564 -44.465   7.224  1.00  0.00      PROD H
ATOM  21572  C   THR   252     -17.276 -40.432   5.641  1.00  1.00      PROD C
ATOM  21573  O   THR   252     -16.854 -39.777   4.684  1.00  1.00      PROD O
ATOM  21574  N   SER   253     -17.716 -39.867   6.766  1.00  1.00      PROD N
ATOM  21575  HN  SER   253     -18.091 -40.364   7.546  1.00  0.00      PROD H
ATOM  21576  CA  SER   253     -17.711 -38.416   6.923  1.00  1.00      PROD C
ATOM  21577  HA  SER   253     -18.117 -37.955   6.034  1.00  0.00      PROD H
ATOM  21578  CB  SER   253     -18.581 -38.017   8.116  1.00  0.50      PROD C
ATOM  21579  HB1 SER   253     -19.656 -38.181   7.866  1.00  0.00      PROD H
ATOM  21580  HB2 SER   253     -18.465 -36.935   8.364  1.00  0.00      PROD H
ATOM  21581  OG  SER   253     -18.278 -38.808   9.253  1.00  0.50      PROD O
ATOM  21582  HG1 SER   253     -17.636 -38.315   9.792  1.00  0.00      PROD H
ATOM  21583  C   SER   253     -16.292 -37.886   7.089  1.00  1.00      PROD C
ATOM  21584  O   SER   253     -16.002 -36.735   6.743  1.00  1.00      PROD O
ATOM  21585  N   THR   254     -15.394 -38.713   7.630  1.00  1.00      PROD N
ATOM  21586  HN  THR   254     -15.657 -39.625   7.921  1.00  0.00      PROD H
ATOM  21587  CA  THR   254     -14.019 -38.279   7.854  1.00  1.00      PROD C
ATOM  21588  HA  THR   254     -14.042 -37.377   8.444  1.00  0.00      PROD H
ATOM  21589  CB  THR   254     -13.258 -39.334   8.661  1.00  0.50      PROD C
ATOM  21590  HB  THR   254     -12.275 -38.909   8.983  1.00  0.00      PROD H
ATOM  21591  OG1 THR   254     -13.032 -40.490   7.845  1.00  0.50      PROD O
ATOM  21592  HG1 THR   254     -12.257 -40.293   7.296  1.00  0.00      PROD H
ATOM  21593  CG2 THR   254     -14.052 -39.738   9.894  1.00  0.50      PROD C
ATOM  21594 HG21 THR   254     -14.990 -40.276   9.650  1.00  0.00      PROD H
ATOM  21595 HG22 THR   254     -14.298 -38.828  10.477  1.00  0.00      PROD H
ATOM  21596 HG23 THR   254     -13.435 -40.392  10.542  1.00  0.00      PROD H
ATOM  21597  C   THR   254     -13.281 -37.996   6.554  1.00  1.00      PROD C
ATOM  21598  O   THR   254     -12.625 -36.953   6.441  1.00  1.00      PROD O
ATOM  21599  N   GLN   255     -13.367 -38.899   5.573  1.00  1.00      PROD N
ATOM  21600  HN  GLN   255     -13.895 -39.737   5.705  1.00  0.00      PROD H
ATOM  21601  CA  GLN   255     -12.694 -38.670   4.300  1.00  1.00      PROD C
ATOM  21602  HA  GLN   255     -11.656 -38.469   4.502  1.00  0.00      PROD H
ATOM  21603  CB  GLN   255     -12.718 -39.942   3.451  1.00  0.50      PROD C
ATOM  21604  HB1 GLN   255     -11.903 -40.590   3.862  1.00  0.00      PROD H
ATOM  21605  HB2 GLN   255     -12.434 -39.732   2.394  1.00  0.00      PROD H
ATOM  21606  CG  GLN   255     -14.028 -40.705   3.510  1.00  0.50      PROD C
ATOM  21607  HG1 GLN   255     -14.744 -40.205   2.831  1.00  0.00      PROD H
ATOM  21608  HG2 GLN   255     -14.521 -40.689   4.497  1.00  0.00      PROD H
ATOM  21609  CD  GLN   255     -13.869 -42.164   3.132  1.00  0.50      PROD C
ATOM  21610  OE1 GLN   255     -13.835 -42.512   1.951  1.00  0.50      PROD O
ATOM  21611  NE2 GLN   255     -13.769 -43.029   4.136  1.00  0.50      PROD N
ATOM  21612 HE21 GLN   255     -13.631 -43.986   3.900  1.00  0.00      PROD H
ATOM  21613 HE22 GLN   255     -13.855 -42.697   5.076  1.00  0.00      PROD H
ATOM  21614  C   GLN   255     -13.318 -37.509   3.538  1.00  1.00      PROD C
ATOM  21615  O   GLN   255     -12.692 -36.958   2.625  1.00  1.00      PROD O
ATOM  21616  N   VAL   256     -14.545 -37.128   3.888  1.00  1.00      PROD N
ATOM  21617  HN  VAL   256     -15.054 -37.612   4.596  1.00  0.00      PROD H
ATOM  21618  CA  VAL   256     -15.167 -35.958   3.275  1.00  1.00      PROD C
ATOM  21619  HA  VAL   256     -14.896 -35.916   2.229  1.00  0.00      PROD H
ATOM  21620  CB  VAL   256     -16.701 -36.053   3.361  1.00  0.50      PROD C
ATOM  21621  HB  VAL   256     -17.002 -36.151   4.433  1.00  0.00      PROD H
ATOM  21622  CG1 VAL   256     -17.334 -34.804   2.781  1.00  0.50      PROD C
ATOM  21623 HG11 VAL   256     -16.657 -34.284   2.071  1.00  0.00      PROD H
ATOM  21624 HG12 VAL   256     -17.634 -34.091   3.580  1.00  0.00      PROD H
ATOM  21625 HG13 VAL   256     -18.228 -35.113   2.207  1.00  0.00      PROD H
ATOM  21626  CG2 VAL   256     -17.197 -37.292   2.633  1.00  0.50      PROD C
ATOM  21627 HG21 VAL   256     -16.657 -38.207   2.945  1.00  0.00      PROD H
ATOM  21628 HG22 VAL   256     -17.062 -37.184   1.535  1.00  0.00      PROD H
ATOM  21629 HG23 VAL   256     -18.278 -37.455   2.833  1.00  0.00      PROD H
ATOM  21630  C   VAL   256     -14.654 -34.678   3.920  1.00  1.00      PROD C
ATOM  21631  O   VAL   256     -14.257 -33.729   3.234  1.00  1.00      PROD O
ATOM  21632  N   GLU   257     -14.654 -34.635   5.255  1.00  1.00      PROD N
ATOM  21633  HN  GLU   257     -14.994 -35.389   5.831  1.00  0.00      PROD H
ATOM  21634  CA  GLU   257     -14.235 -33.421   5.948  1.00  1.00      PROD C
ATOM  21635  HA  GLU   257     -14.694 -32.569   5.466  1.00  0.00      PROD H
ATOM  21636  CB  GLU   257     -14.703 -33.452   7.403  1.00  0.50      PROD C
ATOM  21637  HB1 GLU   257     -15.815 -33.553   7.361  1.00  0.00      PROD H
ATOM  21638  HB2 GLU   257     -14.483 -32.491   7.915  1.00  0.00      PROD H
ATOM  21639  CG  GLU   257     -14.120 -34.587   8.229  1.00  0.50      PROD C
ATOM  21640  HG1 GLU   257     -13.109 -34.331   8.611  1.00  0.00      PROD H
ATOM  21641  HG2 GLU   257     -14.032 -35.493   7.614  1.00  0.00      PROD H
ATOM  21642  CD  GLU   257     -15.005 -34.967   9.401  1.00  0.50      PROD C
ATOM  21643  OE1 GLU   257     -16.220 -35.172   9.188  1.00  0.50      PROD O
ATOM  21644  OE2 GLU   257     -14.488 -35.061  10.533  1.00  0.50      PROD O
ATOM  21645  C   GLU   257     -12.726 -33.220   5.880  1.00  1.00      PROD C
ATOM  21646  O   GLU   257     -12.237 -32.118   6.153  1.00  1.00      PROD O
ATOM  21647  N   GLU   258     -11.971 -34.261   5.520  1.00  1.00      PROD N
ATOM  21648  HN  GLU   258     -12.342 -35.191   5.455  1.00  0.00      PROD H
ATOM  21649  CA  GLU   258     -10.525 -34.101   5.419  1.00  1.00      PROD C
ATOM  21650  HA  GLU   258     -10.178 -33.508   6.256  1.00  0.00      PROD H
ATOM  21651  CB  GLU   258      -9.834 -35.464   5.503  1.00  0.50      PROD C
ATOM  21652  HB1 GLU   258     -10.202 -36.035   6.385  1.00  0.00      PROD H
ATOM  21653  HB2 GLU   258      -8.753 -35.341   5.623  1.00  0.00      PROD H
ATOM  21654  CG  GLU   258      -9.944 -36.300   4.241  1.00  0.50      PROD C
ATOM  21655  HG1 GLU   258      -9.856 -35.715   3.311  1.00  0.00      PROD H
ATOM  21656  HG2 GLU   258     -10.923 -36.765   4.227  1.00  0.00      PROD H
ATOM  21657  CD  GLU   258      -8.851 -37.344   4.136  1.00  0.50      PROD C
ATOM  21658  OE1 GLU   258      -8.196 -37.416   3.075  1.00  0.50      PROD O
ATOM  21659  OE2 GLU   258      -8.646 -38.092   5.116  1.00  0.50      PROD O
ATOM  21660  C   GLU   258     -10.105 -33.385   4.142  1.00  1.00      PROD C
ATOM  21661  O   GLU   258      -8.986 -32.865   4.079  1.00  1.00      PROD O
ATOM  21662  N   LEU   259     -10.968 -33.344   3.127  1.00  1.00      PROD N
ATOM  21663  HN  LEU   259     -11.826 -33.853   3.196  1.00  0.00      PROD H
ATOM  21664  CA  LEU   259     -10.657 -32.654   1.882  1.00  1.00      PROD C
ATOM  21665  HA  LEU   259      -9.582 -32.610   1.758  1.00  0.00      PROD H
ATOM  21666  CB  LEU   259     -11.228 -33.424   0.687  1.00  0.50      PROD C
ATOM  21667  HB1 LEU   259     -10.760 -33.035  -0.240  1.00  0.00      PROD H
ATOM  21668  HB2 LEU   259     -12.324 -33.221   0.617  1.00  0.00      PROD H
ATOM  21669  CG  LEU   259     -11.092 -34.945   0.725  1.00  0.50      PROD C
ATOM  21670  HG  LEU   259     -11.526 -35.301   1.677  1.00  0.00      PROD H
ATOM  21671  CD1 LEU   259     -11.855 -35.575  -0.426  1.00  0.50      PROD C
ATOM  21672 HD11 LEU   259     -11.422 -35.360  -1.419  1.00  0.00      PROD H
ATOM  21673 HD12 LEU   259     -12.908 -35.218  -0.407  1.00  0.00      PROD H
ATOM  21674 HD13 LEU   259     -11.908 -36.662  -0.238  1.00  0.00      PROD H
ATOM  21675  CD2 LEU   259      -9.628 -35.353   0.685  1.00  0.50      PROD C
ATOM  21676 HD21 LEU   259      -9.042 -34.822   1.467  1.00  0.00      PROD H
ATOM  21677 HD22 LEU   259      -9.178 -35.129  -0.302  1.00  0.00      PROD H
ATOM  21678 HD23 LEU   259      -9.527 -36.443   0.892  1.00  0.00      PROD H
ATOM  21679  C   LEU   259     -11.168 -31.221   1.846  1.00  1.00      PROD C
ATOM  21680  O   LEU   259     -10.803 -30.476   0.931  1.00  1.00      PROD O
ATOM  21681  N   ALA   260     -11.999 -30.820   2.807  1.00  1.00      PROD N
ATOM  21682  HN  ALA   260     -12.281 -31.477   3.507  1.00  0.00      PROD H
ATOM  21683  CA  ALA   260     -12.512 -29.460   2.865  1.00  1.00      PROD C
ATOM  21684  HA  ALA   260     -12.581 -29.070   1.858  1.00  0.00      PROD H
ATOM  21685  CB  ALA   260     -13.911 -29.448   3.492  1.00  0.50      PROD C
ATOM  21686  HB1 ALA   260     -13.879 -29.875   4.520  1.00  0.00      PROD H
ATOM  21687  HB2 ALA   260     -14.590 -30.085   2.888  1.00  0.00      PROD H
ATOM  21688  HB3 ALA   260     -14.335 -28.424   3.553  1.00  0.00      PROD H
ATOM  21689  C   ALA   260     -11.607 -28.512   3.638  1.00  1.00      PROD C
ATOM  21690  O   ALA   260     -11.875 -27.306   3.659  1.00  1.00      PROD O
ATOM  21691  N   GLY   261     -10.550 -29.021   4.267  1.00  1.00      PROD N
ATOM  21692  HN  GLY   261     -10.373 -30.007   4.228  1.00  0.00      PROD H
ATOM  21693  CA  GLY   261      -9.644 -28.206   5.046  1.00  1.00      PROD C
ATOM  21694  HA1 GLY   261      -9.540 -27.230   4.595  1.00  0.00      PROD H
ATOM  21695  HA2 GLY   261      -8.702 -28.736   5.085  1.00  0.00      PROD H
ATOM  21696  C   GLY   261     -10.061 -27.993   6.485  1.00  1.00      PROD C
ATOM  21697  O   GLY   261      -9.287 -27.414   7.256  1.00  1.00      PROD O
ATOM  21698  N   VAL   262     -11.258 -28.441   6.868  1.00  1.00      PROD N
ATOM  21699  HN  VAL   262     -11.819 -29.021   6.286  1.00  0.00      PROD H
ATOM  21700  CA  VAL   262     -11.724 -28.242   8.232  1.00  1.00      PROD C
ATOM  21701  HA  VAL   262     -11.505 -27.230   8.531  1.00  0.00      PROD H
ATOM  21702  CB  VAL   262     -13.247 -28.455   8.329  1.00  0.50      PROD C
ATOM  21703  HB  VAL   262     -13.590 -28.138   9.347  1.00  0.00      PROD H
ATOM  21704  CG1 VAL   262     -13.967 -27.610   7.291  1.00  0.50      PROD C
ATOM  21705 HG11 VAL   262     -13.772 -27.958   6.256  1.00  0.00      PROD H
ATOM  21706 HG12 VAL   262     -13.677 -26.548   7.406  1.00  0.00      PROD H
ATOM  21707 HG13 VAL   262     -15.067 -27.670   7.465  1.00  0.00      PROD H
ATOM  21708  CG2 VAL   262     -13.593 -29.925   8.162  1.00  0.50      PROD C
ATOM  21709 HG21 VAL   262     -13.143 -30.571   8.948  1.00  0.00      PROD H
ATOM  21710 HG22 VAL   262     -13.271 -30.299   7.173  1.00  0.00      PROD H
ATOM  21711 HG23 VAL   262     -14.695 -30.067   8.230  1.00  0.00      PROD H
ATOM  21712  C   VAL   262     -10.976 -29.173   9.179  1.00  1.00      PROD C
ATOM  21713  O   VAL   262     -10.471 -30.233   8.785  1.00  1.00      PROD O
ATOM  21714  N   VAL   263     -10.897 -28.769  10.438  1.00  1.00      PROD N
ATOM  21715  HN  VAL   263     -11.343 -27.943  10.753  1.00  0.00      PROD H
ATOM  21716  CA  VAL   263     -10.195 -29.565  11.451  1.00  1.00      PROD C
ATOM  21717  HA  VAL   263      -9.274 -29.909  11.013  1.00  0.00      PROD H
ATOM  21718  CB  VAL   263      -9.839 -28.689  12.656  1.00  0.50      PROD C
ATOM  21719  HB  VAL   263     -10.742 -28.259  13.133  1.00  0.00      PROD H
ATOM  21720  CG1 VAL   263      -9.127 -29.499  13.720  1.00  0.50      PROD C
ATOM  21721 HG11 VAL   263      -8.269 -30.060  13.294  1.00  0.00      PROD H
ATOM  21722 HG12 VAL   263      -9.822 -30.220  14.202  1.00  0.00      PROD H
ATOM  21723 HG13 VAL   263      -8.737 -28.838  14.525  1.00  0.00      PROD H
ATOM  21724  CG2 VAL   263      -8.982 -27.512  12.216  1.00  0.50      PROD C
ATOM  21725 HG21 VAL   263      -9.563 -26.780  11.618  1.00  0.00      PROD H
ATOM  21726 HG22 VAL   263      -8.125 -27.866  11.602  1.00  0.00      PROD H
ATOM  21727 HG23 VAL   263      -8.568 -26.994  13.098  1.00  0.00      PROD H
ATOM  21728  C   VAL   263     -11.079 -30.739  11.862  1.00  1.00      PROD C
ATOM  21729  O   VAL   263     -12.289 -30.551  12.080  1.00  1.00      PROD O
ATOM  21730  N   PRO   264     -10.541 -31.955  11.963  1.00  1.00      PROD N
ATOM  21731  CD  PRO   264      -9.196 -32.376  11.539  1.00  0.50      PROD C
ATOM  21732  HD1 PRO   264      -8.467 -32.133  12.336  1.00  0.00      PROD H
ATOM  21733  HD2 PRO   264      -8.903 -31.897  10.576  1.00  0.00      PROD H
ATOM  21734  CA  PRO   264     -11.368 -33.094  12.378  1.00  1.00      PROD C
ATOM  21735  HA  PRO   264     -12.203 -33.183  11.694  1.00  0.00      PROD H
ATOM  21736  CB  PRO   264     -10.396 -34.279  12.318  1.00  0.50      PROD C
ATOM  21737  HB1 PRO   264     -10.926 -35.201  11.985  1.00  0.00      PROD H
ATOM  21738  HB2 PRO   264      -9.936 -34.494  13.306  1.00  0.00      PROD H
ATOM  21739  CG  PRO   264      -9.353 -33.856  11.347  1.00  0.50      PROD C
ATOM  21740  HG1 PRO   264      -8.404 -34.398  11.512  1.00  0.00      PROD H
ATOM  21741  HG2 PRO   264      -9.706 -34.061  10.306  1.00  0.00      PROD H
ATOM  21742  C   PRO   264     -11.928 -32.909  13.780  1.00  1.00      PROD C
ATOM  21743  O   PRO   264     -11.484 -32.050  14.546  1.00  1.00      PROD O
ATOM  21744  N   HSD   265     -12.919 -33.739  14.113  1.00  1.00      PROD N
ATOM  21745  HN  HSD   265     -13.288 -34.391  13.451  1.00  0.00      PROD H
ATOM  21746  CA  HSD   265     -13.604 -33.592  15.391  1.00  1.00      PROD C
ATOM  21747  HA  HSD   265     -13.729 -32.538  15.597  1.00  0.00      PROD H
ATOM  21748  CB  HSD   265     -14.989 -34.236  15.320  1.00  0.50      PROD C
ATOM  21749  HB1 HSD   265     -14.886 -35.345  15.280  1.00  0.00      PROD H
ATOM  21750  HB2 HSD   265     -15.513 -33.939  14.391  1.00  0.00      PROD H
ATOM  21751  ND1 HSD   265     -16.224 -32.602  16.795  1.00  0.50      PROD N
ATOM  21752  HD1 HSD   265     -15.914 -31.790  16.301  1.00  0.00      PROD H
ATOM  21753  CG  HSD   265     -15.874 -33.896  16.480  1.00  0.50      PROD C
ATOM  21754  CE1 HSD   265     -17.008 -32.606  17.859  1.00  0.50      PROD C
ATOM  21755  HE1 HSD   265     -17.441 -31.725  18.336  1.00  0.00      PROD H
ATOM  21756  NE2 HSD   265     -17.179 -33.858  18.244  1.00  0.50      PROD N
ATOM  21757  CD2 HSD   265     -16.480 -34.685  17.399  1.00  0.50      PROD C
ATOM  21758  HD2 HSD   265     -16.564 -35.760  17.465  1.00  0.00      PROD H
ATOM  21759  C   HSD   265     -12.802 -34.188  16.541  1.00  1.00      PROD C
ATOM  21760  O   HSD   265     -12.877 -33.685  17.666  1.00  1.00      PROD O
ATOM  21761  N   ASP   266     -12.032 -35.249  16.288  1.00  1.00      PROD N
ATOM  21762  HN  ASP   266     -12.050 -35.734  15.413  1.00  0.00      PROD H
ATOM  21763  CA  ASP   266     -11.298 -35.904  17.367  1.00  1.00      PROD C
ATOM  21764  HA  ASP   266     -11.986 -36.100  18.182  1.00  0.00      PROD H
ATOM  21765  CB  ASP   266     -10.728 -37.235  16.878  1.00  0.50      PROD C
ATOM  21766  HB1 ASP   266     -10.359 -37.826  17.744  1.00  0.00      PROD H
ATOM  21767  HB2 ASP   266      -9.882 -37.065  16.179  1.00  0.00      PROD H
ATOM  21768  CG  ASP   266     -11.752 -38.071  16.136  1.00  0.50      PROD C
ATOM  21769  OD1 ASP   266     -11.760 -38.036  14.888  1.00  0.50      PROD O
ATOM  21770  OD2 ASP   266     -12.551 -38.763  16.802  1.00  0.50      PROD O
ATOM  21771  C   ASP   266     -10.190 -35.007  17.908  1.00  1.00      PROD C
ATOM  21772  O   ASP   266     -10.040 -34.850  19.126  1.00  1.00      PROD O
ATOM  21773  N   ILE   267      -9.403 -34.405  17.015  1.00  1.00      PROD N
ATOM  21774  HN  ILE   267      -9.528 -34.567  16.044  1.00  0.00      PROD H
ATOM  21775  CA  ILE   267      -8.349 -33.496  17.456  1.00  1.00      PROD C
ATOM  21776  HA  ILE   267      -7.771 -33.985  18.233  1.00  0.00      PROD H
ATOM  21777  CB  ILE   267      -7.406 -33.167  16.283  1.00  0.50      PROD C
ATOM  21778  HB  ILE   267      -6.923 -34.129  15.982  1.00  0.00      PROD H
ATOM  21779  CG2 ILE   267      -8.188 -32.620  15.103  1.00  0.50      PROD C
ATOM  21780 HG21 ILE   267      -8.713 -31.683  15.378  1.00  0.00      PROD H
ATOM  21781 HG22 ILE   267      -8.944 -33.339  14.737  1.00  0.00      PROD H
ATOM  21782 HG23 ILE   267      -7.506 -32.396  14.259  1.00  0.00      PROD H
ATOM  21783  CG1 ILE   267      -6.298 -32.205  16.721  1.00  0.50      PROD C
ATOM  21784 HG11 ILE   267      -5.873 -32.597  17.677  1.00  0.00      PROD H
ATOM  21785 HG12 ILE   267      -6.721 -31.199  16.939  1.00  0.00      PROD H
ATOM  21786  CD  ILE   267      -5.177 -32.072  15.715  1.00  0.50      PROD C
ATOM  21787  HD1 ILE   267      -5.517 -31.538  14.806  1.00  0.00      PROD H
ATOM  21788  HD2 ILE   267      -4.803 -33.081  15.426  1.00  0.00      PROD H
ATOM  21789  HD3 ILE   267      -4.332 -31.518  16.174  1.00  0.00      PROD H
ATOM  21790  C   ILE   267      -8.957 -32.244  18.080  1.00  1.00      PROD C
ATOM  21791  O   ILE   267      -8.370 -31.634  18.983  1.00  1.00      PROD O
ATOM  21792  N   LEU   268     -10.156 -31.861  17.638  1.00  1.00      PROD N
ATOM  21793  HN  LEU   268     -10.634 -32.354  16.915  1.00  0.00      PROD H
ATOM  21794  CA  LEU   268     -10.844 -30.736  18.266  1.00  1.00      PROD C
ATOM  21795  HA  LEU   268     -10.157 -29.904  18.314  1.00  0.00      PROD H
ATOM  21796  CB  LEU   268     -12.071 -30.346  17.442  1.00  0.50      PROD C
ATOM  21797  HB1 LEU   268     -12.762 -31.218  17.386  1.00  0.00      PROD H
ATOM  21798  HB2 LEU   268     -11.747 -30.133  16.399  1.00  0.00      PROD H
ATOM  21799  CG  LEU   268     -12.873 -29.150  17.960  1.00  0.50      PROD C
ATOM  21800  HG  LEU   268     -13.154 -29.320  19.030  1.00  0.00      PROD H
ATOM  21801  CD1 LEU   268     -12.044 -27.879  17.885  1.00  0.50      PROD C
ATOM  21802 HD11 LEU   268     -11.744 -27.673  16.836  1.00  0.00      PROD H
ATOM  21803 HD12 LEU   268     -11.131 -27.961  18.513  1.00  0.00      PROD H
ATOM  21804 HD13 LEU   268     -12.638 -27.016  18.256  1.00  0.00      PROD H
ATOM  21805  CD2 LEU   268     -14.171 -28.997  17.183  1.00  0.50      PROD C
ATOM  21806 HD21 LEU   268     -14.859 -29.839  17.416  1.00  0.00      PROD H
ATOM  21807 HD22 LEU   268     -13.980 -29.004  16.089  1.00  0.00      PROD H
ATOM  21808 HD23 LEU   268     -14.690 -28.052  17.456  1.00  0.00      PROD H
ATOM  21809  C   LEU   268     -11.245 -31.067  19.699  1.00  1.00      PROD C
ATOM  21810  O   LEU   268     -11.090 -30.236  20.602  1.00  1.00      PROD O
ATOM  21811  N   ILE   269     -11.764 -32.276  19.926  1.00  1.00      PROD N
ATOM  21812  HN  ILE   269     -11.981 -32.919  19.187  1.00  0.00      PROD H
ATOM  21813  CA  ILE   269     -12.071 -32.708  21.288  1.00  1.00      PROD C
ATOM  21814  HA  ILE   269     -12.680 -31.956  21.765  1.00  0.00      PROD H
ATOM  21815  CB  ILE   269     -12.821 -34.054  21.275  1.00  0.50      PROD C
ATOM  21816  HB  ILE   269     -12.186 -34.828  20.777  1.00  0.00      PROD H
ATOM  21817  CG2 ILE   269     -13.108 -34.526  22.693  1.00  0.50      PROD C
ATOM  21818 HG21 ILE   269     -13.601 -33.736  23.295  1.00  0.00      PROD H
ATOM  21819 HG22 ILE   269     -12.177 -34.836  23.217  1.00  0.00      PROD H
ATOM  21820 HG23 ILE   269     -13.774 -35.415  22.671  1.00  0.00      PROD H
ATOM  21821  CG1 ILE   269     -14.122 -33.940  20.476  1.00  0.50      PROD C
ATOM  21822 HG11 ILE   269     -14.730 -34.847  20.718  1.00  0.00      PROD H
ATOM  21823 HG12 ILE   269     -14.026 -33.999  19.403  1.00  0.00      PROD H
ATOM  21824  CD  ILE   269     -14.949 -32.718  20.820  1.00  0.50      PROD C
ATOM  21825  HD1 ILE   269     -14.469 -31.787  20.451  1.00  0.00      PROD H
ATOM  21826  HD2 ILE   269     -15.100 -32.634  21.917  1.00  0.00      PROD H
ATOM  21827  HD3 ILE   269     -15.949 -32.792  20.343  1.00  0.00      PROD H
ATOM  21828  C   ILE   269     -10.798 -32.780  22.118  1.00  1.00      PROD C
ATOM  21829  O   ILE   269     -10.802 -32.465  23.312  1.00  1.00      PROD O
ATOM  21830  N   GLU   270      -9.688 -33.193  21.501  1.00  1.00      PROD N
ATOM  21831  HN  GLU   270      -9.725 -33.577  20.575  1.00  0.00      PROD H
ATOM  21832  CA  GLU   270      -8.412 -33.192  22.212  1.00  1.00      PROD C
ATOM  21833  HA  GLU   270      -8.542 -33.790  23.105  1.00  0.00      PROD H
ATOM  21834  CB  GLU   270      -7.320 -33.803  21.334  1.00  0.50      PROD C
ATOM  21835  HB1 GLU   270      -6.934 -33.068  20.604  1.00  0.00      PROD H
ATOM  21836  HB2 GLU   270      -7.860 -34.565  20.715  1.00  0.00      PROD H
ATOM  21837  CG  GLU   270      -6.220 -34.503  22.117  1.00  0.50      PROD C
ATOM  21838  HG1 GLU   270      -6.717 -35.125  22.877  1.00  0.00      PROD H
ATOM  21839  HG2 GLU   270      -5.500 -33.800  22.574  1.00  0.00      PROD H
ATOM  21840  CD  GLU   270      -5.503 -35.559  21.302  1.00  0.50      PROD C
ATOM  21841  OE1 GLU   270      -4.461 -36.067  21.768  1.00  0.50      PROD O
ATOM  21842  OE2 GLU   270      -5.980 -35.882  20.193  1.00  0.50      PROD O
ATOM  21843  C   GLU   270      -8.023 -31.783  22.646  1.00  1.00      PROD C
ATOM  21844  O   GLU   270      -7.587 -31.573  23.785  1.00  1.00      PROD O
ATOM  21845  N   ILE   271      -8.180 -30.805  21.750  1.00  1.00      PROD N
ATOM  21846  HN  ILE   271      -8.482 -31.022  20.818  1.00  0.00      PROD H
ATOM  21847  CA  ILE   271      -7.873 -29.417  22.090  1.00  1.00      PROD C
ATOM  21848  HA  ILE   271      -6.856 -29.368  22.451  1.00  0.00      PROD H
ATOM  21849  CB  ILE   271      -8.017 -28.511  20.852  1.00  0.50      PROD C
ATOM  21850  HB  ILE   271      -9.029 -28.673  20.411  1.00  0.00      PROD H
ATOM  21851  CG2 ILE   271      -7.883 -27.047  21.245  1.00  0.50      PROD C
ATOM  21852 HG21 ILE   271      -6.891 -26.852  21.709  1.00  0.00      PROD H
ATOM  21853 HG22 ILE   271      -8.664 -26.735  21.971  1.00  0.00      PROD H
ATOM  21854 HG23 ILE   271      -8.007 -26.371  20.376  1.00  0.00      PROD H
ATOM  21855  CG1 ILE   271      -6.974 -28.870  19.794  1.00  0.50      PROD C
ATOM  21856 HG11 ILE   271      -6.936 -29.935  19.512  1.00  0.00      PROD H
ATOM  21857 HG12 ILE   271      -6.071 -28.591  20.372  1.00  0.00      PROD H
ATOM  21858  CD  ILE   271      -6.968 -27.938  18.603  1.00  0.50      PROD C
ATOM  21859  HD1 ILE   271      -6.584 -26.931  18.867  1.00  0.00      PROD H
ATOM  21860  HD2 ILE   271      -7.995 -27.836  18.189  1.00  0.00      PROD H
ATOM  21861  HD3 ILE   271      -6.315 -28.351  17.801  1.00  0.00      PROD H
ATOM  21862  C   ILE   271      -8.768 -28.942  23.228  1.00  1.00      PROD C
ATOM  21863  O   ILE   271      -8.310 -28.290  24.175  1.00  1.00      PROD O
ATOM  21864  N   VAL   272     -10.062 -29.262  23.149  1.00  1.00      PROD N
ATOM  21865  HN  VAL   272     -10.427 -29.789  22.376  1.00  0.00      PROD H
ATOM  21866  CA  VAL   272     -10.994 -28.808  24.177  1.00  1.00      PROD C
ATOM  21867  HA  VAL   272     -10.908 -27.740  24.269  1.00  0.00      PROD H
ATOM  21868  CB  VAL   272     -12.447 -29.090  23.755  1.00  0.50      PROD C
ATOM  21869  HB  VAL   272     -12.549 -30.186  23.560  1.00  0.00      PROD H
ATOM  21870  CG1 VAL   272     -13.407 -28.683  24.860  1.00  0.50      PROD C
ATOM  21871 HG11 VAL   272     -13.315 -27.597  25.083  1.00  0.00      PROD H
ATOM  21872 HG12 VAL   272     -13.239 -29.254  25.797  1.00  0.00      PROD H
ATOM  21873 HG13 VAL   272     -14.448 -28.893  24.541  1.00  0.00      PROD H
ATOM  21874  CG2 VAL   272     -12.779 -28.342  22.475  1.00  0.50      PROD C
ATOM  21875 HG21 VAL   272     -12.028 -28.470  21.679  1.00  0.00      PROD H
ATOM  21876 HG22 VAL   272     -12.848 -27.252  22.685  1.00  0.00      PROD H
ATOM  21877 HG23 VAL   272     -13.765 -28.674  22.080  1.00  0.00      PROD H
ATOM  21878  C   VAL   272     -10.670 -29.444  25.523  1.00  1.00      PROD C
ATOM  21879  O   VAL   272     -10.725 -28.775  26.560  1.00  1.00      PROD O
ATOM  21880  N   GLU   273     -10.298 -30.726  25.537  1.00  1.00      PROD N
ATOM  21881  HN  GLU   273     -10.303 -31.301  24.711  1.00  0.00      PROD H
ATOM  21882  CA  GLU   273      -9.948 -31.374  26.796  1.00  1.00      PROD C
ATOM  21883  HA  GLU   273     -10.701 -31.158  27.527  1.00  0.00      PROD H
ATOM  21884  CB  GLU   273      -9.847 -32.888  26.606  1.00  0.50      PROD C
ATOM  21885  HB1 GLU   273      -9.466 -33.357  27.533  1.00  0.00      PROD H
ATOM  21886  HB2 GLU   273      -9.089 -33.118  25.817  1.00  0.00      PROD H
ATOM  21887  CG  GLU   273     -11.149 -33.560  26.200  1.00  0.50      PROD C
ATOM  21888  HG1 GLU   273     -11.362 -33.543  25.126  1.00  0.00      PROD H
ATOM  21889  HG2 GLU   273     -12.004 -33.065  26.706  1.00  0.00      PROD H
ATOM  21890  CD  GLU   273     -11.192 -35.025  26.587  1.00  0.50      PROD C
ATOM  21891  OE1 GLU   273     -10.612 -35.853  25.854  1.00  0.50      PROD O
ATOM  21892  OE2 GLU   273     -11.802 -35.348  27.628  1.00  0.50      PROD O
ATOM  21893  C   GLU   273      -8.649 -30.818  27.360  1.00  1.00      PROD C
ATOM  21894  O   GLU   273      -8.502 -30.687  28.581  1.00  1.00      PROD O
ATOM  21895  N   LYS   274      -7.692 -30.487  26.489  1.00  1.00      PROD N
ATOM  21896  HN  LYS   274      -7.810 -30.662  25.508  1.00  0.00      PROD H
ATOM  21897  CA  LYS   274      -6.451 -29.884  26.962  1.00  1.00      PROD C
ATOM  21898  HA  LYS   274      -6.069 -30.496  27.767  1.00  0.00      PROD H
ATOM  21899  CB  LYS   274      -5.432 -29.816  25.825  1.00  0.50      PROD C
ATOM  21900  HB1 LYS   274      -5.641 -28.910  25.205  1.00  0.00      PROD H
ATOM  21901  HB2 LYS   274      -5.626 -30.664  25.138  1.00  0.00      PROD H
ATOM  21902  CG  LYS   274      -3.988 -29.778  26.293  1.00  0.50      PROD C
ATOM  21903  HG1 LYS   274      -3.898 -29.076  27.157  1.00  0.00      PROD H
ATOM  21904  HG2 LYS   274      -3.339 -29.380  25.479  1.00  0.00      PROD H
ATOM  21905  CD  LYS   274      -3.506 -31.159  26.700  1.00  0.50      PROD C
ATOM  21906  HD1 LYS   274      -4.219 -31.581  27.447  1.00  0.00      PROD H
ATOM  21907  HD2 LYS   274      -2.548 -31.009  27.230  1.00  0.00      PROD H
ATOM  21908  CE  LYS   274      -3.399 -32.084  25.500  1.00  0.50      PROD C
ATOM  21909  HE1 LYS   274      -2.660 -31.676  24.780  1.00  0.00      PROD H
ATOM  21910  HE2 LYS   274      -4.367 -32.223  24.974  1.00  0.00      PROD H
ATOM  21911  NZ  LYS   274      -2.944 -33.445  25.896  1.00  0.50      PROD N
ATOM  21912  HZ1 LYS   274      -3.619 -33.863  26.564  1.00  0.00      PROD H
ATOM  21913  HZ2 LYS   274      -2.012 -33.346  26.358  1.00  0.00      PROD H
ATOM  21914  HZ3 LYS   274      -2.862 -34.076  25.072  1.00  0.00      PROD H
ATOM  21915  C   LYS   274      -6.698 -28.498  27.543  1.00  1.00      PROD C
ATOM  21916  O   LYS   274      -6.046 -28.100  28.516  1.00  1.00      PROD O
ATOM  21917  N   VAL   275      -7.637 -27.748  26.965  1.00  1.00      PROD N
ATOM  21918  HN  VAL   275      -8.146 -28.063  26.161  1.00  0.00      PROD H
ATOM  21919  CA  VAL   275      -7.854 -26.376  27.414  1.00  1.00      PROD C
ATOM  21920  HA  VAL   275      -6.926 -25.954  27.768  1.00  0.00      PROD H
ATOM  21921  CB  VAL   275      -8.338 -25.502  26.243  1.00  0.50      PROD C
ATOM  21922  HB  VAL   275      -7.676 -25.731  25.371  1.00  0.00      PROD H
ATOM  21923  CG1 VAL   275      -9.769 -25.845  25.860  1.00  0.50      PROD C
ATOM  21924 HG11 VAL   275     -10.497 -25.540  26.643  1.00  0.00      PROD H
ATOM  21925 HG12 VAL   275      -9.842 -26.919  25.683  1.00  0.00      PROD H
ATOM  21926 HG13 VAL   275     -10.052 -25.322  24.921  1.00  0.00      PROD H
ATOM  21927  CG2 VAL   275      -8.188 -24.027  26.569  1.00  0.50      PROD C
ATOM  21928 HG21 VAL   275      -7.144 -23.816  26.873  1.00  0.00      PROD H
ATOM  21929 HG22 VAL   275      -8.897 -23.688  27.354  1.00  0.00      PROD H
ATOM  21930 HG23 VAL   275      -8.369 -23.448  25.641  1.00  0.00      PROD H
ATOM  21931  C   VAL   275      -8.829 -26.295  28.586  1.00  1.00      PROD C
ATOM  21932  O   VAL   275      -8.850 -25.279  29.294  1.00  1.00      PROD O
ATOM  21933  N   LYS   276      -9.628 -27.339  28.823  1.00  1.00      PROD N
ATOM  21934  HN  LYS   276      -9.653 -28.113  28.190  1.00  0.00      PROD H
ATOM  21935  CA  LYS   276     -10.555 -27.319  29.952  1.00  1.00      PROD C
ATOM  21936  HA  LYS   276     -11.165 -26.431  29.875  1.00  0.00      PROD H
ATOM  21937  CB  LYS   276     -11.444 -28.563  29.929  1.00  0.50      PROD C
ATOM  21938  HB1 LYS   276     -11.856 -28.746  30.949  1.00  0.00      PROD H
ATOM  21939  HB2 LYS   276     -10.748 -29.395  29.665  1.00  0.00      PROD H
ATOM  21940  CG  LYS   276     -12.614 -28.484  28.962  1.00  0.50      PROD C
ATOM  21941  HG1 LYS   276     -12.340 -28.411  27.910  1.00  0.00      PROD H
ATOM  21942  HG2 LYS   276     -13.168 -27.533  29.152  1.00  0.00      PROD H
ATOM  21943  CD  LYS   276     -13.575 -29.646  29.154  1.00  0.50      PROD C
ATOM  21944  HD1 LYS   276     -14.252 -29.729  28.272  1.00  0.00      PROD H
ATOM  21945  HD2 LYS   276     -14.207 -29.417  30.044  1.00  0.00      PROD H
ATOM  21946  CE  LYS   276     -12.826 -30.949  29.382  1.00  0.50      PROD C
ATOM  21947  HE1 LYS   276     -11.981 -30.910  30.100  1.00  0.00      PROD H
ATOM  21948  HE2 LYS   276     -12.451 -31.332  28.411  1.00  0.00      PROD H
ATOM  21949  NZ  LYS   276     -13.702 -32.007  29.953  1.00  0.50      PROD N
ATOM  21950  HZ1 LYS   276     -14.579 -32.095  29.395  1.00  0.00      PROD H
ATOM  21951  HZ2 LYS   276     -13.977 -31.788  30.929  1.00  0.00      PROD H
ATOM  21952  HZ3 LYS   276     -13.206 -32.923  29.929  1.00  0.00      PROD H
ATOM  21953  C   LYS   276      -9.822 -27.219  31.282  1.00  1.00      PROD C
ATOM  21954  O   LYS   276     -10.268 -26.501  32.184  1.00  1.00      PROD O
ATOM  21955  N   SER   277      -8.702 -27.924  31.423  1.00  1.00      PROD N
ATOM  21956  HN  SER   277      -8.351 -28.483  30.672  1.00  0.00      PROD H
ATOM  21957  CA  SER   277      -7.915 -27.872  32.647  1.00  1.00      PROD C
ATOM  21958  HA  SER   277      -7.899 -26.863  33.033  1.00  0.00      PROD H
ATOM  21959  CB  SER   277      -8.489 -28.809  33.717  1.00  0.50      PROD C
ATOM  21960  HB1 SER   277      -8.839 -29.749  33.233  1.00  0.00      PROD H
ATOM  21961  HB2 SER   277      -9.362 -28.327  34.210  1.00  0.00      PROD H
ATOM  21962  OG  SER   277      -7.508 -29.136  34.685  1.00  0.50      PROD O
ATOM  21963  HG1 SER   277      -6.800 -29.590  34.208  1.00  0.00      PROD H
ATOM  21964  C   SER   277      -6.484 -28.254  32.315  1.00  1.00      PROD C
ATOM  21965  O   SER   277      -6.219 -29.402  31.944  1.00  1.00      PROD O
ATOM  21966  N   GLY   278      -5.572 -27.302  32.447  1.00  1.00      PROD N
ATOM  21967  HN  GLY   278      -5.796 -26.386  32.781  1.00  0.00      PROD H
ATOM  21968  CA  GLY   278      -4.183 -27.558  32.128  1.00  1.00      PROD C
ATOM  21969  HA1 GLY   278      -4.103 -27.766  31.069  1.00  0.00      PROD H
ATOM  21970  HA2 GLY   278      -3.814 -28.364  32.749  1.00  0.00      PROD H
ATOM  21971  C   GLY   278      -3.338 -26.335  32.406  1.00  1.00      PROD C
ATOM  21972  O   GLY   278      -3.851 -25.231  32.621  1.00  1.00      PROD O
ATOM  21973  N   ASP   279      -2.029 -26.556  32.396  1.00  1.00      PROD N
ATOM  21974  HN  ASP   279      -1.682 -27.480  32.164  1.00  0.00      PROD H
ATOM  21975  CA  ASP   279      -1.060 -25.504  32.659  1.00  1.00      PROD C
ATOM  21976  HA  ASP   279      -1.530 -24.756  33.282  1.00  0.00      PROD H
ATOM  21977  CB  ASP   279       0.162 -26.080  33.378  1.00  0.50      PROD C
ATOM  21978  HB1 ASP   279       0.793 -26.683  32.693  1.00  0.00      PROD H
ATOM  21979  HB2 ASP   279      -0.174 -26.764  34.188  1.00  0.00      PROD H
ATOM  21980  CG  ASP   279       1.016 -25.011  34.035  1.00  0.50      PROD C
ATOM  21981  OD1 ASP   279       2.237 -25.227  34.179  1.00  0.50      PROD O
ATOM  21982  OD2 ASP   279       0.464 -23.955  34.410  1.00  0.50      PROD O
ATOM  21983  C   ASP   279      -0.656 -24.824  31.352  1.00  1.00      PROD C
ATOM  21984  O   ASP   279      -1.025 -25.251  30.256  1.00  1.00      PROD O
ATOM  21985  N   PHE   280       0.111 -23.740  31.483  1.00  1.00      PROD N
ATOM  21986  HN  PHE   280       0.353 -23.442  32.412  1.00  0.00      PROD H
ATOM  21987  CA  PHE   280       0.576 -23.005  30.311  1.00  1.00      PROD C
ATOM  21988  HA  PHE   280      -0.287 -22.769  29.700  1.00  0.00      PROD H
ATOM  21989  CB  PHE   280       1.266 -21.711  30.748  1.00  0.50      PROD C
ATOM  21990  HB1 PHE   280       2.188 -21.937  31.325  1.00  0.00      PROD H
ATOM  21991  HB2 PHE   280       0.570 -21.169  31.424  1.00  0.00      PROD H
ATOM  21992  CG  PHE   280       1.620 -20.793  29.610  1.00  0.50      PROD C
ATOM  21993  CD1 PHE   280       2.815 -20.943  28.925  1.00  0.50      PROD C
ATOM  21994  HD1 PHE   280       3.494 -21.739  29.204  1.00  0.00      PROD H
ATOM  21995  CE1 PHE   280       3.142 -20.101  27.879  1.00  0.50      PROD C
ATOM  21996  HE1 PHE   280       4.078 -20.249  27.361  1.00  0.00      PROD H
ATOM  21997  CZ  PHE   280       2.278 -19.091  27.512  1.00  0.50      PROD C
ATOM  21998  HZ  PHE   280       2.520 -18.417  26.703  1.00  0.00      PROD H
ATOM  21999  CD2 PHE   280       0.762 -19.775  29.232  1.00  0.50      PROD C
ATOM  22000  HD2 PHE   280      -0.176 -19.640  29.758  1.00  0.00      PROD H
ATOM  22001  CE2 PHE   280       1.087 -18.928  28.190  1.00  0.50      PROD C
ATOM  22002  HE2 PHE   280       0.414 -18.127  27.921  1.00  0.00      PROD H
ATOM  22003  C   PHE   280       1.515 -23.860  29.467  1.00  1.00      PROD C
ATOM  22004  O   PHE   280       1.461 -23.835  28.232  1.00  1.00      PROD O
ATOM  22005  N   ASP   281       2.391 -24.625  30.125  1.00  1.00      PROD N
ATOM  22006  HN  ASP   281       2.412 -24.665  31.123  1.00  0.00      PROD H
ATOM  22007  CA  ASP   281       3.397 -25.396  29.399  1.00  1.00      PROD C
ATOM  22008  HA  ASP   281       3.902 -24.739  28.702  1.00  0.00      PROD H
ATOM  22009  CB  ASP   281       4.401 -25.999  30.382  1.00  0.50      PROD C
ATOM  22010  HB1 ASP   281       4.898 -26.899  29.960  1.00  0.00      PROD H
ATOM  22011  HB2 ASP   281       3.906 -26.292  31.333  1.00  0.00      PROD H
ATOM  22012  CG  ASP   281       5.542 -25.054  30.700  1.00  0.50      PROD C
ATOM  22013  OD1 ASP   281       6.056 -24.405  29.765  1.00  0.50      PROD O
ATOM  22014  OD2 ASP   281       5.925 -24.960  31.885  1.00  0.50      PROD O
ATOM  22015  C   ASP   281       2.761 -26.488  28.547  1.00  1.00      PROD C
ATOM  22016  O   ASP   281       3.172 -26.711  27.403  1.00  1.00      PROD O
ATOM  22017  N   GLU   282       1.755 -27.179  29.089  1.00  1.00      PROD N
ATOM  22018  HN  GLU   282       1.400 -26.979  30.003  1.00  0.00      PROD H
ATOM  22019  CA  GLU   282       1.098 -28.237  28.327  1.00  1.00      PROD C
ATOM  22020  HA  GLU   282       1.843 -28.918  27.949  1.00  0.00      PROD H
ATOM  22021  CB  GLU   282       0.133 -29.009  29.227  1.00  0.50      PROD C
ATOM  22022  HB1 GLU   282      -0.337 -29.865  28.707  1.00  0.00      PROD H
ATOM  22023  HB2 GLU   282      -0.699 -28.285  29.431  1.00  0.00      PROD H
ATOM  22024  CG  GLU   282       0.742 -29.456  30.546  1.00  0.50      PROD C
ATOM  22025  HG1 GLU   282       1.564 -28.809  30.915  1.00  0.00      PROD H
ATOM  22026  HG2 GLU   282       1.145 -30.486  30.463  1.00  0.00      PROD H
ATOM  22027  CD  GLU   282      -0.261 -29.448  31.683  1.00  0.50      PROD C
ATOM  22028  OE1 GLU   282       0.124 -29.790  32.821  1.00  0.50      PROD O
ATOM  22029  OE2 GLU   282      -1.435 -29.101  31.438  1.00  0.50      PROD O
ATOM  22030  C   GLU   282       0.368 -27.673  27.116  1.00  1.00      PROD C
ATOM  22031  O   GLU   282       0.451 -28.232  26.016  1.00  1.00      PROD O
ATOM  22032  N   ILE   283      -0.352 -26.563  27.299  1.00  1.00      PROD N
ATOM  22033  HN  ILE   283      -0.472 -26.152  28.207  1.00  0.00      PROD H
ATOM  22034  CA  ILE   283      -1.053 -25.929  26.185  1.00  1.00      PROD C
ATOM  22035  HA  ILE   283      -1.685 -26.665  25.710  1.00  0.00      PROD H
ATOM  22036  CB  ILE   283      -1.918 -24.761  26.690  1.00  0.50      PROD C
ATOM  22037  HB  ILE   283      -1.282 -24.090  27.319  1.00  0.00      PROD H
ATOM  22038  CG2 ILE   283      -2.476 -23.960  25.524  1.00  0.50      PROD C
ATOM  22039 HG21 ILE   283      -2.962 -24.618  24.772  1.00  0.00      PROD H
ATOM  22040 HG22 ILE   283      -1.684 -23.374  25.013  1.00  0.00      PROD H
ATOM  22041 HG23 ILE   283      -3.236 -23.235  25.893  1.00  0.00      PROD H
ATOM  22042  CG1 ILE   283      -3.051 -25.283  27.577  1.00  0.50      PROD C
ATOM  22043 HG11 ILE   283      -3.520 -24.413  28.097  1.00  0.00      PROD H
ATOM  22044 HG12 ILE   283      -2.654 -25.939  28.385  1.00  0.00      PROD H
ATOM  22045  CD  ILE   283      -4.127 -26.024  26.816  1.00  0.50      PROD C
ATOM  22046  HD1 ILE   283      -3.731 -26.920  26.298  1.00  0.00      PROD H
ATOM  22047  HD2 ILE   283      -4.644 -25.377  26.076  1.00  0.00      PROD H
ATOM  22048  HD3 ILE   283      -4.894 -26.354  27.540  1.00  0.00      PROD H
ATOM  22049  C   ILE   283      -0.058 -25.472  25.126  1.00  1.00      PROD C
ATOM  22050  O   ILE   283      -0.283 -25.639  23.921  1.00  1.00      PROD O
ATOM  22051  N   LYS   284       1.062 -24.891  25.562  1.00  1.00      PROD N
ATOM  22052  HN  LYS   284       1.201 -24.709  26.542  1.00  0.00      PROD H
ATOM  22053  CA  LYS   284       2.072 -24.419  24.620  1.00  1.00      PROD C
ATOM  22054  HA  LYS   284       1.597 -23.740  23.931  1.00  0.00      PROD H
ATOM  22055  CB  LYS   284       3.168 -23.658  25.368  1.00  0.50      PROD C
ATOM  22056  HB1 LYS   284       3.649 -24.321  26.123  1.00  0.00      PROD H
ATOM  22057  HB2 LYS   284       2.660 -22.854  25.955  1.00  0.00      PROD H
ATOM  22058  CG  LYS   284       4.213 -23.020  24.467  1.00  0.50      PROD C
ATOM  22059  HG1 LYS   284       4.385 -21.971  24.814  1.00  0.00      PROD H
ATOM  22060  HG2 LYS   284       3.789 -22.947  23.450  1.00  0.00      PROD H
ATOM  22061  CD  LYS   284       5.532 -23.771  24.533  1.00  0.50      PROD C
ATOM  22062  HD1 LYS   284       5.330 -24.801  24.170  1.00  0.00      PROD H
ATOM  22063  HD2 LYS   284       5.900 -23.795  25.586  1.00  0.00      PROD H
ATOM  22064  CE  LYS   284       6.569 -23.144  23.614  1.00  0.50      PROD C
ATOM  22065  HE1 LYS   284       6.724 -22.072  23.870  1.00  0.00      PROD H
ATOM  22066  HE2 LYS   284       6.254 -23.215  22.554  1.00  0.00      PROD H
ATOM  22067  NZ  LYS   284       7.890 -23.821  23.727  1.00  0.50      PROD N
ATOM  22068  HZ1 LYS   284       7.834 -24.810  24.040  1.00  0.00      PROD H
ATOM  22069  HZ2 LYS   284       8.443 -23.312  24.491  1.00  0.00      PROD H
ATOM  22070  HZ3 LYS   284       8.485 -23.716  22.893  1.00  0.00      PROD H
ATOM  22071  C   LYS   284       2.664 -25.576  23.824  1.00  1.00      PROD C
ATOM  22072  O   LYS   284       2.806 -25.493  22.600  1.00  1.00      PROD O
ATOM  22073  N   LYS   285       3.005 -26.671  24.506  1.00  1.00      PROD N
ATOM  22074  HN  LYS   285       2.905 -26.711  25.505  1.00  0.00      PROD H
ATOM  22075  CA  LYS   285       3.572 -27.824  23.813  1.00  1.00      PROD C
ATOM  22076  HA  LYS   285       4.426 -27.489  23.240  1.00  0.00      PROD H
ATOM  22077  CB  LYS   285       4.043 -28.865  24.829  1.00  0.50      PROD C
ATOM  22078  HB1 LYS   285       3.119 -29.258  25.313  1.00  0.00      PROD H
ATOM  22079  HB2 LYS   285       4.618 -28.377  25.643  1.00  0.00      PROD H
ATOM  22080  CG  LYS   285       4.876 -29.986  24.229  1.00  0.50      PROD C
ATOM  22081  HG1 LYS   285       5.817 -29.559  23.804  1.00  0.00      PROD H
ATOM  22082  HG2 LYS   285       4.331 -30.476  23.388  1.00  0.00      PROD H
ATOM  22083  CD  LYS   285       5.224 -31.035  25.272  1.00  0.50      PROD C
ATOM  22084  HD1 LYS   285       5.857 -30.572  26.063  1.00  0.00      PROD H
ATOM  22085  HD2 LYS   285       5.838 -31.817  24.762  1.00  0.00      PROD H
ATOM  22086  CE  LYS   285       3.973 -31.648  25.878  1.00  0.50      PROD C
ATOM  22087  HE1 LYS   285       3.254 -31.927  25.074  1.00  0.00      PROD H
ATOM  22088  HE2 LYS   285       3.472 -30.943  26.575  1.00  0.00      PROD H
ATOM  22089  NZ  LYS   285       4.277 -32.887  26.646  1.00  0.50      PROD N
ATOM  22090  HZ1 LYS   285       4.945 -32.691  27.407  1.00  0.00      PROD H
ATOM  22091  HZ2 LYS   285       4.665 -33.591  25.971  1.00  0.00      PROD H
ATOM  22092  HZ3 LYS   285       3.403 -33.305  27.030  1.00  0.00      PROD H
ATOM  22093  C   LYS   285       2.569 -28.434  22.845  1.00  1.00      PROD C
ATOM  22094  O   LYS   285       2.929 -28.823  21.724  1.00  1.00      PROD O
ATOM  22095  N   TYR   286       1.298 -28.513  23.246  1.00  1.00      PROD N
ATOM  22096  HN  TYR   286       1.000 -28.200  24.154  1.00  0.00      PROD H
ATOM  22097  CA  TYR   286       0.297 -29.107  22.369  1.00  1.00      PROD C
ATOM  22098  HA  TYR   286       0.679 -30.053  22.009  1.00  0.00      PROD H
ATOM  22099  CB  TYR   286      -1.006 -29.353  23.127  1.00  0.50      PROD C
ATOM  22100  HB1 TYR   286      -1.459 -28.390  23.457  1.00  0.00      PROD H
ATOM  22101  HB2 TYR   286      -0.798 -29.942  24.049  1.00  0.00      PROD H
ATOM  22102  CG  TYR   286      -2.019 -30.116  22.307  1.00  0.50      PROD C
ATOM  22103  CD1 TYR   286      -1.932 -31.495  22.168  1.00  0.50      PROD C
ATOM  22104  HD1 TYR   286      -1.205 -32.018  22.766  1.00  0.00      PROD H
ATOM  22105  CE1 TYR   286      -2.850 -32.196  21.413  1.00  0.50      PROD C
ATOM  22106  HE1 TYR   286      -2.792 -33.276  21.337  1.00  0.00      PROD H
ATOM  22107  CZ  TYR   286      -3.867 -31.518  20.778  1.00  0.50      PROD C
ATOM  22108  OH  TYR   286      -4.785 -32.210  20.023  1.00  0.50      PROD O
ATOM  22109  HH  TYR   286      -4.701 -33.163  20.170  1.00  0.00      PROD H
ATOM  22110  CD2 TYR   286      -3.050 -29.456  21.653  1.00  0.50      PROD C
ATOM  22111  HD2 TYR   286      -3.118 -28.377  21.707  1.00  0.00      PROD H
ATOM  22112  CE2 TYR   286      -3.970 -30.149  20.896  1.00  0.50      PROD C
ATOM  22113  HE2 TYR   286      -4.606 -29.664  20.201  1.00  0.00      PROD H
ATOM  22114  C   TYR   286       0.043 -28.235  21.147  1.00  1.00      PROD C
ATOM  22115  O   TYR   286      -0.096 -28.751  20.034  1.00  1.00      PROD O
ATOM  22116  N   VAL   287      -0.014 -26.913  21.326  1.00  1.00      PROD N
ATOM  22117  HN  VAL   287       0.022 -26.487  22.236  1.00  0.00      PROD H
ATOM  22118  CA  VAL   287      -0.232 -26.048  20.171  1.00  1.00      PROD C
ATOM  22119  HA  VAL   287      -1.050 -26.456  19.594  1.00  0.00      PROD H
ATOM  22120  CB  VAL   287      -0.649 -24.631  20.618  1.00  0.50      PROD C
ATOM  22121  HB  VAL   287      -1.400 -24.739  21.440  1.00  0.00      PROD H
ATOM  22122  CG1 VAL   287       0.541 -23.843  21.140  1.00  0.50      PROD C
ATOM  22123 HG11 VAL   287       1.391 -23.791  20.434  1.00  0.00      PROD H
ATOM  22124 HG12 VAL   287       0.870 -24.256  22.107  1.00  0.00      PROD H
ATOM  22125 HG13 VAL   287       0.221 -22.795  21.303  1.00  0.00      PROD H
ATOM  22126  CG2 VAL   287      -1.322 -23.892  19.472  1.00  0.50      PROD C
ATOM  22127 HG21 VAL   287      -2.219 -24.434  19.116  1.00  0.00      PROD H
ATOM  22128 HG22 VAL   287      -0.625 -23.778  18.613  1.00  0.00      PROD H
ATOM  22129 HG23 VAL   287      -1.637 -22.877  19.797  1.00  0.00      PROD H
ATOM  22130  C   VAL   287       1.003 -26.027  19.280  1.00  1.00      PROD C
ATOM  22131  O   VAL   287       0.890 -25.876  18.057  1.00  1.00      PROD O
ATOM  22132  N   ASN   288       2.194 -26.216  19.858  1.00  1.00      PROD N
ATOM  22133  HN  ASN   288       2.271 -26.258  20.856  1.00  0.00      PROD H
ATOM  22134  CA  ASN   288       3.397 -26.341  19.044  1.00  1.00      PROD C
ATOM  22135  HA  ASN   288       3.427 -25.490  18.374  1.00  0.00      PROD H
ATOM  22136  CB  ASN   288       4.636 -26.358  19.940  1.00  0.50      PROD C
ATOM  22137  HB1 ASN   288       4.760 -27.340  20.444  1.00  0.00      PROD H
ATOM  22138  HB2 ASN   288       4.493 -25.591  20.731  1.00  0.00      PROD H
ATOM  22139  CG  ASN   288       5.908 -26.019  19.187  1.00  0.50      PROD C
ATOM  22140  OD1 ASN   288       5.943 -26.047  17.957  1.00  0.50      PROD O
ATOM  22141  ND2 ASN   288       6.964 -25.700  19.926  1.00  0.50      PROD N
ATOM  22142 HD21 ASN   288       7.816 -25.535  19.438  1.00  0.00      PROD H
ATOM  22143 HD22 ASN   288       6.901 -25.767  20.915  1.00  0.00      PROD H
ATOM  22144  C   ASN   288       3.336 -27.595  18.181  1.00  1.00      PROD C
ATOM  22145  O   ASN   288       3.611 -27.549  16.978  1.00  1.00      PROD O
ATOM  22146  N   THR   289       2.968 -28.727  18.786  1.00  1.00      PROD N
ATOM  22147  HN  THR   289       2.766 -28.733  19.768  1.00  0.00      PROD H
ATOM  22148  CA  THR   289       2.818 -29.960  18.017  1.00  1.00      PROD C
ATOM  22149  HA  THR   289       3.749 -30.161  17.511  1.00  0.00      PROD H
ATOM  22150  CB  THR   289       2.506 -31.128  18.956  1.00  0.50      PROD C
ATOM  22151  HB  THR   289       1.559 -30.930  19.515  1.00  0.00      PROD H
ATOM  22152  OG1 THR   289       3.564 -31.269  19.911  1.00  0.50      PROD O
ATOM  22153  HG1 THR   289       3.516 -30.524  20.525  1.00  0.00      PROD H
ATOM  22154  CG2 THR   289       2.366 -32.425  18.173  1.00  0.50      PROD C
ATOM  22155 HG21 THR   289       3.247 -32.579  17.518  1.00  0.00      PROD H
ATOM  22156 HG22 THR   289       1.447 -32.429  17.550  1.00  0.00      PROD H
ATOM  22157 HG23 THR   289       2.305 -33.278  18.885  1.00  0.00      PROD H
ATOM  22158  C   THR   289       1.732 -29.820  16.954  1.00  1.00      PROD C
ATOM  22159  O   THR   289       1.869 -30.341  15.839  1.00  1.00      PROD O
ATOM  22160  N   PHE   290       0.651 -29.110  17.280  1.00  1.00      PROD N
ATOM  22161  HN  PHE   290       0.517 -28.745  18.206  1.00  0.00      PROD H
ATOM  22162  CA  PHE   290      -0.440 -28.908  16.331  1.00  1.00      PROD C
ATOM  22163  HA  PHE   290      -0.754 -29.876  15.965  1.00  0.00      PROD H
ATOM  22164  CB  PHE   290      -1.610 -28.216  17.033  1.00  0.50      PROD C
ATOM  22165  HB1 PHE   290      -1.267 -27.260  17.485  1.00  0.00      PROD H
ATOM  22166  HB2 PHE   290      -1.979 -28.857  17.865  1.00  0.00      PROD H
ATOM  22167  CG  PHE   290      -2.780 -27.937  16.136  1.00  0.50      PROD C
ATOM  22168  CD1 PHE   290      -3.367 -28.954  15.403  1.00  0.50      PROD C
ATOM  22169  HD1 PHE   290      -2.981 -29.959  15.488  1.00  0.00      PROD H
ATOM  22170  CE1 PHE   290      -4.447 -28.699  14.581  1.00  0.50      PROD C
ATOM  22171  HE1 PHE   290      -4.902 -29.496  14.012  1.00  0.00      PROD H
ATOM  22172  CZ  PHE   290      -4.954 -27.419  14.487  1.00  0.50      PROD C
ATOM  22173  HZ  PHE   290      -5.794 -27.216  13.835  1.00  0.00      PROD H
ATOM  22174  CD2 PHE   290      -3.300 -26.659  16.034  1.00  0.50      PROD C
ATOM  22175  HD2 PHE   290      -2.845 -25.856  16.598  1.00  0.00      PROD H
ATOM  22176  CE2 PHE   290      -4.379 -26.398  15.213  1.00  0.50      PROD C
ATOM  22177  HE2 PHE   290      -4.774 -25.395  15.128  1.00  0.00      PROD H
ATOM  22178  C   PHE   290       0.027 -28.101  15.125  1.00  1.00      PROD C
ATOM  22179  O   PHE   290      -0.199 -28.490  13.974  1.00  1.00      PROD O
ATOM  22180  N   MET   291       0.679 -26.963  15.373  1.00  1.00      PROD N
ATOM  22181  HN  MET   291       0.814 -26.626  16.310  1.00  0.00      PROD H
ATOM  22182  CA  MET   291       1.197 -26.154  14.276  1.00  1.00      PROD C
ATOM  22183  HA  MET   291       0.407 -25.991  13.557  1.00  0.00      PROD H
ATOM  22184  CB  MET   291       1.698 -24.810  14.806  1.00  0.50      PROD C
ATOM  22185  HB1 MET   291       2.390 -24.331  14.073  1.00  0.00      PROD H
ATOM  22186  HB2 MET   291       2.283 -24.990  15.739  1.00  0.00      PROD H
ATOM  22187  CG  MET   291       0.593 -23.806  15.098  1.00  0.50      PROD C
ATOM  22188  HG1 MET   291       1.024 -22.959  15.655  1.00  0.00      PROD H
ATOM  22189  HG2 MET   291      -0.158 -24.274  15.775  1.00  0.00      PROD H
ATOM  22190  SD  MET   291      -0.205 -23.177  13.608  1.00  0.50      PROD S
ATOM  22191  CE  MET   291      -1.763 -24.057  13.655  1.00  0.50      PROD C
ATOM  22192  HE1 MET   291      -2.329 -23.821  14.579  1.00  0.00      PROD H
ATOM  22193  HE2 MET   291      -1.615 -25.158  13.625  1.00  0.00      PROD H
ATOM  22194  HE3 MET   291      -2.398 -23.782  12.784  1.00  0.00      PROD H
ATOM  22195  C   MET   291       2.308 -26.863  13.514  1.00  1.00      PROD C
ATOM  22196  O   MET   291       2.523 -26.564  12.334  1.00  1.00      PROD O
ATOM  22197  N   LYS   292       3.016 -27.791  14.156  1.00  1.00      PROD N
ATOM  22198  HN  LYS   292       2.863 -27.945  15.134  1.00  0.00      PROD H
ATOM  22199  CA  LYS   292       4.078 -28.536  13.494  1.00  1.00      PROD C
ATOM  22200  HA  LYS   292       4.666 -27.850  12.900  1.00  0.00      PROD H
ATOM  22201  CB  LYS   292       4.981 -29.204  14.533  1.00  0.50      PROD C
ATOM  22202  HB1 LYS   292       4.352 -29.894  15.132  1.00  0.00      PROD H
ATOM  22203  HB2 LYS   292       5.327 -28.410  15.239  1.00  0.00      PROD H
ATOM  22204  CG  LYS   292       6.204 -29.890  13.951  1.00  0.50      PROD C
ATOM  22205  HG1 LYS   292       6.816 -29.130  13.405  1.00  0.00      PROD H
ATOM  22206  HG2 LYS   292       5.918 -30.654  13.198  1.00  0.00      PROD H
ATOM  22207  CD  LYS   292       7.065 -30.495  15.046  1.00  0.50      PROD C
ATOM  22208  HD1 LYS   292       7.358 -29.700  15.772  1.00  0.00      PROD H
ATOM  22209  HD2 LYS   292       8.010 -30.893  14.609  1.00  0.00      PROD H
ATOM  22210  CE  LYS   292       6.322 -31.599  15.784  1.00  0.50      PROD C
ATOM  22211  HE1 LYS   292       5.414 -31.232  16.304  1.00  0.00      PROD H
ATOM  22212  HE2 LYS   292       6.991 -32.031  16.562  1.00  0.00      PROD H
ATOM  22213  NZ  LYS   292       5.926 -32.707  14.872  1.00  0.50      PROD N
ATOM  22214  HZ1 LYS   292       6.768 -33.124  14.422  1.00  0.00      PROD H
ATOM  22215  HZ2 LYS   292       5.318 -32.335  14.119  1.00  0.00      PROD H
ATOM  22216  HZ3 LYS   292       5.415 -33.457  15.374  1.00  0.00      PROD H
ATOM  22217  C   LYS   292       3.518 -29.582  12.538  1.00  1.00      PROD C
ATOM  22218  O   LYS   292       3.778 -29.530  11.333  1.00  1.00      PROD O
ATOM  22219  N   SER   293       2.742 -30.532  13.063  1.00  1.00      PROD N
ATOM  22220  HN  SER   293       2.444 -30.480  14.022  1.00  0.00      PROD H
ATOM  22221  CA  SER   293       2.267 -31.657  12.270  1.00  1.00      PROD C
ATOM  22222  HA  SER   293       2.719 -31.635  11.289  1.00  0.00      PROD H
ATOM  22223  CB  SER   293       2.665 -32.986  12.932  1.00  0.50      PROD C
ATOM  22224  HB1 SER   293       3.649 -32.884  13.427  1.00  0.00      PROD H
ATOM  22225  HB2 SER   293       2.757 -33.775  12.148  1.00  0.00      PROD H
ATOM  22226  OG  SER   293       1.688 -33.403  13.869  1.00  0.50      PROD O
ATOM  22227  HG1 SER   293       0.898 -33.705  13.393  1.00  0.00      PROD H
ATOM  22228  C   SER   293       0.766 -31.670  12.032  1.00  1.00      PROD C
ATOM  22229  O   SER   293       0.331 -32.213  11.011  1.00  1.00      PROD O
ATOM  22230  N   GLY   294      -0.031 -31.097  12.926  1.00  1.00      PROD N
ATOM  22231  HN  GLY   294       0.339 -30.565  13.686  1.00  0.00      PROD H
ATOM  22232  CA  GLY   294      -1.469 -31.113  12.776  1.00  1.00      PROD C
ATOM  22233  HA1 GLY   294      -1.883 -30.672  13.668  1.00  0.00      PROD H
ATOM  22234  HA2 GLY   294      -1.797 -32.131  12.614  1.00  0.00      PROD H
ATOM  22235  C   GLY   294      -1.945 -30.272  11.604  1.00  1.00      PROD C
ATOM  22236  O   GLY   294      -1.172 -29.691  10.842  1.00  1.00      PROD O
ATOM  22237  N   TRP   295      -3.267 -30.222  11.463  1.00  1.00      PROD N
ATOM  22238  HN  TRP   295      -3.873 -30.685  12.096  1.00  0.00      PROD H
ATOM  22239  CA  TRP   295      -3.888 -29.447  10.398  1.00  1.00      PROD C
ATOM  22240  HA  TRP   295      -3.469 -29.777   9.458  1.00  0.00      PROD H
ATOM  22241  CB  TRP   295      -5.400 -29.679  10.397  1.00  0.50      PROD C
ATOM  22242  HB1 TRP   295      -5.878 -29.138   9.550  1.00  0.00      PROD H
ATOM  22243  HB2 TRP   295      -5.839 -29.269  11.335  1.00  0.00      PROD H
ATOM  22244  CG  TRP   295      -5.767 -31.131  10.310  1.00  0.50      PROD C
ATOM  22245  CD1 TRP   295      -5.666 -32.063  11.303  1.00  0.50      PROD C
ATOM  22246  HD1 TRP   295      -5.369 -31.863  12.325  1.00  0.00      PROD H
ATOM  22247  NE1 TRP   295      -6.089 -33.287  10.848  1.00  0.50      PROD N
ATOM  22248  HE1 TRP   295      -6.134 -34.144  11.323  1.00  0.00      PROD H
ATOM  22249  CE2 TRP   295      -6.474 -33.165   9.539  1.00  0.50      PROD C
ATOM  22250  CD2 TRP   295      -6.285 -31.820   9.166  1.00  0.50      PROD C
ATOM  22251  CE3 TRP   295      -6.608 -31.429   7.863  1.00  0.50      PROD C
ATOM  22252  HE3 TRP   295      -6.507 -30.405   7.537  1.00  0.00      PROD H
ATOM  22253  CZ3 TRP   295      -7.102 -32.380   6.988  1.00  0.50      PROD C
ATOM  22254  HZ3 TRP   295      -7.367 -32.109   5.973  1.00  0.00      PROD H
ATOM  22255  CZ2 TRP   295      -6.974 -34.121   8.657  1.00  0.50      PROD C
ATOM  22256  HZ2 TRP   295      -7.174 -35.115   8.993  1.00  0.00      PROD H
ATOM  22257  CH2 TRP   295      -7.280 -33.710   7.389  1.00  0.50      PROD C
ATOM  22258  HH2 TRP   295      -7.555 -34.434   6.663  1.00  0.00      PROD H
ATOM  22259  C   TRP   295      -3.570 -27.967  10.565  1.00  1.00      PROD C
ATOM  22260  O   TRP   295      -3.669 -27.412  11.663  1.00  1.00      PROD O
ATOM  22261  N   SER   296      -3.187 -27.326   9.461  1.00  1.00      PROD N
ATOM  22262  HN  SER   296      -3.106 -27.812   8.600  1.00  0.00      PROD H
ATOM  22263  CA  SER   296      -2.667 -25.964   9.480  1.00  1.00      PROD C
ATOM  22264  HA  SER   296      -2.401 -25.693  10.494  1.00  0.00      PROD H
ATOM  22265  CB  SER   296      -1.402 -25.870   8.629  1.00  0.50      PROD C
ATOM  22266  HB1 SER   296      -0.873 -24.911   8.838  1.00  0.00      PROD H
ATOM  22267  HB2 SER   296      -1.654 -25.895   7.545  1.00  0.00      PROD H
ATOM  22268  OG  SER   296      -0.533 -26.959   8.888  1.00  0.50      PROD O
ATOM  22269  HG1 SER   296      -0.448 -27.067   9.848  1.00  0.00      PROD H
ATOM  22270  C   SER   296      -3.701 -24.945   9.010  1.00  1.00      PROD C
ATOM  22271  O   SER   296      -3.356 -23.970   8.338  1.00  1.00      PROD O
ATOM  22272  N   ALA   297      -4.965 -25.153   9.355  1.00  1.00      PROD N
ATOM  22273  HN  ALA   297      -5.198 -25.912   9.957  1.00  0.00      PROD H
ATOM  22274  CA  ALA   297      -6.035 -24.239   8.991  1.00  1.00      PROD C
ATOM  22275  HA  ALA   297      -5.677 -23.525   8.260  1.00  0.00      PROD H
ATOM  22276  CB  ALA   297      -7.220 -25.002   8.386  1.00  0.50      PROD C
ATOM  22277  HB1 ALA   297      -7.623 -25.746   9.110  1.00  0.00      PROD H
ATOM  22278  HB2 ALA   297      -6.892 -25.561   7.483  1.00  0.00      PROD H
ATOM  22279  HB3 ALA   297      -8.041 -24.318   8.090  1.00  0.00      PROD H
ATOM  22280  C   ALA   297      -6.485 -23.439  10.207  1.00  1.00      PROD C
ATOM  22281  O   ALA   297      -6.385 -23.887  11.353  1.00  1.00      PROD O
ATOM  22282  N   ALA   298      -6.983 -22.234   9.941  1.00  1.00      PROD N
ATOM  22283  HN  ALA   298      -6.924 -21.854   9.025  1.00  0.00      PROD H
ATOM  22284  CA  ALA   298      -7.529 -21.364  10.972  1.00  1.00      PROD C
ATOM  22285  HA  ALA   298      -6.977 -21.513  11.891  1.00  0.00      PROD H
ATOM  22286  CB  ALA   298      -7.377 -19.898  10.562  1.00  0.50      PROD C
ATOM  22287  HB1 ALA   298      -7.917 -19.685   9.615  1.00  0.00      PROD H
ATOM  22288  HB2 ALA   298      -6.297 -19.665  10.407  1.00  0.00      PROD H
ATOM  22289  HB3 ALA   298      -7.752 -19.214  11.350  1.00  0.00      PROD H
ATOM  22290  C   ALA   298      -8.988 -21.668  11.282  1.00  1.00      PROD C
ATOM  22291  O   ALA   298      -9.611 -20.937  12.059  1.00  1.00      PROD O
ATOM  22292  N   SER   299      -9.547 -22.726  10.689  1.00  1.00      PROD N
ATOM  22293  HN  SER   299      -9.030 -23.344  10.101  1.00  0.00      PROD H
ATOM  22294  CA  SER   299     -10.930 -23.098  10.960  1.00  1.00      PROD C
ATOM  22295  HA  SER   299     -11.557 -22.219  10.903  1.00  0.00      PROD H
ATOM  22296  CB  SER   299     -11.409 -24.117   9.924  1.00  0.50      PROD C
ATOM  22297  HB1 SER   299     -11.595 -23.583   8.965  1.00  0.00      PROD H
ATOM  22298  HB2 SER   299     -12.372 -24.592  10.229  1.00  0.00      PROD H
ATOM  22299  OG  SER   299     -10.427 -25.114   9.702  1.00  0.50      PROD O
ATOM  22300  HG1 SER   299     -10.554 -25.521   8.836  1.00  0.00      PROD H
ATOM  22301  C   SER   299     -11.113 -23.659  12.362  1.00  1.00      PROD C
ATOM  22302  O   SER   299     -12.254 -23.890  12.784  1.00  1.00      PROD O
ATOM  22303  N   VAL   300     -10.018 -23.898  13.089  1.00  1.00      PROD N
ATOM  22304  HN  VAL   300      -9.103 -23.788  12.713  1.00  0.00      PROD H
ATOM  22305  CA  VAL   300     -10.127 -24.366  14.468  1.00  1.00      PROD C
ATOM  22306  HA  VAL   300     -10.732 -25.264  14.486  1.00  0.00      PROD H
ATOM  22307  CB  VAL   300      -8.732 -24.703  15.032  1.00  0.50      PROD C
ATOM  22308  HB  VAL   300      -8.301 -25.538  14.440  1.00  0.00      PROD H
ATOM  22309  CG1 VAL   300      -7.794 -23.512  14.903  1.00  0.50      PROD C
ATOM  22310 HG11 VAL   300      -8.148 -22.638  15.489  1.00  0.00      PROD H
ATOM  22311 HG12 VAL   300      -7.637 -23.207  13.849  1.00  0.00      PROD H
ATOM  22312 HG13 VAL   300      -6.795 -23.784  15.313  1.00  0.00      PROD H
ATOM  22313  CG2 VAL   300      -8.832 -25.161  16.480  1.00  0.50      PROD C
ATOM  22314 HG21 VAL   300      -9.592 -25.966  16.591  1.00  0.00      PROD H
ATOM  22315 HG22 VAL   300      -9.114 -24.326  17.158  1.00  0.00      PROD H
ATOM  22316 HG23 VAL   300      -7.857 -25.563  16.829  1.00  0.00      PROD H
ATOM  22317  C   VAL   300     -10.852 -23.333  15.321  1.00  1.00      PROD C
ATOM  22318  O   VAL   300     -11.616 -23.679  16.228  1.00  1.00      PROD O
ATOM  22319  N   VAL   301     -10.650 -22.047  15.020  1.00  1.00      PROD N
ATOM  22320  HN  VAL   301     -10.028 -21.769  14.292  1.00  0.00      PROD H
ATOM  22321  CA  VAL   301     -11.339 -20.984  15.752  1.00  1.00      PROD C
ATOM  22322  HA  VAL   301     -11.188 -21.135  16.812  1.00  0.00      PROD H
ATOM  22323  CB  VAL   301     -10.778 -19.607  15.360  1.00  0.50      PROD C
ATOM  22324  HB  VAL   301     -10.909 -19.471  14.260  1.00  0.00      PROD H
ATOM  22325  CG1 VAL   301     -11.545 -18.500  16.064  1.00  0.50      PROD C
ATOM  22326 HG11 VAL   301     -11.453 -18.605  17.166  1.00  0.00      PROD H
ATOM  22327 HG12 VAL   301     -12.621 -18.481  15.796  1.00  0.00      PROD H
ATOM  22328 HG13 VAL   301     -11.123 -17.510  15.781  1.00  0.00      PROD H
ATOM  22329  CG2 VAL   301      -9.296 -19.527  15.689  1.00  0.50      PROD C
ATOM  22330 HG21 VAL   301      -8.692 -20.172  15.017  1.00  0.00      PROD H
ATOM  22331 HG22 VAL   301      -9.105 -19.840  16.737  1.00  0.00      PROD H
ATOM  22332 HG23 VAL   301      -8.929 -18.484  15.579  1.00  0.00      PROD H
ATOM  22333  C   VAL   301     -12.840 -21.063  15.501  1.00  1.00      PROD C
ATOM  22334  O   VAL   301     -13.655 -20.950  16.425  1.00  1.00      PROD O
ATOM  22335  N   ASN   302     -13.226 -21.267  14.239  1.00  1.00      PROD N
ATOM  22336  HN  ASN   302     -12.549 -21.369  13.519  1.00  0.00      PROD H
ATOM  22337  CA  ASN   302     -14.642 -21.368  13.898  1.00  1.00      PROD C
ATOM  22338  HA  ASN   302     -15.157 -20.501  14.294  1.00  0.00      PROD H
ATOM  22339  CB  ASN   302     -14.806 -21.411  12.377  1.00  0.50      PROD C
ATOM  22340  HB1 ASN   302     -14.187 -22.229  11.951  1.00  0.00      PROD H
ATOM  22341  HB2 ASN   302     -14.447 -20.459  11.954  1.00  0.00      PROD H
ATOM  22342  CG  ASN   302     -16.251 -21.586  11.953  1.00  0.50      PROD C
ATOM  22343  OD1 ASN   302     -17.018 -20.625  11.910  1.00  0.50      PROD O
ATOM  22344  ND2 ASN   302     -16.628 -22.818  11.632  1.00  0.50      PROD N
ATOM  22345 HD21 ASN   302     -17.562 -22.980  11.310  1.00  0.00      PROD H
ATOM  22346 HD22 ASN   302     -16.029 -23.607  11.733  1.00  0.00      PROD H
ATOM  22347  C   ASN   302     -15.279 -22.592  14.546  1.00  1.00      PROD C
ATOM  22348  O   ASN   302     -16.417 -22.537  15.030  1.00  1.00      PROD O
ATOM  22349  N   GLN   303     -14.552 -23.711  14.566  1.00  1.00      PROD N
ATOM  22350  HN  GLN   303     -13.648 -23.773  14.143  1.00  0.00      PROD H
ATOM  22351  CA  GLN   303     -15.090 -24.924  15.174  1.00  1.00      PROD C
ATOM  22352  HA  GLN   303     -16.091 -25.108  14.799  1.00  0.00      PROD H
ATOM  22353  CB  GLN   303     -14.207 -26.121  14.828  1.00  0.50      PROD C
ATOM  22354  HB1 GLN   303     -14.554 -26.959  15.481  1.00  0.00      PROD H
ATOM  22355  HB2 GLN   303     -13.147 -25.915  15.095  1.00  0.00      PROD H
ATOM  22356  CG  GLN   303     -14.319 -26.564  13.382  1.00  0.50      PROD C
ATOM  22357  HG1 GLN   303     -13.521 -26.109  12.761  1.00  0.00      PROD H
ATOM  22358  HG2 GLN   303     -15.299 -26.225  12.966  1.00  0.00      PROD H
ATOM  22359  CD  GLN   303     -14.323 -28.069  13.235  1.00  0.50      PROD C
ATOM  22360  OE1 GLN   303     -15.368 -28.712  13.327  1.00  0.50      PROD O
ATOM  22361  NE2 GLN   303     -13.149 -28.642  13.010  1.00  0.50      PROD N
ATOM  22362 HE21 GLN   303     -13.144 -29.640  12.877  1.00  0.00      PROD H
ATOM  22363 HE22 GLN   303     -12.317 -28.111  13.000  1.00  0.00      PROD H
ATOM  22364  C   GLN   303     -15.225 -24.767  16.684  1.00  1.00      PROD C
ATOM  22365  O   GLN   303     -16.210 -25.219  17.278  1.00  1.00      PROD O
ATOM  22366  N   LEU   304     -14.242 -24.125  17.322  1.00  1.00      PROD N
ATOM  22367  HN  LEU   304     -13.401 -23.850  16.853  1.00  0.00      PROD H
ATOM  22368  CA  LEU   304     -14.352 -23.827  18.745  1.00  1.00      PROD C
ATOM  22369  HA  LEU   304     -14.567 -24.749  19.265  1.00  0.00      PROD H
ATOM  22370  CB  LEU   304     -13.059 -23.188  19.253  1.00  0.50      PROD C
ATOM  22371  HB1 LEU   304     -13.258 -22.646  20.208  1.00  0.00      PROD H
ATOM  22372  HB2 LEU   304     -12.731 -22.427  18.508  1.00  0.00      PROD H
ATOM  22373  CG  LEU   304     -11.889 -24.126  19.547  1.00  0.50      PROD C
ATOM  22374  HG  LEU   304     -11.700 -24.733  18.626  1.00  0.00      PROD H
ATOM  22375  CD1 LEU   304     -10.638 -23.328  19.875  1.00  0.50      PROD C
ATOM  22376 HD11 LEU   304     -10.820 -22.789  20.810  1.00  0.00      PROD H
ATOM  22377 HD12 LEU   304     -10.374 -22.629  19.054  1.00  0.00      PROD H
ATOM  22378 HD13 LEU   304      -9.781 -24.017  20.048  1.00  0.00      PROD H
ATOM  22379  CD2 LEU   304     -12.235 -25.073  20.683  1.00  0.50      PROD C
ATOM  22380 HD21 LEU   304     -13.310 -25.339  20.721  1.00  0.00      PROD H
ATOM  22381 HD22 LEU   304     -11.951 -24.638  21.659  1.00  0.00      PROD H
ATOM  22382 HD23 LEU   304     -11.664 -26.023  20.577  1.00  0.00      PROD H
ATOM  22383  C   LEU   304     -15.534 -22.913  19.028  1.00  1.00      PROD C
ATOM  22384  O   LEU   304     -16.247 -23.109  20.017  1.00  1.00      PROD O
ATOM  22385  N   HSD   305     -15.753 -21.913  18.176  1.00  1.00      PROD N
ATOM  22386  HN  HSD   305     -15.120 -21.762  17.414  1.00  0.00      PROD H
ATOM  22387  CA  HSD   305     -16.903 -21.026  18.298  1.00  1.00      PROD C
ATOM  22388  HA  HSD   305     -16.882 -20.555  19.268  1.00  0.00      PROD H
ATOM  22389  CB  HSD   305     -16.885 -19.978  17.183  1.00  0.50      PROD C
ATOM  22390  HB1 HSD   305     -16.563 -20.471  16.243  1.00  0.00      PROD H
ATOM  22391  HB2 HSD   305     -16.122 -19.201  17.391  1.00  0.00      PROD H
ATOM  22392  ND1 HSD   305     -18.781 -19.254  15.684  1.00  0.50      PROD N
ATOM  22393  HD1 HSD   305     -18.381 -19.654  14.857  1.00  0.00      PROD H
ATOM  22394  CG  HSD   305     -18.212 -19.330  16.937  1.00  0.50      PROD C
ATOM  22395  CE1 HSD   305     -19.942 -18.629  15.767  1.00  0.50      PROD C
ATOM  22396  HE1 HSD   305     -20.635 -18.433  14.946  1.00  0.00      PROD H
ATOM  22397  NE2 HSD   305     -20.144 -18.294  17.028  1.00  0.50      PROD N
ATOM  22398  CD2 HSD   305     -19.076 -18.718  17.780  1.00  0.50      PROD C
ATOM  22399  HD2 HSD   305     -19.010 -18.540  18.844  1.00  0.00      PROD H
ATOM  22400  C   HSD   305     -18.199 -21.822  18.257  1.00  1.00      PROD C
ATOM  22401  O   HSD   305     -19.051 -21.684  19.144  1.00  1.00      PROD O
ATOM  22402  N   GLU   306     -18.350 -22.655  17.224  1.00  1.00      PROD N
ATOM  22403  HN  GLU   306     -17.642 -22.788  16.529  1.00  0.00      PROD H
ATOM  22404  CA  GLU   306     -19.563 -23.453  17.078  1.00  1.00      PROD C
ATOM  22405  HA  GLU   306     -20.421 -22.797  17.053  1.00  0.00      PROD H
ATOM  22406  CB  GLU   306     -19.497 -24.266  15.781  1.00  0.50      PROD C
ATOM  22407  HB1 GLU   306     -18.498 -24.753  15.693  1.00  0.00      PROD H
ATOM  22408  HB2 GLU   306     -19.548 -23.540  14.938  1.00  0.00      PROD H
ATOM  22409  CG  GLU   306     -20.614 -25.290  15.596  1.00  0.50      PROD C
ATOM  22410  HG1 GLU   306     -20.809 -25.442  14.511  1.00  0.00      PROD H
ATOM  22411  HG2 GLU   306     -21.559 -24.954  16.068  1.00  0.00      PROD H
ATOM  22412  CD  GLU   306     -20.266 -26.661  16.148  1.00  0.50      PROD C
ATOM  22413  OE1 GLU   306     -19.139 -26.834  16.658  1.00  0.50      PROD O
ATOM  22414  OE2 GLU   306     -21.120 -27.568  16.066  1.00  0.50      PROD O
ATOM  22415  C   GLU   306     -19.776 -24.360  18.282  1.00  1.00      PROD C
ATOM  22416  O   GLU   306     -20.882 -24.430  18.830  1.00  1.00      PROD O
ATOM  22417  N   TYR   307     -18.724 -25.054  18.717  1.00  1.00      PROD N
ATOM  22418  HN  TYR   307     -17.895 -25.104  18.154  1.00  0.00      PROD H
ATOM  22419  CA  TYR   307     -18.813 -25.975  19.843  1.00  1.00      PROD C
ATOM  22420  HA  TYR   307     -19.571 -26.695  19.613  1.00  0.00      PROD H
ATOM  22421  CB  TYR   307     -17.482 -26.708  20.032  1.00  0.50      PROD C
ATOM  22422  HB1 TYR   307     -16.647 -25.973  20.023  1.00  0.00      PROD H
ATOM  22423  HB2 TYR   307     -17.324 -27.388  19.163  1.00  0.00      PROD H
ATOM  22424  CG  TYR   307     -17.394 -27.518  21.306  1.00  0.50      PROD C
ATOM  22425  CD1 TYR   307     -17.973 -28.777  21.393  1.00  0.50      PROD C
ATOM  22426  HD1 TYR   307     -18.503 -29.175  20.536  1.00  0.00      PROD H
ATOM  22427  CE1 TYR   307     -17.893 -29.521  22.556  1.00  0.50      PROD C
ATOM  22428  HE1 TYR   307     -18.368 -30.493  22.599  1.00  0.00      PROD H
ATOM  22429  CZ  TYR   307     -17.223 -29.009  23.648  1.00  0.50      PROD C
ATOM  22430  OH  TYR   307     -17.140 -29.746  24.806  1.00  0.50      PROD O
ATOM  22431  HH  TYR   307     -17.483 -30.617  24.570  1.00  0.00      PROD H
ATOM  22432  CD2 TYR   307     -16.723 -27.027  22.418  1.00  0.50      PROD C
ATOM  22433  HD2 TYR   307     -16.264 -26.048  22.372  1.00  0.00      PROD H
ATOM  22434  CE2 TYR   307     -16.638 -27.764  23.584  1.00  0.50      PROD C
ATOM  22435  HE2 TYR   307     -16.119 -27.357  24.441  1.00  0.00      PROD H
ATOM  22436  C   TYR   307     -19.206 -25.253  21.127  1.00  1.00      PROD C
ATOM  22437  O   TYR   307     -20.111 -25.699  21.839  1.00  1.00      PROD O
ATOM  22438  N   TYR   308     -18.535 -24.141  21.431  1.00  1.00      PROD N
ATOM  22439  HN  TYR   308     -17.817 -23.791  20.824  1.00  0.00      PROD H
ATOM  22440  CA  TYR   308     -18.780 -23.453  22.694  1.00  1.00      PROD C
ATOM  22441  HA  TYR   308     -18.809 -24.184  23.492  1.00  0.00      PROD H
ATOM  22442  CB  TYR   308     -17.671 -22.437  22.963  1.00  0.50      PROD C
ATOM  22443  HB1 TYR   308     -18.036 -21.631  23.637  1.00  0.00      PROD H
ATOM  22444  HB2 TYR   308     -17.356 -21.952  22.013  1.00  0.00      PROD H
ATOM  22445  CG  TYR   308     -16.462 -23.024  23.656  1.00  0.50      PROD C
ATOM  22446  CD1 TYR   308     -16.492 -23.321  25.012  1.00  0.50      PROD C
ATOM  22447  HD1 TYR   308     -17.404 -23.146  25.567  1.00  0.00      PROD H
ATOM  22448  CE1 TYR   308     -15.390 -23.859  25.650  1.00  0.50      PROD C
ATOM  22449  HE1 TYR   308     -15.434 -24.092  26.706  1.00  0.00      PROD H
ATOM  22450  CZ  TYR   308     -14.239 -24.105  24.932  1.00  0.50      PROD C
ATOM  22451  OH  TYR   308     -13.140 -24.639  25.562  1.00  0.50      PROD O
ATOM  22452  HH  TYR   308     -13.199 -24.470  26.511  1.00  0.00      PROD H
ATOM  22453  CD2 TYR   308     -15.292 -23.281  22.956  1.00  0.50      PROD C
ATOM  22454  HD2 TYR   308     -15.184 -23.005  21.932  1.00  0.00      PROD H
ATOM  22455  CE2 TYR   308     -14.185 -23.818  23.584  1.00  0.50      PROD C
ATOM  22456  HE2 TYR   308     -13.270 -23.996  23.050  1.00  0.00      PROD H
ATOM  22457  C   TYR   308     -20.145 -22.775  22.708  1.00  1.00      PROD C
ATOM  22458  O   TYR   308     -20.795 -22.703  23.756  1.00  1.00      PROD O
ATOM  22459  N   ILE   309     -20.602 -22.272  21.560  1.00  1.00      PROD N
ATOM  22460  HN  ILE   309     -20.083 -22.328  20.703  1.00  0.00      PROD H
ATOM  22461  CA  ILE   309     -21.885 -21.577  21.536  1.00  1.00      PROD C
ATOM  22462  HA  ILE   309     -22.019 -21.022  22.450  1.00  0.00      PROD H
ATOM  22463  CB  ILE   309     -21.942 -20.612  20.339  1.00  0.50      PROD C
ATOM  22464  HB  ILE   309     -21.653 -21.164  19.410  1.00  0.00      PROD H
ATOM  22465  CG2 ILE   309     -23.350 -20.076  20.146  1.00  0.50      PROD C
ATOM  22466 HG21 ILE   309     -23.778 -19.681  21.090  1.00  0.00      PROD H
ATOM  22467 HG22 ILE   309     -24.036 -20.864  19.763  1.00  0.00      PROD H
ATOM  22468 HG23 ILE   309     -23.355 -19.259  19.388  1.00  0.00      PROD H
ATOM  22469  CG1 ILE   309     -20.958 -19.459  20.541  1.00  0.50      PROD C
ATOM  22470 HG11 ILE   309     -21.063 -18.785  19.659  1.00  0.00      PROD H
ATOM  22471 HG12 ILE   309     -19.916 -19.847  20.550  1.00  0.00      PROD H
ATOM  22472  CD  ILE   309     -21.204 -18.661  21.802  1.00  0.50      PROD C
ATOM  22473  HD1 ILE   309     -20.945 -19.249  22.708  1.00  0.00      PROD H
ATOM  22474  HD2 ILE   309     -22.261 -18.329  21.881  1.00  0.00      PROD H
ATOM  22475  HD3 ILE   309     -20.570 -17.748  21.806  1.00  0.00      PROD H
ATOM  22476  C   ILE   309     -23.042 -22.568  21.524  1.00  1.00      PROD C
ATOM  22477  O   ILE   309     -24.043 -22.378  22.224  1.00  1.00      PROD O
ATOM  22478  N   THR   310     -22.926 -23.644  20.745  1.00  1.00      PROD N
ATOM  22479  HN  THR   310     -22.137 -23.781  20.143  1.00  0.00      PROD H
ATOM  22480  CA  THR   310     -23.982 -24.645  20.663  1.00  1.00      PROD C
ATOM  22481  HA  THR   310     -24.935 -24.149  20.536  1.00  0.00      PROD H
ATOM  22482  CB  THR   310     -23.738 -25.541  19.441  1.00  0.50      PROD C
ATOM  22483  HB  THR   310     -22.741 -26.018  19.528  1.00  0.00      PROD H
ATOM  22484  OG1 THR   310     -23.751 -24.738  18.255  1.00  0.50      PROD O
ATOM  22485  HG1 THR   310     -22.826 -24.704  17.980  1.00  0.00      PROD H
ATOM  22486  CG2 THR   310     -24.813 -26.612  19.310  1.00  0.50      PROD C
ATOM  22487 HG21 THR   310     -25.823 -26.146  19.357  1.00  0.00      PROD H
ATOM  22488 HG22 THR   310     -24.737 -27.364  20.121  1.00  0.00      PROD H
ATOM  22489 HG23 THR   310     -24.719 -27.121  18.326  1.00  0.00      PROD H
ATOM  22490  C   THR   310     -24.089 -25.489  21.929  1.00  1.00      PROD C
ATOM  22491  O   THR   310     -25.180 -25.989  22.233  1.00  1.00      PROD O
ATOM  22492  N   ASN   311     -23.003 -25.626  22.686  1.00  1.00      PROD N
ATOM  22493  HN  ASN   311     -22.147 -25.193  22.418  1.00  0.00      PROD H
ATOM  22494  CA  ASN   311     -23.013 -26.433  23.897  1.00  1.00      PROD C
ATOM  22495  HA  ASN   311     -23.342 -27.426  23.619  1.00  0.00      PROD H
ATOM  22496  CB  ASN   311     -21.613 -26.475  24.513  1.00  0.50      PROD C
ATOM  22497  HB1 ASN   311     -21.360 -25.490  24.943  1.00  0.00      PROD H
ATOM  22498  HB2 ASN   311     -20.891 -26.680  23.703  1.00  0.00      PROD H
ATOM  22499  CG  ASN   311     -21.461 -27.567  25.553  1.00  0.50      PROD C
ATOM  22500  OD1 ASN   311     -22.235 -27.642  26.505  1.00  0.50      PROD O
ATOM  22501  ND2 ASN   311     -20.458 -28.420  25.376  1.00  0.50      PROD N
ATOM  22502 HD21 ASN   311     -20.420 -29.190  26.004  1.00  0.00      PROD H
ATOM  22503 HD22 ASN   311     -19.884 -28.359  24.563  1.00  0.00      PROD H
ATOM  22504  C   ASN   311     -24.020 -25.885  24.906  1.00  1.00      PROD C
ATOM  22505  O   ASN   311     -24.370 -24.702  24.902  1.00  1.00      PROD O
ATOM  22506  N   ASP   312     -24.486 -26.772  25.787  1.00  1.00      PROD N
ATOM  22507  HN  ASP   312     -24.152 -27.710  25.795  1.00  0.00      PROD H
ATOM  22508  CA  ASP   312     -25.506 -26.431  26.772  1.00  1.00      PROD C
ATOM  22509  HA  ASP   312     -25.751 -25.378  26.714  1.00  0.00      PROD H
ATOM  22510  CB  ASP   312     -26.785 -27.226  26.504  1.00  0.50      PROD C
ATOM  22511  HB1 ASP   312     -27.546 -27.078  27.300  1.00  0.00      PROD H
ATOM  22512  HB2 ASP   312     -26.558 -28.309  26.420  1.00  0.00      PROD H
ATOM  22513  CG  ASP   312     -27.465 -26.815  25.217  1.00  0.50      PROD C
ATOM  22514  OD1 ASP   312     -27.335 -25.636  24.826  1.00  0.50      PROD O
ATOM  22515  OD2 ASP   312     -28.126 -27.672  24.593  1.00  0.50      PROD O
ATOM  22516  C   ASP   312     -25.046 -26.664  28.205  1.00  1.00      PROD C
ATOM  22517  O   ASP   312     -25.884 -26.713  29.113  1.00  1.00      PROD O
ATOM  22518  N   ASN   313     -23.742 -26.811  28.437  1.00  1.00      PROD N
ATOM  22519  HN  ASN   313     -23.123 -26.972  27.659  1.00  0.00      PROD H
ATOM  22520  CA  ASN   313     -23.214 -27.002  29.778  1.00  1.00      PROD C
ATOM  22521  HA  ASN   313     -24.025 -27.132  30.471  1.00  0.00      PROD H
ATOM  22522  CB  ASN   313     -22.341 -28.266  29.833  1.00  0.50      PROD C
ATOM  22523  HB1 ASN   313     -22.019 -28.452  30.881  1.00  0.00      PROD H
ATOM  22524  HB2 ASN   313     -21.427 -28.111  29.218  1.00  0.00      PROD H
ATOM  22525  CG  ASN   313     -23.045 -29.481  29.267  1.00  0.50      PROD C
ATOM  22526  OD1 ASN   313     -23.336 -29.548  28.074  1.00  0.50      PROD O
ATOM  22527  ND2 ASN   313     -23.330 -30.449  30.129  1.00  0.50      PROD N
ATOM  22528 HD21 ASN   313     -23.838 -31.229  29.771  1.00  0.00      PROD H
ATOM  22529 HD22 ASN   313     -23.046 -30.354  31.076  1.00  0.00      PROD H
ATOM  22530  C   ASN   313     -22.413 -25.815  30.293  1.00  1.00      PROD C
ATOM  22531  O   ASN   313     -21.819 -25.916  31.371  1.00  1.00      PROD O
ATOM  22532  N   PHE   314     -22.377 -24.704  29.563  1.00  1.00      PROD N
ATOM  22533  HN  PHE   314     -22.897 -24.673  28.717  1.00  0.00      PROD H
ATOM  22534  CA  PHE   314     -21.652 -23.515  29.986  1.00  1.00      PROD C
ATOM  22535  HA  PHE   314     -21.061 -23.738  30.867  1.00  0.00      PROD H
ATOM  22536  CB  PHE   314     -20.715 -23.022  28.882  1.00  0.50      PROD C
ATOM  22537  HB1 PHE   314     -20.165 -22.132  29.245  1.00  0.00      PROD H
ATOM  22538  HB2 PHE   314     -21.259 -22.767  27.985  1.00  0.00      PROD H
ATOM  22539  CG  PHE   314     -19.712 -24.047  28.437  1.00  0.50      PROD C
ATOM  22540  CD1 PHE   314     -18.624 -24.361  29.233  1.00  0.50      PROD C
ATOM  22541  HD1 PHE   314     -18.496 -23.866  30.187  1.00  0.00      PROD H
ATOM  22542  CE1 PHE   314     -17.695 -25.302  28.824  1.00  0.50      PROD C
ATOM  22543  HE1 PHE   314     -16.845 -25.520  29.456  1.00  0.00      PROD H
ATOM  22544  CZ  PHE   314     -17.849 -25.937  27.607  1.00  0.50      PROD C
ATOM  22545  HZ  PHE   314     -17.118 -26.662  27.274  1.00  0.00      PROD H
ATOM  22546  CD2 PHE   314     -19.853 -24.689  27.219  1.00  0.50      PROD C
ATOM  22547  HD2 PHE   314     -20.694 -24.438  26.592  1.00  0.00      PROD H
ATOM  22548  CE2 PHE   314     -18.929 -25.629  26.804  1.00  0.50      PROD C
ATOM  22549  HE2 PHE   314     -19.028 -26.104  25.838  1.00  0.00      PROD H
ATOM  22550  C   PHE   314     -22.616 -22.403  30.381  1.00  1.00      PROD C
ATOM  22551  O   PHE   314     -23.739 -22.319  29.878  1.00  1.00      PROD O
ATOM  22552  N   ASP   315     -22.156 -21.540  31.286  1.00  1.00      PROD N
ATOM  22553  HN  ASP   315     -21.292 -21.693  31.758  1.00  0.00      PROD H
ATOM  22554  CA  ASP   315     -22.989 -20.477  31.827  1.00  1.00      PROD C
ATOM  22555  HA  ASP   315     -24.014 -20.827  31.872  1.00  0.00      PROD H
ATOM  22556  CB  ASP   315     -22.538 -20.114  33.242  1.00  0.50      PROD C
ATOM  22557  HB1 ASP   315     -23.285 -19.487  33.749  1.00  0.00      PROD H
ATOM  22558  HB2 ASP   315     -21.584 -19.544  33.214  1.00  0.00      PROD H
ATOM  22559  CG  ASP   315     -22.285 -21.334  34.104  1.00  0.50      PROD C
ATOM  22560  OD1 ASP   315     -23.266 -22.006  34.487  1.00  0.50      PROD O
ATOM  22561  OD2 ASP   315     -21.104 -21.612  34.405  1.00  0.50      PROD O
ATOM  22562  C   ASP   315     -22.950 -19.241  30.926  1.00  1.00      PROD C
ATOM  22563  O   ASP   315     -22.192 -19.163  29.956  1.00  1.00      PROD O
ATOM  22564  N   THR   316     -23.790 -18.260  31.269  1.00  1.00      PROD N
ATOM  22565  HN  THR   316     -24.451 -18.394  32.013  1.00  0.00      PROD H
ATOM  22566  CA  THR   316     -23.899 -17.043  30.467  1.00  1.00      PROD C
ATOM  22567  HA  THR   316     -24.021 -17.334  29.436  1.00  0.00      PROD H
ATOM  22568  CB  THR   316     -25.115 -16.232  30.918  1.00  0.50      PROD C
ATOM  22569  HB  THR   316     -24.917 -15.806  31.934  1.00  0.00      PROD H
ATOM  22570  OG1 THR   316     -26.265 -17.085  31.022  1.00  0.50      PROD O
ATOM  22571  HG1 THR   316     -26.879 -16.667  31.642  1.00  0.00      PROD H
ATOM  22572  CG2 THR   316     -25.398 -15.107  29.946  1.00  0.50      PROD C
ATOM  22573 HG21 THR   316     -26.118 -15.394  29.159  1.00  0.00      PROD H
ATOM  22574 HG22 THR   316     -24.481 -14.690  29.486  1.00  0.00      PROD H
ATOM  22575 HG23 THR   316     -25.879 -14.268  30.503  1.00  0.00      PROD H
ATOM  22576  C   THR   316     -22.630 -16.200  30.554  1.00  1.00      PROD C
ATOM  22577  O   THR   316     -22.133 -15.689  29.537  1.00  1.00      PROD O
ATOM  22578  N   ASN   317     -22.094 -16.039  31.764  1.00  1.00      PROD N
ATOM  22579  HN  ASN   317     -22.509 -16.462  32.567  1.00  0.00      PROD H
ATOM  22580  CA  ASN   317     -20.898 -15.233  31.972  1.00  1.00      PROD C
ATOM  22581  HA  ASN   317     -21.088 -14.257  31.541  1.00  0.00      PROD H
ATOM  22582  CB  ASN   317     -20.588 -15.098  33.463  1.00  0.50      PROD C
ATOM  22583  HB1 ASN   317     -20.163 -16.040  33.871  1.00  0.00      PROD H
ATOM  22584  HB2 ASN   317     -21.537 -14.886  34.006  1.00  0.00      PROD H
ATOM  22585  CG  ASN   317     -19.643 -13.951  33.753  1.00  0.50      PROD C
ATOM  22586  OD1 ASN   317     -19.264 -13.205  32.851  1.00  0.50      PROD O
ATOM  22587  ND2 ASN   317     -19.260 -13.800  35.014  1.00  0.50      PROD N
ATOM  22588 HD21 ASN   317     -18.612 -13.056  35.154  1.00  0.00      PROD H
ATOM  22589 HD22 ASN   317     -19.537 -14.445  35.719  1.00  0.00      PROD H
ATOM  22590  C   ASN   317     -19.718 -15.840  31.227  1.00  1.00      PROD C
ATOM  22591  O   ASN   317     -18.780 -15.131  30.850  1.00  1.00      PROD O
ATOM  22592  N   PHE   318     -19.762 -17.153  31.002  1.00  1.00      PROD N
ATOM  22593  HN  PHE   318     -20.532 -17.696  31.323  1.00  0.00      PROD H
ATOM  22594  CA  PHE   318     -18.759 -17.831  30.192  1.00  1.00      PROD C
ATOM  22595  HA  PHE   318     -17.781 -17.459  30.475  1.00  0.00      PROD H
ATOM  22596  CB  PHE   318     -18.822 -19.344  30.441  1.00  0.50      PROD C
ATOM  22597  HB1 PHE   318     -19.747 -19.783  30.010  1.00  0.00      PROD H
ATOM  22598  HB2 PHE   318     -18.858 -19.537  31.530  1.00  0.00      PROD H
ATOM  22599  CG  PHE   318     -17.630 -20.103  29.917  1.00  0.50      PROD C
ATOM  22600  CD1 PHE   318     -16.390 -19.978  30.520  1.00  0.50      PROD C
ATOM  22601  HD1 PHE   318     -16.254 -19.339  31.374  1.00  0.00      PROD H
ATOM  22602  CE1 PHE   318     -15.298 -20.680  30.043  1.00  0.50      PROD C
ATOM  22603  HE1 PHE   318     -14.335 -20.583  30.536  1.00  0.00      PROD H
ATOM  22604  CZ  PHE   318     -15.439 -21.526  28.963  1.00  0.50      PROD C
ATOM  22605  HZ  PHE   318     -14.579 -22.075  28.599  1.00  0.00      PROD H
ATOM  22606  CD2 PHE   318     -17.759 -20.960  28.836  1.00  0.50      PROD C
ATOM  22607  HD2 PHE   318     -18.701 -21.040  28.318  1.00  0.00      PROD H
ATOM  22608  CE2 PHE   318     -16.670 -21.667  28.357  1.00  0.50      PROD C
ATOM  22609  HE2 PHE   318     -16.791 -22.336  27.523  1.00  0.00      PROD H
ATOM  22610  C   PHE   318     -18.939 -17.517  28.710  1.00  1.00      PROD C
ATOM  22611  O   PHE   318     -17.971 -17.154  28.036  1.00  1.00      PROD O
ATOM  22612  N   LYS   319     -20.174 -17.630  28.206  1.00  1.00      PROD N
ATOM  22613  HN  LYS   319     -20.945 -17.903  28.782  1.00  0.00      PROD H
ATOM  22614  CA  LYS   319     -20.430 -17.420  26.783  1.00  1.00      PROD C
ATOM  22615  HA  LYS   319     -19.797 -18.094  26.221  1.00  0.00      PROD H
ATOM  22616  CB  LYS   319     -21.894 -17.713  26.460  1.00  0.50      PROD C
ATOM  22617  HB1 LYS   319     -22.099 -17.531  25.379  1.00  0.00      PROD H
ATOM  22618  HB2 LYS   319     -22.519 -16.987  27.035  1.00  0.00      PROD H
ATOM  22619  CG  LYS   319     -22.348 -19.114  26.831  1.00  0.50      PROD C
ATOM  22620  HG1 LYS   319     -23.454 -19.061  26.942  1.00  0.00      PROD H
ATOM  22621  HG2 LYS   319     -21.927 -19.450  27.791  1.00  0.00      PROD H
ATOM  22622  CD  LYS   319     -21.917 -20.152  25.810  1.00  0.50      PROD C
ATOM  22623  HD1 LYS   319     -20.819 -20.326  25.876  1.00  0.00      PROD H
ATOM  22624  HD2 LYS   319     -22.133 -19.796  24.776  1.00  0.00      PROD H
ATOM  22625  CE  LYS   319     -22.651 -21.467  26.044  1.00  0.50      PROD C
ATOM  22626  HE1 LYS   319     -22.501 -21.790  27.079  1.00  0.00      PROD H
ATOM  22627  HE2 LYS   319     -22.381 -22.271  25.339  1.00  0.00      PROD H
ATOM  22628  NZ  LYS   319     -24.129 -21.297  25.980  1.00  0.50      PROD N
ATOM  22629  HZ1 LYS   319     -24.374 -20.683  25.181  1.00  0.00      PROD H
ATOM  22630  HZ2 LYS   319     -24.494 -20.931  26.878  1.00  0.00      PROD H
ATOM  22631  HZ3 LYS   319     -24.543 -22.245  25.788  1.00  0.00      PROD H
ATOM  22632  C   LYS   319     -20.071 -16.005  26.352  1.00  1.00      PROD C
ATOM  22633  O   LYS   319     -19.555 -15.801  25.247  1.00  1.00      PROD O
ATOM  22634  N   ASN   320     -20.349 -15.016  27.209  1.00  1.00      PROD N
ATOM  22635  HN  ASN   320     -20.881 -15.192  28.044  1.00  0.00      PROD H
ATOM  22636  CA  ASN   320     -19.978 -13.637  26.898  1.00  1.00      PROD C
ATOM  22637  HA  ASN   320     -20.554 -13.321  26.037  1.00  0.00      PROD H
ATOM  22638  CB  ASN   320     -20.261 -12.727  28.096  1.00  0.50      PROD C
ATOM  22639  HB1 ASN   320     -20.020 -11.675  27.836  1.00  0.00      PROD H
ATOM  22640  HB2 ASN   320     -19.637 -13.035  28.968  1.00  0.00      PROD H
ATOM  22641  CG  ASN   320     -21.706 -12.773  28.552  1.00  0.50      PROD C
ATOM  22642  OD1 ASN   320     -22.540 -13.431  27.952  1.00  0.50      PROD O
ATOM  22643  ND2 ASN   320     -21.997 -12.094  29.648  1.00  0.50      PROD N
ATOM  22644 HD21 ASN   320     -22.942 -12.113  29.965  1.00  0.00      PROD H
ATOM  22645 HD22 ASN   320     -21.297 -11.617  30.173  1.00  0.00      PROD H
ATOM  22646  C   ASN   320     -18.500 -13.542  26.534  1.00  1.00      PROD C
ATOM  22647  O   ASN   320     -18.130 -13.097  25.438  1.00  1.00      PROD O
ATOM  22648  N   GLN   321     -17.640 -13.982  27.455  1.00  1.00      PROD N
ATOM  22649  HN  GLN   321     -17.951 -14.432  28.291  1.00  0.00      PROD H
ATOM  22650  CA  GLN   321     -16.210 -13.839  27.269  1.00  1.00      PROD C
ATOM  22651  HA  GLN   321     -16.000 -12.821  26.973  1.00  0.00      PROD H
ATOM  22652  CB  GLN   321     -15.495 -14.114  28.592  1.00  0.50      PROD C
ATOM  22653  HB1 GLN   321     -14.423 -13.818  28.503  1.00  0.00      PROD H
ATOM  22654  HB2 GLN   321     -15.535 -15.207  28.811  1.00  0.00      PROD H
ATOM  22655  CG  GLN   321     -16.150 -13.391  29.757  1.00  0.50      PROD C
ATOM  22656  HG1 GLN   321     -17.196 -13.714  29.904  1.00  0.00      PROD H
ATOM  22657  HG2 GLN   321     -16.176 -12.302  29.537  1.00  0.00      PROD H
ATOM  22658  CD  GLN   321     -15.390 -13.537  31.055  1.00  0.50      PROD C
ATOM  22659  OE1 GLN   321     -14.245 -13.104  31.173  1.00  0.50      PROD O
ATOM  22660  NE2 GLN   321     -16.032 -14.143  32.046  1.00  0.50      PROD N
ATOM  22661 HE21 GLN   321     -16.978 -14.442  31.918  1.00  0.00      PROD H
ATOM  22662 HE22 GLN   321     -15.558 -14.267  32.913  1.00  0.00      PROD H
ATOM  22663  C   GLN   321     -15.696 -14.749  26.167  1.00  1.00      PROD C
ATOM  22664  O   GLN   321     -14.753 -14.380  25.458  1.00  1.00      PROD O
ATOM  22665  N   ILE   322     -16.299 -15.926  25.989  1.00  1.00      PROD N
ATOM  22666  HN  ILE   322     -16.997 -16.273  26.623  1.00  0.00      PROD H
ATOM  22667  CA  ILE   322     -15.869 -16.808  24.906  1.00  1.00      PROD C
ATOM  22668  HA  ILE   322     -14.797 -16.934  24.964  1.00  0.00      PROD H
ATOM  22669  CB  ILE   322     -16.569 -18.178  25.001  1.00  0.50      PROD C
ATOM  22670  HB  ILE   322     -17.676 -18.030  24.992  1.00  0.00      PROD H
ATOM  22671  CG2 ILE   322     -16.195 -19.046  23.808  1.00  0.50      PROD C
ATOM  22672 HG21 ILE   322     -15.094 -19.074  23.659  1.00  0.00      PROD H
ATOM  22673 HG22 ILE   322     -16.677 -18.685  22.879  1.00  0.00      PROD H
ATOM  22674 HG23 ILE   322     -16.535 -20.089  23.972  1.00  0.00      PROD H
ATOM  22675  CG1 ILE   322     -16.215 -18.881  26.309  1.00  0.50      PROD C
ATOM  22676 HG11 ILE   322     -16.513 -19.950  26.171  1.00  0.00      PROD H
ATOM  22677 HG12 ILE   322     -16.738 -18.613  27.210  1.00  0.00      PROD H
ATOM  22678  CD  ILE   322     -14.755 -18.848  26.648  1.00  0.50      PROD C
ATOM  22679  HD1 ILE   322     -14.479 -17.862  27.072  1.00  0.00      PROD H
ATOM  22680  HD2 ILE   322     -14.174 -19.004  25.719  1.00  0.00      PROD H
ATOM  22681  HD3 ILE   322     -14.477 -19.632  27.384  1.00  0.00      PROD H
ATOM  22682  C   ILE   322     -16.123 -16.150  23.560  1.00  1.00      PROD C
ATOM  22683  O   ILE   322     -15.242 -16.125  22.689  1.00  1.00      PROD O
ATOM  22684  N   SER   323     -17.325 -15.599  23.369  1.00  1.00      PROD N
ATOM  22685  HN  SER   323     -18.035 -15.660  24.078  1.00  0.00      PROD H
ATOM  22686  CA  SER   323     -17.637 -14.927  22.114  1.00  1.00      PROD C
ATOM  22687  HA  SER   323     -17.459 -15.620  21.304  1.00  0.00      PROD H
ATOM  22688  CB  SER   323     -19.106 -14.508  22.096  1.00  0.50      PROD C
ATOM  22689  HB1 SER   323     -19.752 -15.353  22.429  1.00  0.00      PROD H
ATOM  22690  HB2 SER   323     -19.412 -14.238  21.059  1.00  0.00      PROD H
ATOM  22691  OG  SER   323     -19.324 -13.382  22.926  1.00  0.50      PROD O
ATOM  22692  HG1 SER   323     -19.122 -13.644  23.839  1.00  0.00      PROD H
ATOM  22693  C   SER   323     -16.734 -13.720  21.897  1.00  1.00      PROD C
ATOM  22694  O   SER   323     -16.248 -13.494  20.782  1.00  1.00      PROD O
ATOM  22695  N   TRP   324     -16.487 -12.939  22.954  1.00  1.00      PROD N
ATOM  22696  HN  TRP   324     -16.918 -13.122  23.839  1.00  0.00      PROD H
ATOM  22697  CA  TRP   324     -15.640 -11.760  22.797  1.00  1.00      PROD C
ATOM  22698  HA  TRP   324     -16.031 -11.181  21.971  1.00  0.00      PROD H
ATOM  22699  CB  TRP   324     -15.659 -10.921  24.073  1.00  0.50      PROD C
ATOM  22700  HB1 TRP   324     -15.232 -11.516  24.914  1.00  0.00      PROD H
ATOM  22701  HB2 TRP   324     -16.721 -10.709  24.333  1.00  0.00      PROD H
ATOM  22702  CG  TRP   324     -14.926  -9.626  23.933  1.00  0.50      PROD C
ATOM  22703  CD1 TRP   324     -13.825  -9.228  24.634  1.00  0.50      PROD C
ATOM  22704  HD1 TRP   324     -13.328  -9.851  25.376  1.00  0.00      PROD H
ATOM  22705  NE1 TRP   324     -13.432  -7.977  24.226  1.00  0.50      PROD N
ATOM  22706  HE1 TRP   324     -12.673  -7.462  24.538  1.00  0.00      PROD H
ATOM  22707  CE2 TRP   324     -14.280  -7.544  23.241  1.00  0.50      PROD C
ATOM  22708  CD2 TRP   324     -15.234  -8.557  23.029  1.00  0.50      PROD C
ATOM  22709  CE3 TRP   324     -16.226  -8.360  22.063  1.00  0.50      PROD C
ATOM  22710  HE3 TRP   324     -16.977  -9.112  21.864  1.00  0.00      PROD H
ATOM  22711  CZ3 TRP   324     -16.231  -7.175  21.351  1.00  0.50      PROD C
ATOM  22712  HZ3 TRP   324     -16.992  -6.993  20.605  1.00  0.00      PROD H
ATOM  22713  CZ2 TRP   324     -14.288  -6.351  22.523  1.00  0.50      PROD C
ATOM  22714  HZ2 TRP   324     -13.558  -5.577  22.698  1.00  0.00      PROD H
ATOM  22715  CH2 TRP   324     -15.269  -6.186  21.585  1.00  0.50      PROD C
ATOM  22716  HH2 TRP   324     -15.309  -5.270  21.002  1.00  0.00      PROD H
ATOM  22717  C   TRP   324     -14.210 -12.144  22.430  1.00  1.00      PROD C
ATOM  22718  O   TRP   324     -13.598 -11.528  21.546  1.00  1.00      PROD O
ATOM  22719  N   LEU   325     -13.661 -13.168  23.089  1.00  1.00      PROD N
ATOM  22720  HN  LEU   325     -14.149 -13.663  23.818  1.00  0.00      PROD H
ATOM  22721  CA  LEU   325     -12.296 -13.595  22.804  1.00  1.00      PROD C
ATOM  22722  HA  LEU   325     -11.653 -12.729  22.811  1.00  0.00      PROD H
ATOM  22723  CB  LEU   325     -11.842 -14.618  23.844  1.00  0.50      PROD C
ATOM  22724  HB1 LEU   325     -10.903 -15.111  23.497  1.00  0.00      PROD H
ATOM  22725  HB2 LEU   325     -12.612 -15.420  23.936  1.00  0.00      PROD H
ATOM  22726  CG  LEU   325     -11.551 -14.070  25.240  1.00  0.50      PROD C
ATOM  22727  HG  LEU   325     -12.492 -13.712  25.721  1.00  0.00      PROD H
ATOM  22728  CD1 LEU   325     -10.966 -15.152  26.129  1.00  0.50      PROD C
ATOM  22729 HD11 LEU   325     -10.150 -15.690  25.605  1.00  0.00      PROD H
ATOM  22730 HD12 LEU   325     -11.743 -15.913  26.364  1.00  0.00      PROD H
ATOM  22731 HD13 LEU   325     -10.591 -14.742  27.091  1.00  0.00      PROD H
ATOM  22732  CD2 LEU   325     -10.620 -12.873  25.162  1.00  0.50      PROD C
ATOM  22733 HD21 LEU   325     -11.144 -11.988  24.743  1.00  0.00      PROD H
ATOM  22734 HD22 LEU   325      -9.747 -13.119  24.524  1.00  0.00      PROD H
ATOM  22735 HD23 LEU   325     -10.263 -12.609  26.181  1.00  0.00      PROD H
ATOM  22736  C   LEU   325     -12.181 -14.170  21.398  1.00  1.00      PROD C
ATOM  22737  O   LEU   325     -11.189 -13.934  20.698  1.00  1.00      PROD O
ATOM  22738  N   LEU   326     -13.187 -14.936  20.966  1.00  1.00      PROD N
ATOM  22739  HN  LEU   326     -13.958 -15.197  21.559  1.00  0.00      PROD H
ATOM  22740  CA  LEU   326     -13.160 -15.477  19.612  1.00  1.00      PROD C
ATOM  22741  HA  LEU   326     -12.219 -15.983  19.453  1.00  0.00      PROD H
ATOM  22742  CB  LEU   326     -14.301 -16.475  19.423  1.00  0.50      PROD C
ATOM  22743  HB1 LEU   326     -14.439 -16.717  18.343  1.00  0.00      PROD H
ATOM  22744  HB2 LEU   326     -15.244 -15.995  19.777  1.00  0.00      PROD H
ATOM  22745  CG  LEU   326     -14.121 -17.798  20.164  1.00  0.50      PROD C
ATOM  22746  HG  LEU   326     -13.725 -17.601  21.192  1.00  0.00      PROD H
ATOM  22747  CD1 LEU   326     -15.455 -18.495  20.319  1.00  0.50      PROD C
ATOM  22748 HD11 LEU   326     -15.980 -18.547  19.348  1.00  0.00      PROD H
ATOM  22749 HD12 LEU   326     -16.107 -17.922  21.011  1.00  0.00      PROD H
ATOM  22750 HD13 LEU   326     -15.326 -19.523  20.722  1.00  0.00      PROD H
ATOM  22751  CD2 LEU   326     -13.127 -18.689  19.438  1.00  0.50      PROD C
ATOM  22752 HD21 LEU   326     -12.132 -18.203  19.369  1.00  0.00      PROD H
ATOM  22753 HD22 LEU   326     -13.486 -18.923  18.413  1.00  0.00      PROD H
ATOM  22754 HD23 LEU   326     -13.002 -19.649  19.985  1.00  0.00      PROD H
ATOM  22755  C   LEU   326     -13.238 -14.364  18.576  1.00  1.00      PROD C
ATOM  22756  O   LEU   326     -12.547 -14.411  17.551  1.00  1.00      PROD O
ATOM  22757  N   PHE   327     -14.061 -13.344  18.832  1.00  1.00      PROD N
ATOM  22758  HN  PHE   327     -14.682 -13.356  19.622  1.00  0.00      PROD H
ATOM  22759  CA  PHE   327     -14.121 -12.208  17.921  1.00  1.00      PROD C
ATOM  22760  HA  PHE   327     -14.318 -12.564  16.918  1.00  0.00      PROD H
ATOM  22761  CB  PHE   327     -15.229 -11.247  18.345  1.00  0.50      PROD C
ATOM  22762  HB1 PHE   327     -15.337 -11.250  19.452  1.00  0.00      PROD H
ATOM  22763  HB2 PHE   327     -16.182 -11.610  17.907  1.00  0.00      PROD H
ATOM  22764  CG  PHE   327     -15.003  -9.834  17.895  1.00  0.50      PROD C
ATOM  22765  CD1 PHE   327     -15.206  -9.478  16.575  1.00  0.50      PROD C
ATOM  22766  HD1 PHE   327     -15.524 -10.235  15.873  1.00  0.00      PROD H
ATOM  22767  CE1 PHE   327     -14.994  -8.184  16.156  1.00  0.50      PROD C
ATOM  22768  HE1 PHE   327     -15.240  -7.939  15.142  1.00  0.00      PROD H
ATOM  22769  CZ  PHE   327     -14.573  -7.225  17.055  1.00  0.50      PROD C
ATOM  22770  HZ  PHE   327     -14.433  -6.203  16.728  1.00  0.00      PROD H
ATOM  22771  CD2 PHE   327     -14.580  -8.866  18.790  1.00  0.50      PROD C
ATOM  22772  HD2 PHE   327     -14.416  -9.128  19.827  1.00  0.00      PROD H
ATOM  22773  CE2 PHE   327     -14.366  -7.566  18.374  1.00  0.50      PROD C
ATOM  22774  HE2 PHE   327     -14.039  -6.822  19.088  1.00  0.00      PROD H
ATOM  22775  C   PHE   327     -12.784 -11.479  17.857  1.00  1.00      PROD C
ATOM  22776  O   PHE   327     -12.336 -11.081  16.775  1.00  1.00      PROD O
ATOM  22777  N   THR   328     -12.140 -11.285  19.010  1.00  1.00      PROD N
ATOM  22778  HN  THR   328     -12.566 -11.588  19.866  1.00  0.00      PROD H
ATOM  22779  CA  THR   328     -10.842 -10.616  19.027  1.00  1.00      PROD C
ATOM  22780  HA  THR   328     -10.944  -9.657  18.537  1.00  0.00      PROD H
ATOM  22781  CB  THR   328     -10.386 -10.390  20.468  1.00  0.50      PROD C
ATOM  22782  HB  THR   328     -10.350 -11.363  21.014  1.00  0.00      PROD H
ATOM  22783  OG1 THR   328     -11.326  -9.545  21.141  1.00  0.50      PROD O
ATOM  22784  HG1 THR   328     -12.178 -10.006  21.154  1.00  0.00      PROD H
ATOM  22785  CG2 THR   328      -9.014  -9.734  20.497  1.00  0.50      PROD C
ATOM  22786 HG21 THR   328      -9.018  -8.828  19.852  1.00  0.00      PROD H
ATOM  22787 HG22 THR   328      -8.215 -10.419  20.148  1.00  0.00      PROD H
ATOM  22788 HG23 THR   328      -8.785  -9.413  21.534  1.00  0.00      PROD H
ATOM  22789  C   THR   328      -9.805 -11.418  18.249  1.00  1.00      PROD C
ATOM  22790  O   THR   328      -9.033 -10.859  17.461  1.00  1.00      PROD O
ATOM  22791  N   THR   329      -9.780 -12.737  18.455  1.00  1.00      PROD N
ATOM  22792  HN  THR   329     -10.436 -13.177  19.074  1.00  0.00      PROD H
ATOM  22793  CA  THR   329      -8.828 -13.580  17.740  1.00  1.00      PROD C
ATOM  22794  HA  THR   329      -7.830 -13.195  17.896  1.00  0.00      PROD H
ATOM  22795  CB  THR   329      -8.889 -15.012  18.274  1.00  0.50      PROD C
ATOM  22796  HB  THR   329      -9.913 -15.438  18.138  1.00  0.00      PROD H
ATOM  22797  OG1 THR   329      -8.591 -15.009  19.676  1.00  0.50      PROD O
ATOM  22798  HG1 THR   329      -9.434 -14.843  20.126  1.00  0.00      PROD H
ATOM  22799  CG2 THR   329      -7.884 -15.895  17.555  1.00  0.50      PROD C
ATOM  22800 HG21 THR   329      -6.917 -15.366  17.422  1.00  0.00      PROD H
ATOM  22801 HG22 THR   329      -8.262 -16.199  16.555  1.00  0.00      PROD H
ATOM  22802 HG23 THR   329      -7.681 -16.819  18.129  1.00  0.00      PROD H
ATOM  22803  C   THR   329      -9.086 -13.556  16.237  1.00  1.00      PROD C
ATOM  22804  O   THR   329      -8.141 -13.552  15.439  1.00  1.00      PROD O
ATOM  22805  N   ASP   330     -10.358 -13.526  15.831  1.00  1.00      PROD N
ATOM  22806  HN  ASP   330     -11.140 -13.607  16.453  1.00  0.00      PROD H
ATOM  22807  CA  ASP   330     -10.670 -13.442  14.407  1.00  1.00      PROD C
ATOM  22808  HA  ASP   330     -10.131 -14.224  13.885  1.00  0.00      PROD H
ATOM  22809  CB  ASP   330     -12.173 -13.639  14.192  1.00  0.50      PROD C
ATOM  22810  HB1 ASP   330     -12.760 -12.789  14.594  1.00  0.00      PROD H
ATOM  22811  HB2 ASP   330     -12.501 -14.557  14.726  1.00  0.00      PROD H
ATOM  22812  CG  ASP   330     -12.552 -13.816  12.723  1.00  0.50      PROD C
ATOM  22813  OD1 ASP   330     -11.887 -13.249  11.833  1.00  0.50      PROD O
ATOM  22814  OD2 ASP   330     -13.538 -14.533  12.459  1.00  0.50      PROD O
ATOM  22815  C   ASP   330     -10.208 -12.109  13.827  1.00  1.00      PROD C
ATOM  22816  O   ASP   330      -9.619 -12.069  12.740  1.00  1.00      PROD O
ATOM  22817  N   SER   331     -10.466 -11.009  14.539  1.00  1.00      PROD N
ATOM  22818  HN  SER   331     -11.019 -11.077  15.375  1.00  0.00      PROD H
ATOM  22819  CA  SER   331     -10.025  -9.702  14.064  1.00  1.00      PROD C
ATOM  22820  HA  SER   331     -10.415  -9.540  13.068  1.00  0.00      PROD H
ATOM  22821  CB  SER   331     -10.540  -8.603  14.992  1.00  0.50      PROD C
ATOM  22822  HB1 SER   331     -10.491  -8.954  16.049  1.00  0.00      PROD H
ATOM  22823  HB2 SER   331     -11.609  -8.390  14.761  1.00  0.00      PROD H
ATOM  22824  OG  SER   331      -9.762  -7.425  14.866  1.00  0.50      PROD O
ATOM  22825  HG1 SER   331      -8.839  -7.654  15.037  1.00  0.00      PROD H
ATOM  22826  C   SER   331      -8.506  -9.642  13.953  1.00  1.00      PROD C
ATOM  22827  O   SER   331      -7.967  -8.994  13.048  1.00  1.00      PROD O
ATOM  22828  N   ARG   332      -7.800 -10.312  14.865  1.00  1.00      PROD N
ATOM  22829  HN  ARG   332      -8.255 -10.808  15.608  1.00  0.00      PROD H
ATOM  22830  CA  ARG   332      -6.343 -10.347  14.790  1.00  1.00      PROD C
ATOM  22831  HA  ARG   332      -5.976  -9.341  14.629  1.00  0.00      PROD H
ATOM  22832  CB  ARG   332      -5.761 -10.894  16.093  1.00  0.50      PROD C
ATOM  22833  HB1 ARG   332      -4.661 -11.036  15.989  1.00  0.00      PROD H
ATOM  22834  HB2 ARG   332      -6.201 -11.905  16.272  1.00  0.00      PROD H
ATOM  22835  CG  ARG   332      -6.032 -10.031  17.312  1.00  0.50      PROD C
ATOM  22836  HG1 ARG   332      -6.032 -10.684  18.215  1.00  0.00      PROD H
ATOM  22837  HG2 ARG   332      -7.037  -9.561  17.243  1.00  0.00      PROD H
ATOM  22838  CD  ARG   332      -4.994  -8.936  17.470  1.00  0.50      PROD C
ATOM  22839  HD1 ARG   332      -4.958  -8.344  16.528  1.00  0.00      PROD H
ATOM  22840  HD2 ARG   332      -3.972  -9.358  17.622  1.00  0.00      PROD H
ATOM  22841  NE  ARG   332      -5.338  -8.020  18.554  1.00  0.50      PROD N
ATOM  22842  HE  ARG   332      -5.495  -7.066  18.271  1.00  0.00      PROD H
ATOM  22843  CZ  ARG   332      -5.132  -8.276  19.843  1.00  0.50      PROD C
ATOM  22844  NH1 ARG   332      -4.581  -9.422  20.215  1.00  0.50      PROD N
ATOM  22845 HH11 ARG   332      -4.253 -10.045  19.505  1.00  0.00      PROD H
ATOM  22846 HH12 ARG   332      -4.206  -9.533  21.125  1.00  0.00      PROD H
ATOM  22847  NH2 ARG   332      -5.478  -7.383  20.759  1.00  0.50      PROD N
ATOM  22848 HH21 ARG   332      -5.837  -6.508  20.407  1.00  0.00      PROD H
ATOM  22849 HH22 ARG   332      -5.156  -7.462  21.697  1.00  0.00      PROD H
ATOM  22850  C   ARG   332      -5.873 -11.178  13.601  1.00  1.00      PROD C
ATOM  22851  O   ARG   332      -4.986 -10.759  12.849  1.00  1.00      PROD O
ATOM  22852  N   LEU   333      -6.459 -12.364  13.416  1.00  1.00      PROD N
ATOM  22853  HN  LEU   333      -7.182 -12.706  14.025  1.00  0.00      PROD H
ATOM  22854  CA  LEU   333      -6.035 -13.250  12.337  1.00  1.00      PROD C
ATOM  22855  HA  LEU   333      -4.958 -13.315  12.331  1.00  0.00      PROD H
ATOM  22856  CB  LEU   333      -6.624 -14.647  12.542  1.00  0.50      PROD C
ATOM  22857  HB1 LEU   333      -6.631 -15.213  11.580  1.00  0.00      PROD H
ATOM  22858  HB2 LEU   333      -7.690 -14.533  12.852  1.00  0.00      PROD H
ATOM  22859  CG  LEU   333      -5.909 -15.552  13.546  1.00  0.50      PROD C
ATOM  22860  HG  LEU   333      -5.804 -14.992  14.509  1.00  0.00      PROD H
ATOM  22861  CD1 LEU   333      -6.729 -16.800  13.819  1.00  0.50      PROD C
ATOM  22862 HD11 LEU   333      -6.904 -17.326  12.856  1.00  0.00      PROD H
ATOM  22863 HD12 LEU   333      -7.696 -16.540  14.302  1.00  0.00      PROD H
ATOM  22864 HD13 LEU   333      -6.157 -17.487  14.465  1.00  0.00      PROD H
ATOM  22865  CD2 LEU   333      -4.523 -15.919  13.043  1.00  0.50      PROD C
ATOM  22866 HD21 LEU   333      -3.880 -15.024  12.902  1.00  0.00      PROD H
ATOM  22867 HD22 LEU   333      -4.591 -16.453  12.069  1.00  0.00      PROD H
ATOM  22868 HD23 LEU   333      -4.023 -16.593  13.766  1.00  0.00      PROD H
ATOM  22869  C   LEU   333      -6.424 -12.725  10.962  1.00  1.00      PROD C
ATOM  22870  O   LEU   333      -5.845 -13.159   9.961  1.00  1.00      PROD O
ATOM  22871  N   ASN   334      -7.386 -11.806  10.887  1.00  1.00      PROD N
ATOM  22872  HN  ASN   334      -7.928 -11.577  11.700  1.00  0.00      PROD H
ATOM  22873  CA  ASN   334      -7.819 -11.246   9.615  1.00  1.00      PROD C
ATOM  22874  HA  ASN   334      -7.779 -12.036   8.874  1.00  0.00      PROD H
ATOM  22875  CB  ASN   334      -9.263 -10.750   9.721  1.00  0.50      PROD C
ATOM  22876  HB1 ASN   334      -9.327  -9.777  10.250  1.00  0.00      PROD H
ATOM  22877  HB2 ASN   334      -9.846 -11.483  10.329  1.00  0.00      PROD H
ATOM  22878  CG  ASN   334      -9.964 -10.702   8.378  1.00  0.50      PROD C
ATOM  22879  OD1 ASN   334     -10.400 -11.727   7.856  1.00  0.50      PROD O
ATOM  22880  ND2 ASN   334     -10.073  -9.507   7.810  1.00  0.50      PROD N
ATOM  22881 HD21 ASN   334     -10.760  -9.402   7.090  1.00  0.00      PROD H
ATOM  22882 HD22 ASN   334      -9.505  -8.762   8.148  1.00  0.00      PROD H
ATOM  22883  C   ASN   334      -6.910 -10.120   9.127  1.00  1.00      PROD C
ATOM  22884  O   ASN   334      -7.322  -9.330   8.269  1.00  1.00      PROD O
ATOM  22885  N   ASN   335      -5.688 -10.029   9.651  1.00  1.00      PROD N
ATOM  22886  HN  ASN   335      -5.423 -10.664  10.375  1.00  0.00      PROD H
ATOM  22887  CA  ASN   335      -4.735  -9.000   9.253  1.00  1.00      PROD C
ATOM  22888  HA  ASN   335      -5.115  -8.428   8.413  1.00  0.00      PROD H
ATOM  22889  CB  ASN   335      -4.449  -8.052  10.416  1.00  0.50      PROD C
ATOM  22890  HB1 ASN   335      -3.465  -7.538  10.321  1.00  0.00      PROD H
ATOM  22891  HB2 ASN   335      -4.432  -8.609  11.376  1.00  0.00      PROD H
ATOM  22892  CG  ASN   335      -5.445  -6.913  10.498  1.00  0.50      PROD C
ATOM  22893  OD1 ASN   335      -5.164  -5.795  10.066  1.00  0.50      PROD O
ATOM  22894  ND2 ASN   335      -6.617  -7.192  11.055  1.00  0.50      PROD N
ATOM  22895 HD21 ASN   335      -6.786  -8.088  11.465  1.00  0.00      PROD H
ATOM  22896 HD22 ASN   335      -7.265  -6.452  11.179  1.00  0.00      PROD H
ATOM  22897  C   ASN   335      -3.437  -9.610   8.732  1.00  1.00      PROD C
ATOM  22898  O   ASN   335      -2.385  -8.968   8.763  1.00  1.00      PROD O
ATOM  22899  N   GLY   336      -3.498 -10.849   8.247  1.00  1.00      PROD N
ATOM  22900  HN  GLY   336      -4.356 -11.359   8.262  1.00  0.00      PROD H
ATOM  22901  CA  GLY   336      -2.309 -11.509   7.741  1.00  1.00      PROD C
ATOM  22902  HA1 GLY   336      -1.851 -10.882   6.987  1.00  0.00      PROD H
ATOM  22903  HA2 GLY   336      -2.606 -12.472   7.353  1.00  0.00      PROD H
ATOM  22904  C   GLY   336      -1.249 -11.780   8.782  1.00  1.00      PROD C
ATOM  22905  O   GLY   336      -0.060 -11.794   8.455  1.00  1.00      PROD O
ATOM  22906  N   THR   337      -1.646 -11.998  10.030  1.00  1.00      PROD N
ATOM  22907  HN  THR   337      -2.605 -12.078  10.277  1.00  0.00      PROD H
ATOM  22908  CA  THR   337      -0.695 -12.185  11.118  1.00  1.00      PROD C
ATOM  22909  HA  THR   337       0.186 -11.584  10.944  1.00  0.00      PROD H
ATOM  22910  CB  THR   337      -1.321 -11.757  12.441  1.00  0.50      PROD C
ATOM  22911  HB  THR   337      -0.734 -12.106  13.325  1.00  0.00      PROD H
ATOM  22912  OG1 THR   337      -2.653 -12.276  12.529  1.00  0.50      PROD O
ATOM  22913  HG1 THR   337      -3.240 -11.531  12.736  1.00  0.00      PROD H
ATOM  22914  CG2 THR   337      -1.375 -10.246  12.527  1.00  0.50      PROD C
ATOM  22915 HG21 THR   337      -1.972  -9.816  11.694  1.00  0.00      PROD H
ATOM  22916 HG22 THR   337      -0.347  -9.823  12.478  1.00  0.00      PROD H
ATOM  22917 HG23 THR   337      -1.831  -9.928  13.489  1.00  0.00      PROD H
ATOM  22918  C   THR   337      -0.233 -13.642  11.158  1.00  1.00      PROD C
ATOM  22919  O   THR   337      -0.545 -14.453  10.282  1.00  1.00      PROD O
ATOM  22920  N   ASN   338       0.528 -13.984  12.195  1.00  1.00      PROD N
ATOM  22921  HN  ASN   338       0.830 -13.306  12.866  1.00  0.00      PROD H
ATOM  22922  CA  ASN   338       1.001 -15.348  12.380  1.00  1.00      PROD C
ATOM  22923  HA  ASN   338       1.167 -15.786  11.403  1.00  0.00      PROD H
ATOM  22924  CB  ASN   338       2.304 -15.356  13.177  1.00  0.50      PROD C
ATOM  22925  HB1 ASN   338       2.132 -14.950  14.200  1.00  0.00      PROD H
ATOM  22926  HB2 ASN   338       3.039 -14.676  12.696  1.00  0.00      PROD H
ATOM  22927  CG  ASN   338       2.895 -16.745  13.310  1.00  0.50      PROD C
ATOM  22928  OD1 ASN   338       2.779 -17.383  14.354  1.00  0.50      PROD O
ATOM  22929  ND2 ASN   338       3.533 -17.220  12.247  1.00  0.50      PROD N
ATOM  22930 HD21 ASN   338       3.538 -16.673  11.414  1.00  0.00      PROD H
ATOM  22931 HD22 ASN   338       3.740 -18.188  12.213  1.00  0.00      PROD H
ATOM  22932  C   ASN   338      -0.065 -16.170  13.091  1.00  1.00      PROD C
ATOM  22933  O   ASN   338      -0.636 -15.729  14.093  1.00  1.00      PROD O
ATOM  22934  N   GLU   339      -0.331 -17.371  12.573  1.00  1.00      PROD N
ATOM  22935  HN  GLU   339       0.045 -17.659  11.700  1.00  0.00      PROD H
ATOM  22936  CA  GLU   339      -1.407 -18.194  13.113  1.00  1.00      PROD C
ATOM  22937  HA  GLU   339      -2.279 -17.581  13.275  1.00  0.00      PROD H
ATOM  22938  CB  GLU   339      -1.771 -19.295  12.117  1.00  0.50      PROD C
ATOM  22939  HB1 GLU   339      -2.468 -20.007  12.607  1.00  0.00      PROD H
ATOM  22940  HB2 GLU   339      -0.857 -19.884  11.866  1.00  0.00      PROD H
ATOM  22941  CG  GLU   339      -2.390 -18.791  10.830  1.00  0.50      PROD C
ATOM  22942  HG1 GLU   339      -1.688 -18.151  10.255  1.00  0.00      PROD H
ATOM  22943  HG2 GLU   339      -3.301 -18.193  11.053  1.00  0.00      PROD H
ATOM  22944  CD  GLU   339      -2.815 -19.920   9.918  1.00  0.50      PROD C
ATOM  22945  OE1 GLU   339      -2.566 -21.093  10.267  1.00  0.50      PROD O
ATOM  22946  OE2 GLU   339      -3.391 -19.637   8.848  1.00  0.50      PROD O
ATOM  22947  C   GLU   339      -1.025 -18.797  14.460  1.00  1.00      PROD C
ATOM  22948  O   GLU   339      -1.867 -18.944  15.350  1.00  1.00      PROD O
ATOM  22949  N   HSD   340       0.249 -19.157  14.621  1.00  1.00      PROD N
ATOM  22950  HN  HSD   340       0.917 -18.969  13.911  1.00  0.00      PROD H
ATOM  22951  CA  HSD   340       0.678 -19.853  15.831  1.00  1.00      PROD C
ATOM  22952  HA  HSD   340       0.031 -20.712  15.967  1.00  0.00      PROD H
ATOM  22953  CB  HSD   340       2.124 -20.325  15.673  1.00  0.50      PROD C
ATOM  22954  HB1 HSD   340       2.833 -19.473  15.740  1.00  0.00      PROD H
ATOM  22955  HB2 HSD   340       2.227 -20.782  14.663  1.00  0.00      PROD H
ATOM  22956  ND1 HSD   340       3.761 -21.992  16.627  1.00  0.50      PROD N
ATOM  22957  HD1 HSD   340       4.468 -21.876  15.931  1.00  0.00      PROD H
ATOM  22958  CG  HSD   340       2.532 -21.369  16.665  1.00  0.50      PROD C
ATOM  22959  CE1 HSD   340       3.844 -22.861  17.618  1.00  0.50      PROD C
ATOM  22960  HE1 HSD   340       4.697 -23.511  17.829  1.00  0.00      PROD H
ATOM  22961  NE2 HSD   340       2.713 -22.823  18.300  1.00  0.50      PROD N
ATOM  22962  CD2 HSD   340       1.876 -21.898  17.725  1.00  0.50      PROD C
ATOM  22963  HD2 HSD   340       0.889 -21.722  18.133  1.00  0.00      PROD H
ATOM  22964  C   HSD   340       0.529 -18.968  17.062  1.00  1.00      PROD C
ATOM  22965  O   HSD   340      -0.028 -19.392  18.083  1.00  1.00      PROD O
ATOM  22966  N   ILE   341       1.022 -17.730  16.984  1.00  1.00      PROD N
ATOM  22967  HN  ILE   341       1.464 -17.397  16.151  1.00  0.00      PROD H
ATOM  22968  CA  ILE   341       0.972 -16.832  18.135  1.00  1.00      PROD C
ATOM  22969  HA  ILE   341       1.415 -17.332  18.986  1.00  0.00      PROD H
ATOM  22970  CB  ILE   341       1.771 -15.548  17.845  1.00  0.50      PROD C
ATOM  22971  HB  ILE   341       1.356 -15.059  16.930  1.00  0.00      PROD H
ATOM  22972  CG2 ILE   341       1.653 -14.575  19.005  1.00  0.50      PROD C
ATOM  22973 HG21 ILE   341       2.074 -15.012  19.935  1.00  0.00      PROD H
ATOM  22974 HG22 ILE   341       0.604 -14.276  19.203  1.00  0.00      PROD H
ATOM  22975 HG23 ILE   341       2.201 -13.632  18.792  1.00  0.00      PROD H
ATOM  22976  CG1 ILE   341       3.238 -15.882  17.570  1.00  0.50      PROD C
ATOM  22977 HG11 ILE   341       3.315 -16.589  16.716  1.00  0.00      PROD H
ATOM  22978 HG12 ILE   341       3.663 -16.399  18.463  1.00  0.00      PROD H
ATOM  22979  CD  ILE   341       4.087 -14.674  17.246  1.00  0.50      PROD C
ATOM  22980  HD1 ILE   341       4.227 -14.022  18.133  1.00  0.00      PROD H
ATOM  22981  HD2 ILE   341       3.614 -14.059  16.448  1.00  0.00      PROD H
ATOM  22982  HD3 ILE   341       5.096 -14.972  16.894  1.00  0.00      PROD H
ATOM  22983  C   ILE   341      -0.470 -16.518  18.510  1.00  1.00      PROD C
ATOM  22984  O   ILE   341      -0.842 -16.556  19.689  1.00  1.00      PROD O
ATOM  22985  N   GLN   342      -1.305 -16.206  17.516  1.00  1.00      PROD N
ATOM  22986  HN  GLN   342      -1.008 -16.193  16.562  1.00  0.00      PROD H
ATOM  22987  CA  GLN   342      -2.696 -15.869  17.800  1.00  1.00      PROD C
ATOM  22988  HA  GLN   342      -2.720 -15.108  18.568  1.00  0.00      PROD H
ATOM  22989  CB  GLN   342      -3.379 -15.343  16.538  1.00  0.50      PROD C
ATOM  22990  HB1 GLN   342      -4.446 -15.102  16.762  1.00  0.00      PROD H
ATOM  22991  HB2 GLN   342      -3.377 -16.150  15.769  1.00  0.00      PROD H
ATOM  22992  CG  GLN   342      -2.713 -14.116  15.937  1.00  0.50      PROD C
ATOM  22993  HG1 GLN   342      -3.266 -13.800  15.022  1.00  0.00      PROD H
ATOM  22994  HG2 GLN   342      -1.677 -14.354  15.629  1.00  0.00      PROD H
ATOM  22995  CD  GLN   342      -2.681 -12.940  16.891  1.00  0.50      PROD C
ATOM  22996  OE1 GLN   342      -3.604 -12.743  17.683  1.00  0.50      PROD O
ATOM  22997  NE2 GLN   342      -1.617 -12.151  16.823  1.00  0.50      PROD N
ATOM  22998 HE21 GLN   342      -1.577 -11.321  17.384  1.00  0.00      PROD H
ATOM  22999 HE22 GLN   342      -0.900 -12.356  16.159  1.00  0.00      PROD H
ATOM  23000  C   GLN   342      -3.453 -17.067  18.358  1.00  1.00      PROD C
ATOM  23001  O   GLN   342      -4.266 -16.919  19.276  1.00  1.00      PROD O
ATOM  23002  N   LEU   343      -3.194 -18.264  17.824  1.00  1.00      PROD N
ATOM  23003  HN  LEU   343      -2.555 -18.393  17.061  1.00  0.00      PROD H
ATOM  23004  CA  LEU   343      -3.864 -19.459  18.326  1.00  1.00      PROD C
ATOM  23005  HA  LEU   343      -4.925 -19.281  18.360  1.00  0.00      PROD H
ATOM  23006  CB  LEU   343      -3.554 -20.651  17.421  1.00  0.50      PROD C
ATOM  23007  HB1 LEU   343      -2.457 -20.847  17.429  1.00  0.00      PROD H
ATOM  23008  HB2 LEU   343      -3.820 -20.366  16.376  1.00  0.00      PROD H
ATOM  23009  CG  LEU   343      -4.290 -21.951  17.745  1.00  0.50      PROD C
ATOM  23010  HG  LEU   343      -4.002 -22.290  18.772  1.00  0.00      PROD H
ATOM  23011  CD1 LEU   343      -5.793 -21.730  17.728  1.00  0.50      PROD C
ATOM  23012 HD11 LEU   343      -6.110 -21.230  16.788  1.00  0.00      PROD H
ATOM  23013 HD12 LEU   343      -6.113 -21.098  18.585  1.00  0.00      PROD H
ATOM  23014 HD13 LEU   343      -6.332 -22.699  17.807  1.00  0.00      PROD H
ATOM  23015  CD2 LEU   343      -3.897 -23.049  16.770  1.00  0.50      PROD C
ATOM  23016 HD21 LEU   343      -2.804 -23.243  16.820  1.00  0.00      PROD H
ATOM  23017 HD22 LEU   343      -4.159 -22.756  15.731  1.00  0.00      PROD H
ATOM  23018 HD23 LEU   343      -4.433 -23.990  17.016  1.00  0.00      PROD H
ATOM  23019  C   LEU   343      -3.453 -19.749  19.763  1.00  1.00      PROD C
ATOM  23020  O   LEU   343      -4.295 -20.084  20.607  1.00  1.00      PROD O
ATOM  23021  N   LEU   344      -2.159 -19.623  20.064  1.00  1.00      PROD N
ATOM  23022  HN  LEU   344      -1.472 -19.398  19.369  1.00  0.00      PROD H
ATOM  23023  CA  LEU   344      -1.697 -19.842  21.432  1.00  1.00      PROD C
ATOM  23024  HA  LEU   344      -2.049 -20.813  21.753  1.00  0.00      PROD H
ATOM  23025  CB  LEU   344      -0.170 -19.799  21.484  1.00  0.50      PROD C
ATOM  23026  HB1 LEU   344       0.176 -18.853  21.008  1.00  0.00      PROD H
ATOM  23027  HB2 LEU   344       0.217 -20.630  20.852  1.00  0.00      PROD H
ATOM  23028  CG  LEU   344       0.473 -19.893  22.869  1.00  0.50      PROD C
ATOM  23029  HG  LEU   344       0.166 -19.017  23.477  1.00  0.00      PROD H
ATOM  23030  CD1 LEU   344      -0.019 -21.126  23.612  1.00  0.50      PROD C
ATOM  23031 HD11 LEU   344       0.383 -22.055  23.172  1.00  0.00      PROD H
ATOM  23032 HD12 LEU   344      -1.125 -21.195  23.641  1.00  0.00      PROD H
ATOM  23033 HD13 LEU   344       0.327 -21.092  24.670  1.00  0.00      PROD H
ATOM  23034  CD2 LEU   344       1.989 -19.902  22.756  1.00  0.50      PROD C
ATOM  23035 HD21 LEU   344       2.353 -18.980  22.258  1.00  0.00      PROD H
ATOM  23036 HD22 LEU   344       2.322 -20.782  22.164  1.00  0.00      PROD H
ATOM  23037 HD23 LEU   344       2.450 -19.966  23.766  1.00  0.00      PROD H
ATOM  23038  C   LEU   344      -2.297 -18.816  22.384  1.00  1.00      PROD C
ATOM  23039  O   LEU   344      -2.707 -19.160  23.499  1.00  1.00      PROD O
ATOM  23040  N   ASN   345      -2.362 -17.551  21.961  1.00  1.00      PROD N
ATOM  23041  HN  ASN   345      -1.980 -17.285  21.074  1.00  0.00      PROD H
ATOM  23042  CA  ASN   345      -2.951 -16.520  22.809  1.00  1.00      PROD C
ATOM  23043  HA  ASN   345      -2.464 -16.544  23.778  1.00  0.00      PROD H
ATOM  23044  CB  ASN   345      -2.761 -15.144  22.172  1.00  0.50      PROD C
ATOM  23045  HB1 ASN   345      -3.143 -15.189  21.128  1.00  0.00      PROD H
ATOM  23046  HB2 ASN   345      -1.685 -14.891  22.112  1.00  0.00      PROD H
ATOM  23047  CG  ASN   345      -3.471 -14.046  22.937  1.00  0.50      PROD C
ATOM  23048  OD1 ASN   345      -3.480 -14.037  24.167  1.00  0.50      PROD O
ATOM  23049  ND2 ASN   345      -4.071 -13.112  22.210  1.00  0.50      PROD N
ATOM  23050 HD21 ASN   345      -4.500 -12.379  22.716  1.00  0.00      PROD H
ATOM  23051 HD22 ASN   345      -4.172 -13.229  21.225  1.00  0.00      PROD H
ATOM  23052  C   ASN   345      -4.427 -16.792  23.062  1.00  1.00      PROD C
ATOM  23053  O   ASN   345      -4.906 -16.660  24.195  1.00  1.00      PROD O
ATOM  23054  N   LEU   346      -5.165 -17.178  22.017  1.00  1.00      PROD N
ATOM  23055  HN  LEU   346      -4.777 -17.267  21.098  1.00  0.00      PROD H
ATOM  23056  CA  LEU   346      -6.579 -17.495  22.180  1.00  1.00      PROD C
ATOM  23057  HA  LEU   346      -7.077 -16.651  22.635  1.00  0.00      PROD H
ATOM  23058  CB  LEU   346      -7.209 -17.791  20.818  1.00  0.50      PROD C
ATOM  23059  HB1 LEU   346      -6.515 -18.469  20.267  1.00  0.00      PROD H
ATOM  23060  HB2 LEU   346      -7.234 -16.852  20.243  1.00  0.00      PROD H
ATOM  23061  CG  LEU   346      -8.578 -18.477  20.834  1.00  0.50      PROD C
ATOM  23062  HG  LEU   346      -8.508 -19.415  21.435  1.00  0.00      PROD H
ATOM  23063  CD1 LEU   346      -9.630 -17.573  21.459  1.00  0.50      PROD C
ATOM  23064 HD11 LEU   346      -9.876 -16.720  20.803  1.00  0.00      PROD H
ATOM  23065 HD12 LEU   346      -9.300 -17.192  22.448  1.00  0.00      PROD H
ATOM  23066 HD13 LEU   346     -10.570 -18.144  21.625  1.00  0.00      PROD H
ATOM  23067  CD2 LEU   346      -8.988 -18.894  19.431  1.00  0.50      PROD C
ATOM  23068 HD21 LEU   346      -8.174 -19.463  18.932  1.00  0.00      PROD H
ATOM  23069 HD22 LEU   346      -9.232 -18.008  18.813  1.00  0.00      PROD H
ATOM  23070 HD23 LEU   346      -9.898 -19.530  19.462  1.00  0.00      PROD H
ATOM  23071  C   LEU   346      -6.769 -18.672  23.127  1.00  1.00      PROD C
ATOM  23072  O   LEU   346      -7.653 -18.650  23.991  1.00  1.00      PROD O
ATOM  23073  N   LEU   347      -5.942 -19.711  22.982  1.00  1.00      PROD N
ATOM  23074  HN  LEU   347      -5.251 -19.745  22.259  1.00  0.00      PROD H
ATOM  23075  CA  LEU   347      -6.068 -20.879  23.848  1.00  1.00      PROD C
ATOM  23076  HA  LEU   347      -7.093 -21.204  23.849  1.00  0.00      PROD H
ATOM  23077  CB  LEU   347      -5.152 -21.999  23.357  1.00  0.50      PROD C
ATOM  23078  HB1 LEU   347      -5.072 -22.771  24.161  1.00  0.00      PROD H
ATOM  23079  HB2 LEU   347      -4.129 -21.597  23.182  1.00  0.00      PROD H
ATOM  23080  CG  LEU   347      -5.624 -22.744  22.106  1.00  0.50      PROD C
ATOM  23081  HG  LEU   347      -5.522 -22.073  21.221  1.00  0.00      PROD H
ATOM  23082  CD1 LEU   347      -4.774 -23.980  21.864  1.00  0.50      PROD C
ATOM  23083 HD11 LEU   347      -4.834 -24.672  22.733  1.00  0.00      PROD H
ATOM  23084 HD12 LEU   347      -3.710 -23.719  21.682  1.00  0.00      PROD H
ATOM  23085 HD13 LEU   347      -5.201 -24.502  20.986  1.00  0.00      PROD H
ATOM  23086  CD2 LEU   347      -7.094 -23.114  22.219  1.00  0.50      PROD C
ATOM  23087 HD21 LEU   347      -7.744 -22.215  22.162  1.00  0.00      PROD H
ATOM  23088 HD22 LEU   347      -7.296 -23.630  23.184  1.00  0.00      PROD H
ATOM  23089 HD23 LEU   347      -7.396 -23.799  21.399  1.00  0.00      PROD H
ATOM  23090  C   LEU   347      -5.759 -20.527  25.299  1.00  1.00      PROD C
ATOM  23091  O   LEU   347      -6.471 -20.959  26.211  1.00  1.00      PROD O
ATOM  23092  N   VAL   348      -4.716 -19.729  25.532  1.00  1.00      PROD N
ATOM  23093  HN  VAL   348      -4.122 -19.406  24.793  1.00  0.00      PROD H
ATOM  23094  CA  VAL   348      -4.374 -19.341  26.899  1.00  1.00      PROD C
ATOM  23095  HA  VAL   348      -4.297 -20.231  27.510  1.00  0.00      PROD H
ATOM  23096  CB  VAL   348      -3.022 -18.607  26.926  1.00  0.50      PROD C
ATOM  23097  HB  VAL   348      -3.055 -17.780  26.173  1.00  0.00      PROD H
ATOM  23098  CG1 VAL   348      -2.767 -18.008  28.299  1.00  0.50      PROD C
ATOM  23099 HG11 VAL   348      -2.907 -18.773  29.096  1.00  0.00      PROD H
ATOM  23100 HG12 VAL   348      -3.450 -17.158  28.515  1.00  0.00      PROD H
ATOM  23101 HG13 VAL   348      -1.730 -17.624  28.378  1.00  0.00      PROD H
ATOM  23102  CG2 VAL   348      -1.904 -19.559  26.546  1.00  0.50      PROD C
ATOM  23103 HG21 VAL   348      -2.131 -20.124  25.620  1.00  0.00      PROD H
ATOM  23104 HG22 VAL   348      -1.743 -20.304  27.357  1.00  0.00      PROD H
ATOM  23105 HG23 VAL   348      -0.957 -19.007  26.381  1.00  0.00      PROD H
ATOM  23106  C   VAL   348      -5.487 -18.495  27.504  1.00  1.00      PROD C
ATOM  23107  O   VAL   348      -5.870 -18.678  28.667  1.00  1.00      PROD O
ATOM  23108  N   LYS   349      -6.036 -17.563  26.721  1.00  1.00      PROD N
ATOM  23109  HN  LYS   349      -5.708 -17.409  25.787  1.00  0.00      PROD H
ATOM  23110  CA  LYS   349      -7.080 -16.685  27.238  1.00  1.00      PROD C
ATOM  23111  HA  LYS   349      -6.753 -16.259  28.179  1.00  0.00      PROD H
ATOM  23112  CB  LYS   349      -7.358 -15.559  26.242  1.00  0.50      PROD C
ATOM  23113  HB1 LYS   349      -8.380 -15.169  26.422  1.00  0.00      PROD H
ATOM  23114  HB2 LYS   349      -7.306 -15.950  25.202  1.00  0.00      PROD H
ATOM  23115  CG  LYS   349      -6.462 -14.346  26.421  1.00  0.50      PROD C
ATOM  23116  HG1 LYS   349      -5.408 -14.621  26.176  1.00  0.00      PROD H
ATOM  23117  HG2 LYS   349      -6.483 -14.055  27.500  1.00  0.00      PROD H
ATOM  23118  CD  LYS   349      -6.925 -13.181  25.565  1.00  0.50      PROD C
ATOM  23119  HD1 LYS   349      -8.015 -13.064  25.732  1.00  0.00      PROD H
ATOM  23120  HD2 LYS   349      -6.743 -13.431  24.495  1.00  0.00      PROD H
ATOM  23121  CE  LYS   349      -6.226 -11.892  25.966  1.00  0.50      PROD C
ATOM  23122  HE1 LYS   349      -5.130 -11.977  25.795  1.00  0.00      PROD H
ATOM  23123  HE2 LYS   349      -6.393 -11.679  27.046  1.00  0.00      PROD H
ATOM  23124  NZ  LYS   349      -6.730 -10.724  25.192  1.00  0.50      PROD N
ATOM  23125  HZ1 LYS   349      -7.736 -10.629  25.425  1.00  0.00      PROD H
ATOM  23126  HZ2 LYS   349      -6.560 -10.807  24.172  1.00  0.00      PROD H
ATOM  23127  HZ3 LYS   349      -6.232  -9.883  25.572  1.00  0.00      PROD H
ATOM  23128  C   LYS   349      -8.353 -17.463  27.549  1.00  1.00      PROD C
ATOM  23129  O   LYS   349      -8.999 -17.233  28.577  1.00  1.00      PROD O
ATOM  23130  N   ILE   350      -8.731 -18.395  26.670  1.00  1.00      PROD N
ATOM  23131  HN  ILE   350      -8.217 -18.573  25.827  1.00  0.00      PROD H
ATOM  23132  CA  ILE   350      -9.909 -19.216  26.903  1.00  1.00      PROD C
ATOM  23133  HA  ILE   350     -10.707 -18.572  27.246  1.00  0.00      PROD H
ATOM  23134  CB  ILE   350     -10.352 -19.885  25.580  1.00  0.50      PROD C
ATOM  23135  HB  ILE   350     -10.298 -19.104  24.783  1.00  0.00      PROD H
ATOM  23136  CG2 ILE   350      -9.443 -21.032  25.217  1.00  0.50      PROD C
ATOM  23137 HG21 ILE   350      -9.645 -21.919  25.848  1.00  0.00      PROD H
ATOM  23138 HG22 ILE   350      -8.412 -20.704  25.306  1.00  0.00      PROD H
ATOM  23139 HG23 ILE   350      -9.594 -21.275  24.151  1.00  0.00      PROD H
ATOM  23140  CG1 ILE   350     -11.793 -20.379  25.672  1.00  0.50      PROD C
ATOM  23141 HG11 ILE   350     -12.352 -19.550  26.138  1.00  0.00      PROD H
ATOM  23142 HG12 ILE   350     -11.852 -21.244  26.375  1.00  0.00      PROD H
ATOM  23143  CD  ILE   350     -12.382 -20.783  24.340  1.00  0.50      PROD C
ATOM  23144  HD1 ILE   350     -11.915 -21.721  23.977  1.00  0.00      PROD H
ATOM  23145  HD2 ILE   350     -12.239 -19.979  23.587  1.00  0.00      PROD H
ATOM  23146  HD3 ILE   350     -13.473 -20.973  24.446  1.00  0.00      PROD H
ATOM  23147  C   ILE   350      -9.681 -20.247  28.001  1.00  1.00      PROD C
ATOM  23148  O   ILE   350     -10.650 -20.761  28.569  1.00  1.00      PROD O
ATOM  23149  N   SER   351      -8.423 -20.555  28.323  1.00  1.00      PROD N
ATOM  23150  HN  SER   351      -7.651 -20.228  27.780  1.00  0.00      PROD H
ATOM  23151  CA  SER   351      -8.141 -21.413  29.468  1.00  1.00      PROD C
ATOM  23152  HA  SER   351      -8.899 -22.181  29.555  1.00  0.00      PROD H
ATOM  23153  CB  SER   351      -6.786 -22.101  29.292  1.00  0.50      PROD C
ATOM  23154  HB1 SER   351      -6.056 -21.404  28.825  1.00  0.00      PROD H
ATOM  23155  HB2 SER   351      -6.883 -22.992  28.651  1.00  0.00      PROD H
ATOM  23156  OG  SER   351      -6.261 -22.515  30.541  1.00  0.50      PROD O
ATOM  23157  HG1 SER   351      -7.016 -22.780  31.084  1.00  0.00      PROD H
ATOM  23158  C   SER   351      -8.160 -20.642  30.780  1.00  1.00      PROD C
ATOM  23159  O   SER   351      -8.507 -21.212  31.821  1.00  1.00      PROD O
ATOM  23160  N   GLN   352      -7.791 -19.359  30.757  1.00  1.00      PROD N
ATOM  23161  HN  GLN   352      -7.439 -18.945  29.919  1.00  0.00      PROD H
ATOM  23162  CA  GLN   352      -7.795 -18.561  31.979  1.00  1.00      PROD C
ATOM  23163  HA  GLN   352      -7.265 -19.111  32.745  1.00  0.00      PROD H
ATOM  23164  CB  GLN   352      -7.114 -17.213  31.734  1.00  0.50      PROD C
ATOM  23165  HB1 GLN   352      -7.310 -16.521  32.587  1.00  0.00      PROD H
ATOM  23166  HB2 GLN   352      -7.580 -16.782  30.819  1.00  0.00      PROD H
ATOM  23167  CG  GLN   352      -5.613 -17.298  31.513  1.00  0.50      PROD C
ATOM  23168  HG1 GLN   352      -5.220 -16.325  31.145  1.00  0.00      PROD H
ATOM  23169  HG2 GLN   352      -5.358 -18.063  30.759  1.00  0.00      PROD H
ATOM  23170  CD  GLN   352      -4.862 -17.732  32.756  1.00  0.50      PROD C
ATOM  23171  OE1 GLN   352      -4.683 -18.925  33.002  1.00  0.50      PROD O
ATOM  23172  NE2 GLN   352      -4.417 -16.763  33.547  1.00  0.50      PROD N
ATOM  23173 HE21 GLN   352      -3.901 -17.052  34.344  1.00  0.00      PROD H
ATOM  23174 HE22 GLN   352      -4.571 -15.819  33.274  1.00  0.00      PROD H
ATOM  23175  C   GLN   352      -9.199 -18.334  32.523  1.00  1.00      PROD C
ATOM  23176  O   GLN   352      -9.343 -17.982  33.699  1.00  1.00      PROD O
ATOM  23177  N   LEU   353     -10.228 -18.524  31.705  1.00  1.00      PROD N
ATOM  23178  HN  LEU   353     -10.099 -18.927  30.806  1.00  0.00      PROD H
ATOM  23179  CA  LEU   353     -11.605 -18.322  32.141  1.00  1.00      PROD C
ATOM  23180  HA  LEU   353     -11.632 -17.531  32.858  1.00  0.00      PROD H
ATOM  23181  CB  LEU   353     -12.495 -17.980  30.946  1.00  0.50      PROD C
ATOM  23182  HB1 LEU   353     -13.538 -17.827  31.306  1.00  0.00      PROD H
ATOM  23183  HB2 LEU   353     -12.506 -18.863  30.264  1.00  0.00      PROD H
ATOM  23184  CG  LEU   353     -12.067 -16.752  30.141  1.00  0.50      PROD C
ATOM  23185  HG  LEU   353     -11.025 -16.902  29.781  1.00  0.00      PROD H
ATOM  23186  CD1 LEU   353     -12.954 -16.577  28.924  1.00  0.50      PROD C
ATOM  23187 HD11 LEU   353     -14.021 -16.638  29.222  1.00  0.00      PROD H
ATOM  23188 HD12 LEU   353     -12.745 -17.393  28.199  1.00  0.00      PROD H
ATOM  23189 HD13 LEU   353     -12.765 -15.602  28.429  1.00  0.00      PROD H
ATOM  23190  CD2 LEU   353     -12.090 -15.509  31.013  1.00  0.50      PROD C
ATOM  23191 HD21 LEU   353     -11.361 -15.604  31.842  1.00  0.00      PROD H
ATOM  23192 HD22 LEU   353     -13.106 -15.356  31.436  1.00  0.00      PROD H
ATOM  23193 HD23 LEU   353     -11.820 -14.613  30.416  1.00  0.00      PROD H
ATOM  23194  C   LEU   353     -12.143 -19.556  32.858  1.00  1.00      PROD C
ATOM  23195  OT1 LEU   353     -11.377 -20.548  32.983  1.00  0.50      PROD O
ATOM  23196  OT2 LEU   353     -13.326 -19.520  33.290  1.00  0.50      PROD O
TER
ATOM  23197  N   TRP     4      25.050 -30.821  -0.846  1.00  1.00      PROE N
ATOM  23198  HT1 TRP     4      24.473 -30.924  -1.703  1.00  0.00      PROE H
ATOM  23199  HT2 TRP     4      26.065 -30.760  -1.065  1.00  0.00      PROE H
ATOM  23200  HT3 TRP     4      24.782 -29.928  -0.365  1.00  0.00      PROE H
ATOM  23201  CA  TRP     4      24.833 -31.911   0.096  1.00  1.00      PROE C
ATOM  23202  HA  TRP     4      25.333 -32.746  -0.262  1.00  0.00      PROE H
ATOM  23203  CB  TRP     4      25.448 -31.571   1.452  1.00  0.50      PROE C
ATOM  23204  HB1 TRP     4      24.835 -30.827   1.999  1.00  0.00      PROE H
ATOM  23205  HB2 TRP     4      26.445 -31.097   1.322  1.00  0.00      PROE H
ATOM  23206  CG  TRP     4      25.643 -32.747   2.359  1.00  0.50      PROE C
ATOM  23207  CD1 TRP     4      24.676 -33.567   2.859  1.00  0.50      PROE C
ATOM  23208  HD1 TRP     4      23.609 -33.458   2.696  1.00  0.00      PROE H
ATOM  23209  NE1 TRP     4      25.239 -34.530   3.659  1.00  0.50      PROE N
ATOM  23210  HE1 TRP     4      24.807 -35.264   4.140  1.00  0.00      PROE H
ATOM  23211  CE2 TRP     4      26.595 -34.341   3.693  1.00  0.50      PROE C
ATOM  23212  CD2 TRP     4      26.887 -33.224   2.887  1.00  0.50      PROE C
ATOM  23213  CE3 TRP     4      28.217 -32.817   2.754  1.00  0.50      PROE C
ATOM  23214  HE3 TRP     4      28.460 -31.966   2.157  1.00  0.00      PROE H
ATOM  23215  CZ3 TRP     4      29.198 -33.529   3.418  1.00  0.50      PROE C
ATOM  23216  HZ3 TRP     4      30.227 -33.212   3.339  1.00  0.00      PROE H
ATOM  23217  CZ2 TRP     4      27.585 -35.056   4.363  1.00  0.50      PROE C
ATOM  23218  HZ2 TRP     4      27.346 -35.939   4.937  1.00  0.00      PROE H
ATOM  23219  CH2 TRP     4      28.877 -34.635   4.214  1.00  0.50      PROE C
ATOM  23220  HH2 TRP     4      29.667 -35.246   4.623  1.00  0.00      PROE H
ATOM  23221  C   TRP     4      23.344 -32.202   0.247  1.00  1.00      PROE C
ATOM  23222  O   TRP     4      22.880 -33.298  -0.068  1.00  1.00      PROE O
ATOM  23223  N   VAL     5      22.601 -31.209   0.741  1.00  1.00      PROE N
ATOM  23224  HN  VAL     5      22.957 -30.368   1.149  1.00  0.00      PROE H
ATOM  23225  CA  VAL     5      21.155 -31.361   0.896  1.00  1.00      PROE C
ATOM  23226  HA  VAL     5      20.946 -32.263   1.457  1.00  0.00      PROE H
ATOM  23227  CB  VAL     5      20.571 -30.162   1.664  1.00  0.50      PROE C
ATOM  23228  HB  VAL     5      20.855 -29.208   1.153  1.00  0.00      PROE H
ATOM  23229  CG1 VAL     5      19.052 -30.220   1.675  1.00  0.50      PROE C
ATOM  23230 HG11 VAL     5      18.687 -31.212   2.016  1.00  0.00      PROE H
ATOM  23231 HG12 VAL     5      18.627 -30.013   0.668  1.00  0.00      PROE H
ATOM  23232 HG13 VAL     5      18.639 -29.448   2.360  1.00  0.00      PROE H
ATOM  23233  CG2 VAL     5      21.117 -30.124   3.082  1.00  0.50      PROE C
ATOM  23234 HG21 VAL     5      22.144 -29.696   3.111  1.00  0.00      PROE H
ATOM  23235 HG22 VAL     5      21.170 -31.143   3.509  1.00  0.00      PROE H
ATOM  23236 HG23 VAL     5      20.475 -29.496   3.739  1.00  0.00      PROE H
ATOM  23237  C   VAL     5      20.495 -31.530  -0.466  1.00  1.00      PROE C
ATOM  23238  O   VAL     5      19.588 -32.353  -0.644  1.00  1.00      PROE O
ATOM  23239  N   ASP     6      20.951 -30.757  -1.455  1.00  1.00      PROE N
ATOM  23240  HN  ASP     6      21.475 -29.928  -1.271  1.00  0.00      PROE H
ATOM  23241  CA  ASP     6      20.375 -30.835  -2.792  1.00  1.00      PROE C
ATOM  23242  HA  ASP     6      19.300 -30.947  -2.700  1.00  0.00      PROE H
ATOM  23243  CB  ASP     6      20.647 -29.539  -3.556  1.00  0.50      PROE C
ATOM  23244  HB1 ASP     6      20.017 -29.473  -4.469  1.00  0.00      PROE H
ATOM  23245  HB2 ASP     6      21.712 -29.474  -3.861  1.00  0.00      PROE H
ATOM  23246  CG  ASP     6      20.356 -28.303  -2.730  1.00  0.50      PROE C
ATOM  23247  OD1 ASP     6      19.165 -28.006  -2.500  1.00  0.50      PROE O
ATOM  23248  OD2 ASP     6      21.320 -27.629  -2.310  1.00  0.50      PROE O
ATOM  23249  C   ASP     6      20.903 -32.021  -3.587  1.00  1.00      PROE C
ATOM  23250  O   ASP     6      20.277 -32.413  -4.578  1.00  1.00      PROE O
ATOM  23251  N   LYS     7      22.037 -32.599  -3.182  1.00  1.00      PROE N
ATOM  23252  HN  LYS     7      22.422 -32.345  -2.308  1.00  0.00      PROE H
ATOM  23253  CA  LYS     7      22.603 -33.715  -3.934  1.00  1.00      PROE C
ATOM  23254  HA  LYS     7      22.556 -33.506  -4.996  1.00  0.00      PROE H
ATOM  23255  CB  LYS     7      24.065 -33.930  -3.539  1.00  0.50      PROE C
ATOM  23256  HB1 LYS     7      24.350 -35.004  -3.680  1.00  0.00      PROE H
ATOM  23257  HB2 LYS     7      24.142 -33.711  -2.458  1.00  0.00      PROE H
ATOM  23258  CG  LYS     7      25.065 -33.121  -4.356  1.00  0.50      PROE C
ATOM  23259  HG1 LYS     7      24.846 -33.240  -5.445  1.00  0.00      PROE H
ATOM  23260  HG2 LYS     7      26.088 -33.546  -4.196  1.00  0.00      PROE H
ATOM  23261  CD  LYS     7      25.052 -31.651  -3.967  1.00  0.50      PROE C
ATOM  23262  HD1 LYS     7      25.296 -31.680  -2.916  1.00  0.00      PROE H
ATOM  23263  HD2 LYS     7      24.049 -31.211  -4.174  1.00  0.00      PROE H
ATOM  23264  CE  LYS     7      26.134 -30.871  -4.693  1.00  0.50      PROE C
ATOM  23265  HE1 LYS     7      26.026 -30.996  -5.794  1.00  0.00      PROE H
ATOM  23266  HE2 LYS     7      27.150 -31.229  -4.411  1.00  0.00      PROE H
ATOM  23267  NZ  LYS     7      26.054 -29.414  -4.396  1.00  0.50      PROE N
ATOM  23268  HZ1 LYS     7      26.324 -29.185  -3.426  1.00  0.00      PROE H
ATOM  23269  HZ2 LYS     7      25.092 -29.053  -4.614  1.00  0.00      PROE H
ATOM  23270  HZ3 LYS     7      26.716 -28.945  -5.058  1.00  0.00      PROE H
ATOM  23271  C   LYS     7      21.800 -34.992  -3.726  1.00  1.00      PROE C
ATOM  23272  O   LYS     7      21.663 -35.804  -4.649  1.00  1.00      PROE O
ATOM  23273  N   TYR     8      21.261 -35.191  -2.522  1.00  1.00      PROE N
ATOM  23274  HN  TYR     8      21.377 -34.539  -1.780  1.00  0.00      PROE H
ATOM  23275  CA  TYR     8      20.496 -36.389  -2.200  1.00  1.00      PROE C
ATOM  23276  HA  TYR     8      20.652 -37.151  -2.955  1.00  0.00      PROE H
ATOM  23277  CB  TYR     8      20.957 -36.964  -0.859  1.00  0.50      PROE C
ATOM  23278  HB1 TYR     8      20.322 -37.829  -0.560  1.00  0.00      PROE H
ATOM  23279  HB2 TYR     8      20.869 -36.197  -0.059  1.00  0.00      PROE H
ATOM  23280  CG  TYR     8      22.377 -37.480  -0.880  1.00  0.50      PROE C
ATOM  23281  CD1 TYR     8      22.669 -38.741  -1.383  1.00  0.50      PROE C
ATOM  23282  HD1 TYR     8      21.860 -39.377  -1.703  1.00  0.00      PROE H
ATOM  23283  CE1 TYR     8      23.964 -39.217  -1.406  1.00  0.50      PROE C
ATOM  23284  HE1 TYR     8      24.181 -40.204  -1.792  1.00  0.00      PROE H
ATOM  23285  CZ  TYR     8      24.989 -38.431  -0.922  1.00  0.50      PROE C
ATOM  23286  OH  TYR     8      26.281 -38.901  -0.942  1.00  0.50      PROE O
ATOM  23287  HH  TYR     8      26.906 -38.225  -0.612  1.00  0.00      PROE H
ATOM  23288  CD2 TYR     8      23.425 -36.708  -0.399  1.00  0.50      PROE C
ATOM  23289  HD2 TYR     8      23.208 -35.745   0.036  1.00  0.00      PROE H
ATOM  23290  CE2 TYR     8      24.724 -37.177  -0.417  1.00  0.50      PROE C
ATOM  23291  HE2 TYR     8      25.538 -36.638   0.047  1.00  0.00      PROE H
ATOM  23292  C   TYR     8      18.994 -36.140  -2.176  1.00  1.00      PROE C
ATOM  23293  O   TYR     8      18.252 -36.943  -1.601  1.00  1.00      PROE O
ATOM  23294  N   ARG     9      18.529 -35.054  -2.781  1.00  1.00      PROE N
ATOM  23295  HN  ARG     9      19.144 -34.420  -3.238  1.00  0.00      PROE H
ATOM  23296  CA  ARG     9      17.099 -34.798  -2.838  1.00  1.00      PROE C
ATOM  23297  HA  ARG     9      16.723 -34.896  -1.836  1.00  0.00      PROE H
ATOM  23298  CB  ARG     9      16.826 -33.359  -3.278  1.00  0.50      PROE C
ATOM  23299  HB1 ARG     9      17.335 -33.188  -4.254  1.00  0.00      PROE H
ATOM  23300  HB2 ARG     9      17.313 -32.680  -2.536  1.00  0.00      PROE H
ATOM  23301  CG  ARG     9      15.352 -33.010  -3.382  1.00  0.50      PROE C
ATOM  23302  HG1 ARG     9      14.844 -33.214  -2.415  1.00  0.00      PROE H
ATOM  23303  HG2 ARG     9      14.836 -33.633  -4.148  1.00  0.00      PROE H
ATOM  23304  CD  ARG     9      15.159 -31.545  -3.724  1.00  0.50      PROE C
ATOM  23305  HD1 ARG     9      15.693 -30.919  -2.965  1.00  0.00      PROE H
ATOM  23306  HD2 ARG     9      14.070 -31.295  -3.672  1.00  0.00      PROE H
ATOM  23307  NE  ARG     9      15.656 -31.228  -5.059  1.00  0.50      PROE N
ATOM  23308  HE  ARG     9      15.753 -32.019  -5.665  1.00  0.00      PROE H
ATOM  23309  CZ  ARG     9      15.696 -30.001  -5.568  1.00  0.50      PROE C
ATOM  23310  NH1 ARG     9      15.269 -28.971  -4.852  1.00  0.50      PROE N
ATOM  23311 HH11 ARG     9      14.967 -29.098  -3.909  1.00  0.00      PROE H
ATOM  23312 HH12 ARG     9      15.312 -28.006  -5.084  1.00  0.00      PROE H
ATOM  23313  NH2 ARG     9      16.164 -29.804  -6.793  1.00  0.50      PROE N
ATOM  23314 HH21 ARG     9      16.350 -30.623  -7.278  1.00  0.00      PROE H
ATOM  23315 HH22 ARG     9      16.143 -28.863  -7.130  1.00  0.00      PROE H
ATOM  23316  C   ARG     9      16.438 -35.778  -3.805  1.00  1.00      PROE C
ATOM  23317  O   ARG     9      16.918 -35.960  -4.930  1.00  1.00      PROE O
ATOM  23318  N   PRO    10      15.345 -36.429  -3.402  1.00  1.00      PROE N
ATOM  23319  CD  PRO    10      14.720 -36.386  -2.072  1.00  0.50      PROE C
ATOM  23320  HD1 PRO    10      14.005 -35.534  -2.031  1.00  0.00      PROE H
ATOM  23321  HD2 PRO    10      15.464 -36.320  -1.246  1.00  0.00      PROE H
ATOM  23322  CA  PRO    10      14.678 -37.392  -4.294  1.00  1.00      PROE C
ATOM  23323  HA  PRO    10      15.400 -38.131  -4.618  1.00  0.00      PROE H
ATOM  23324  CB  PRO    10      13.586 -38.002  -3.406  1.00  0.50      PROE C
ATOM  23325  HB1 PRO    10      13.503 -39.088  -3.583  1.00  0.00      PROE H
ATOM  23326  HB2 PRO    10      12.599 -37.539  -3.618  1.00  0.00      PROE H
ATOM  23327  CG  PRO    10      14.011 -37.702  -2.001  1.00  0.50      PROE C
ATOM  23328  HG1 PRO    10      13.109 -37.672  -1.368  1.00  0.00      PROE H
ATOM  23329  HG2 PRO    10      14.703 -38.501  -1.641  1.00  0.00      PROE H
ATOM  23330  C   PRO    10      14.091 -36.688  -5.508  1.00  1.00      PROE C
ATOM  23331  O   PRO    10      13.248 -35.798  -5.378  1.00  1.00      PROE O
ATOM  23332  N   LYS    11      14.541 -37.095  -6.695  1.00  1.00      PROE N
ATOM  23333  HN  LYS    11      15.232 -37.812  -6.735  1.00  0.00      PROE H
ATOM  23334  CA  LYS    11      14.095 -36.509  -7.951  1.00  1.00      PROE C
ATOM  23335  HA  LYS    11      13.582 -35.581  -7.747  1.00  0.00      PROE H
ATOM  23336  CB  LYS    11      15.290 -36.216  -8.857  1.00  0.50      PROE C
ATOM  23337  HB1 LYS    11      14.947 -35.698  -9.779  1.00  0.00      PROE H
ATOM  23338  HB2 LYS    11      15.762 -37.171  -9.171  1.00  0.00      PROE H
ATOM  23339  CG  LYS    11      16.387 -35.403  -8.188  1.00  0.50      PROE C
ATOM  23340  HG1 LYS    11      17.306 -36.018  -8.193  1.00  0.00      PROE H
ATOM  23341  HG2 LYS    11      16.180 -35.234  -7.113  1.00  0.00      PROE H
ATOM  23342  CD  LYS    11      16.602 -34.077  -8.898  1.00  0.50      PROE C
ATOM  23343  HD1 LYS    11      15.639 -33.552  -9.018  1.00  0.00      PROE H
ATOM  23344  HD2 LYS    11      16.966 -34.295  -9.931  1.00  0.00      PROE H
ATOM  23345  CE  LYS    11      17.621 -33.219  -8.165  1.00  0.50      PROE C
ATOM  23346  HE1 LYS    11      18.620 -33.703  -8.157  1.00  0.00      PROE H
ATOM  23347  HE2 LYS    11      17.324 -33.061  -7.106  1.00  0.00      PROE H
ATOM  23348  NZ  LYS    11      17.777 -31.881  -8.798  1.00  0.50      PROE N
ATOM  23349  HZ1 LYS    11      16.851 -31.457  -8.992  1.00  0.00      PROE H
ATOM  23350  HZ2 LYS    11      18.280 -32.011  -9.706  1.00  0.00      PROE H
ATOM  23351  HZ3 LYS    11      18.391 -31.307  -8.181  1.00  0.00      PROE H
ATOM  23352  C   LYS    11      13.089 -37.401  -8.672  1.00  1.00      PROE C
ATOM  23353  O   LYS    11      13.016 -37.397  -9.903  1.00  1.00      PROE O
ATOM  23354  N   SER    12      12.304 -38.166  -7.916  1.00  1.00      PROE N
ATOM  23355  HN  SER    12      12.353 -38.164  -6.918  1.00  0.00      PROE H
ATOM  23356  CA  SER    12      11.305 -39.060  -8.484  1.00  1.00      PROE C
ATOM  23357  HA  SER    12      10.727 -38.508  -9.215  1.00  0.00      PROE H
ATOM  23358  CB  SER    12      11.958 -40.277  -9.153  1.00  0.50      PROE C
ATOM  23359  HB1 SER    12      12.901 -39.998  -9.663  1.00  0.00      PROE H
ATOM  23360  HB2 SER    12      11.265 -40.619  -9.930  1.00  0.00      PROE H
ATOM  23361  OG  SER    12      12.181 -41.316  -8.215  1.00  0.50      PROE O
ATOM  23362  HG1 SER    12      12.816 -41.938  -8.599  1.00  0.00      PROE H
ATOM  23363  C   SER    12      10.367 -39.511  -7.376  1.00  1.00      PROE C
ATOM  23364  O   SER    12      10.742 -39.500  -6.201  1.00  1.00      PROE O
ATOM  23365  N   LEU    13       9.149 -39.903  -7.759  1.00  1.00      PROE N
ATOM  23366  HN  LEU    13       8.845 -39.863  -8.709  1.00  0.00      PROE H
ATOM  23367  CA  LEU    13       8.190 -40.390  -6.772  1.00  1.00      PROE C
ATOM  23368  HA  LEU    13       8.140 -39.691  -5.952  1.00  0.00      PROE H
ATOM  23369  CB  LEU    13       6.818 -40.580  -7.419  1.00  0.50      PROE C
ATOM  23370  HB1 LEU    13       6.172 -41.178  -6.728  1.00  0.00      PROE H
ATOM  23371  HB2 LEU    13       6.925 -41.186  -8.349  1.00  0.00      PROE H
ATOM  23372  CG  LEU    13       6.020 -39.317  -7.747  1.00  0.50      PROE C
ATOM  23373  HG  LEU    13       6.550 -38.768  -8.565  1.00  0.00      PROE H
ATOM  23374  CD1 LEU    13       4.628 -39.679  -8.239  1.00  0.50      PROE C
ATOM  23375 HD11 LEU    13       4.069 -40.241  -7.460  1.00  0.00      PROE H
ATOM  23376 HD12 LEU    13       4.684 -40.318  -9.148  1.00  0.00      PROE H
ATOM  23377 HD13 LEU    13       4.044 -38.769  -8.493  1.00  0.00      PROE H
ATOM  23378  CD2 LEU    13       5.937 -38.406  -6.535  1.00  0.50      PROE C
ATOM  23379 HD21 LEU    13       6.938 -38.065  -6.206  1.00  0.00      PROE H
ATOM  23380 HD22 LEU    13       5.439 -38.929  -5.690  1.00  0.00      PROE H
ATOM  23381 HD23 LEU    13       5.341 -37.501  -6.783  1.00  0.00      PROE H
ATOM  23382  C   LEU    13       8.655 -41.691  -6.133  1.00  1.00      PROE C
ATOM  23383  O   LEU    13       8.323 -41.966  -4.974  1.00  1.00      PROE O
ATOM  23384  N   ASN    14       9.420 -42.503  -6.867  1.00  1.00      PROE N
ATOM  23385  HN  ASN    14       9.660 -42.281  -7.805  1.00  0.00      PROE H
ATOM  23386  CA  ASN    14       9.900 -43.764  -6.315  1.00  1.00      PROE C
ATOM  23387  HA  ASN    14       9.098 -44.247  -5.768  1.00  0.00      PROE H
ATOM  23388  CB  ASN    14      10.390 -44.678  -7.439  1.00  0.50      PROE C
ATOM  23389  HB1 ASN    14      11.205 -45.317  -7.103  1.00  0.00      PROE H
ATOM  23390  HB2 ASN    14      10.831 -44.034  -8.233  1.00  0.00      PROE H
ATOM  23391  CG  ASN    14       9.279 -45.520  -8.031  1.00  0.50      PROE C
ATOM  23392  OD1 ASN    14       8.395 -45.995  -7.317  1.00  0.50      PROE O
ATOM  23393  ND2 ASN    14       9.317 -45.712  -9.345  1.00  0.50      PROE N
ATOM  23394 HD21 ASN    14       8.596 -46.280  -9.780  1.00  0.00      PROE H
ATOM  23395 HD22 ASN    14      10.034 -45.344  -9.921  1.00  0.00      PROE H
ATOM  23396  C   ASN    14      11.006 -43.548  -5.292  1.00  1.00      PROE C
ATOM  23397  O   ASN    14      11.240 -44.414  -4.441  1.00  1.00      PROE O
ATOM  23398  N   ALA    15      11.695 -42.409  -5.355  1.00  1.00      PROE N
ATOM  23399  HN  ALA    15      11.500 -41.734  -6.065  1.00  0.00      PROE H
ATOM  23400  CA  ALA    15      12.784 -42.114  -4.435  1.00  1.00      PROE C
ATOM  23401  HA  ALA    15      13.234 -43.040  -4.099  1.00  0.00      PROE H
ATOM  23402  CB  ALA    15      13.860 -41.282  -5.141  1.00  0.50      PROE C
ATOM  23403  HB1 ALA    15      13.431 -40.334  -5.528  1.00  0.00      PROE H
ATOM  23404  HB2 ALA    15      14.277 -41.854  -5.998  1.00  0.00      PROE H
ATOM  23405  HB3 ALA    15      14.678 -41.054  -4.431  1.00  0.00      PROE H
ATOM  23406  C   ALA    15      12.327 -41.386  -3.178  1.00  1.00      PROE C
ATOM  23407  O   ALA    15      13.124 -41.240  -2.245  1.00  1.00      PROE O
ATOM  23408  N   LEU    16      11.078 -40.928  -3.129  1.00  1.00      PROE N
ATOM  23409  HN  LEU    16      10.439 -41.105  -3.874  1.00  0.00      PROE H
ATOM  23410  CA  LEU    16      10.564 -40.263  -1.940  1.00  1.00      PROE C
ATOM  23411  HA  LEU    16      11.292 -39.541  -1.605  1.00  0.00      PROE H
ATOM  23412  CB  LEU    16       9.232 -39.584  -2.245  1.00  0.50      PROE C
ATOM  23413  HB1 LEU    16       8.753 -39.262  -1.290  1.00  0.00      PROE H
ATOM  23414  HB2 LEU    16       8.560 -40.345  -2.710  1.00  0.00      PROE H
ATOM  23415  CG  LEU    16       9.276 -38.356  -3.154  1.00  0.50      PROE C
ATOM  23416  HG  LEU    16       9.744 -38.657  -4.120  1.00  0.00      PROE H
ATOM  23417  CD1 LEU    16       7.871 -37.850  -3.435  1.00  0.50      PROE C
ATOM  23418 HD11 LEU    16       7.365 -37.566  -2.487  1.00  0.00      PROE H
ATOM  23419 HD12 LEU    16       7.271 -38.643  -3.928  1.00  0.00      PROE H
ATOM  23420 HD13 LEU    16       7.902 -36.961  -4.101  1.00  0.00      PROE H
ATOM  23421  CD2 LEU    16      10.123 -37.261  -2.530  1.00  0.50      PROE C
ATOM  23422 HD21 LEU    16      11.099 -37.634  -2.186  1.00  0.00      PROE H
ATOM  23423 HD22 LEU    16       9.604 -36.837  -1.642  1.00  0.00      PROE H
ATOM  23424 HD23 LEU    16      10.294 -36.437  -3.256  1.00  0.00      PROE H
ATOM  23425  C   LEU    16      10.407 -41.274  -0.811  1.00  1.00      PROE C
ATOM  23426  O   LEU    16       9.652 -42.244  -0.937  1.00  1.00      PROE O
ATOM  23427  N   SER    17      11.118 -41.047   0.292  1.00  1.00      PROE N
ATOM  23428  HN  SER    17      11.751 -40.289   0.334  1.00  0.00      PROE H
ATOM  23429  CA  SER    17      11.097 -41.936   1.446  1.00  1.00      PROE C
ATOM  23430  HA  SER    17      10.546 -42.837   1.206  1.00  0.00      PROE H
ATOM  23431  CB  SER    17      12.518 -42.352   1.824  1.00  0.50      PROE C
ATOM  23432  HB1 SER    17      13.050 -42.701   0.908  1.00  0.00      PROE H
ATOM  23433  HB2 SER    17      12.492 -43.201   2.548  1.00  0.00      PROE H
ATOM  23434  OG  SER    17      13.231 -41.272   2.399  1.00  0.50      PROE O
ATOM  23435  HG1 SER    17      12.876 -41.224   3.304  1.00  0.00      PROE H
ATOM  23436  C   SER    17      10.394 -41.302   2.643  1.00  1.00      PROE C
ATOM  23437  O   SER    17      10.833 -41.458   3.784  1.00  1.00      PROE O
ATOM  23438  N   HSD    18       9.300 -40.583   2.396  1.00  1.00      PROE N
ATOM  23439  HN  HSD    18       8.915 -40.528   1.479  1.00  0.00      PROE H
ATOM  23440  CA  HSD    18       8.568 -39.925   3.465  1.00  1.00      PROE C
ATOM  23441  HA  HSD    18       8.600 -40.566   4.325  1.00  0.00      PROE H
ATOM  23442  CB  HSD    18       9.164 -38.547   3.783  1.00  0.50      PROE C
ATOM  23443  HB1 HSD    18       9.409 -38.022   2.836  1.00  0.00      PROE H
ATOM  23444  HB2 HSD    18      10.114 -38.705   4.338  1.00  0.00      PROE H
ATOM  23445  ND1 HSD    18       7.669 -38.095   5.766  1.00  0.50      PROE N
ATOM  23446  HD1 HSD    18       7.767 -39.032   6.155  1.00  0.00      PROE H
ATOM  23447  CG  HSD    18       8.264 -37.671   4.596  1.00  0.50      PROE C
ATOM  23448  CE1 HSD    18       6.932 -37.117   6.262  1.00  0.50      PROE C
ATOM  23449  HE1 HSD    18       6.329 -37.191   7.170  1.00  0.00      PROE H
ATOM  23450  NE2 HSD    18       7.029 -36.073   5.458  1.00  0.50      PROE N
ATOM  23451  CD2 HSD    18       7.856 -36.394   4.409  1.00  0.50      PROE C
ATOM  23452  HD2 HSD    18       8.121 -35.658   3.663  1.00  0.00      PROE H
ATOM  23453  C   HSD    18       7.108 -39.790   3.059  1.00  1.00      PROE C
ATOM  23454  O   HSD    18       6.808 -39.545   1.888  1.00  1.00      PROE O
ATOM  23455  N   ASN    19       6.210 -39.950   4.035  1.00  1.00      PROE N
ATOM  23456  HN  ASN    19       6.534 -40.214   4.954  1.00  0.00      PROE H
ATOM  23457  CA  ASN    19       4.768 -39.815   3.837  1.00  1.00      PROE C
ATOM  23458  HA  ASN    19       4.315 -40.104   4.776  1.00  0.00      PROE H
ATOM  23459  CB  ASN    19       4.399 -38.370   3.477  1.00  0.50      PROE C
ATOM  23460  HB1 ASN    19       4.532 -38.167   2.397  1.00  0.00      PROE H
ATOM  23461  HB2 ASN    19       5.100 -37.712   4.041  1.00  0.00      PROE H
ATOM  23462  CG  ASN    19       2.989 -38.007   3.897  1.00  0.50      PROE C
ATOM  23463  OD1 ASN    19       2.156 -38.881   4.136  1.00  0.50      PROE O
ATOM  23464  ND2 ASN    19       2.715 -36.711   3.987  1.00  0.50      PROE N
ATOM  23465 HD21 ASN    19       1.772 -36.474   4.199  1.00  0.00      PROE H
ATOM  23466 HD22 ASN    19       3.452 -36.045   3.973  1.00  0.00      PROE H
ATOM  23467  C   ASN    19       4.273 -40.800   2.772  1.00  1.00      PROE C
ATOM  23468  O   ASN    19       3.845 -40.427   1.678  1.00  1.00      PROE O
ATOM  23469  N   GLU    20       4.372 -42.085   3.130  1.00  1.00      PROE N
ATOM  23470  HN  GLU    20       4.684 -42.373   4.031  1.00  0.00      PROE H
ATOM  23471  CA  GLU    20       3.996 -43.155   2.210  1.00  1.00      PROE C
ATOM  23472  HA  GLU    20       4.671 -43.146   1.378  1.00  0.00      PROE H
ATOM  23473  CB  GLU    20       4.144 -44.513   2.896  1.00  0.50      PROE C
ATOM  23474  HB1 GLU    20       3.538 -45.261   2.323  1.00  0.00      PROE H
ATOM  23475  HB2 GLU    20       3.701 -44.484   3.918  1.00  0.00      PROE H
ATOM  23476  CG  GLU    20       5.575 -45.024   2.961  1.00  0.50      PROE C
ATOM  23477  HG1 GLU    20       6.040 -44.754   3.932  1.00  0.00      PROE H
ATOM  23478  HG2 GLU    20       6.191 -44.582   2.148  1.00  0.00      PROE H
ATOM  23479  CD  GLU    20       5.665 -46.530   2.807  1.00  0.50      PROE C
ATOM  23480  OE1 GLU    20       4.807 -47.239   3.374  1.00  0.50      PROE O
ATOM  23481  OE2 GLU    20       6.594 -47.006   2.120  1.00  0.50      PROE O
ATOM  23482  C   GLU    20       2.577 -42.984   1.680  1.00  1.00      PROE C
ATOM  23483  O   GLU    20       2.312 -43.291   0.512  1.00  1.00      PROE O
ATOM  23484  N   GLU    21       1.658 -42.488   2.512  1.00  1.00      PROE N
ATOM  23485  HN  GLU    21       1.827 -42.394   3.509  1.00  0.00      PROE H
ATOM  23486  CA  GLU    21       0.290 -42.262   2.054  1.00  1.00      PROE C
ATOM  23487  HA  GLU    21      -0.077 -43.184   1.625  1.00  0.00      PROE H
ATOM  23488  CB  GLU    21      -0.598 -41.869   3.235  1.00  0.50      PROE C
ATOM  23489  HB1 GLU    21      -1.645 -41.757   2.872  1.00  0.00      PROE H
ATOM  23490  HB2 GLU    21      -0.296 -40.868   3.629  1.00  0.00      PROE H
ATOM  23491  CG  GLU    21      -0.601 -42.875   4.374  1.00  0.50      PROE C
ATOM  23492  HG1 GLU    21      -0.368 -43.902   4.029  1.00  0.00      PROE H
ATOM  23493  HG2 GLU    21      -1.611 -42.891   4.838  1.00  0.00      PROE H
ATOM  23494  CD  GLU    21       0.383 -42.516   5.470  1.00  0.50      PROE C
ATOM  23495  OE1 GLU    21       1.605 -42.606   5.228  1.00  0.50      PROE O
ATOM  23496  OE2 GLU    21      -0.066 -42.142   6.574  1.00  0.50      PROE O
ATOM  23497  C   GLU    21       0.247 -41.195   0.967  1.00  1.00      PROE C
ATOM  23498  O   GLU    21      -0.437 -41.354  -0.052  1.00  1.00      PROE O
ATOM  23499  N   LEU    22       0.981 -40.097   1.163  1.00  1.00      PROE N
ATOM  23500  HN  LEU    22       1.558 -40.025   1.980  1.00  0.00      PROE H
ATOM  23501  CA  LEU    22       0.983 -39.025   0.173  1.00  1.00      PROE C
ATOM  23502  HA  LEU    22      -0.049 -38.810  -0.057  1.00  0.00      PROE H
ATOM  23503  CB  LEU    22       1.678 -37.789   0.741  1.00  0.50      PROE C
ATOM  23504  HB1 LEU    22       2.746 -38.021   0.942  1.00  0.00      PROE H
ATOM  23505  HB2 LEU    22       1.195 -37.592   1.728  1.00  0.00      PROE H
ATOM  23506  CG  LEU    22       1.575 -36.504  -0.084  1.00  0.50      PROE C
ATOM  23507  HG  LEU    22       2.282 -36.576  -0.948  1.00  0.00      PROE H
ATOM  23508  CD1 LEU    22       0.175 -36.337  -0.650  1.00  0.50      PROE C
ATOM  23509 HD11 LEU    22      -0.588 -36.419   0.155  1.00  0.00      PROE H
ATOM  23510 HD12 LEU    22      -0.046 -37.086  -1.438  1.00  0.00      PROE H
ATOM  23511 HD13 LEU    22       0.084 -35.335  -1.115  1.00  0.00      PROE H
ATOM  23512  CD2 LEU    22       1.957 -35.302   0.762  1.00  0.50      PROE C
ATOM  23513 HD21 LEU    22       2.983 -35.393   1.166  1.00  0.00      PROE H
ATOM  23514 HD22 LEU    22       1.262 -35.202   1.627  1.00  0.00      PROE H
ATOM  23515 HD23 LEU    22       1.883 -34.365   0.170  1.00  0.00      PROE H
ATOM  23516  C   LEU    22       1.650 -39.470  -1.122  1.00  1.00      PROE C
ATOM  23517  O   LEU    22       1.196 -39.113  -2.216  1.00  1.00      PROE O
ATOM  23518  N   THR    23       2.725 -40.256  -1.024  1.00  1.00      PROE N
ATOM  23519  HN  THR    23       3.099 -40.573  -0.142  1.00  0.00      PROE H
ATOM  23520  CA  THR    23       3.375 -40.754  -2.233  1.00  1.00      PROE C
ATOM  23521  HA  THR    23       3.566 -39.928  -2.903  1.00  0.00      PROE H
ATOM  23522  CB  THR    23       4.705 -41.420  -1.888  1.00  0.50      PROE C
ATOM  23523  HB  THR    23       5.091 -42.018  -2.751  1.00  0.00      PROE H
ATOM  23524  OG1 THR    23       4.530 -42.286  -0.761  1.00  0.50      PROE O
ATOM  23525  HG1 THR    23       5.406 -42.617  -0.526  1.00  0.00      PROE H
ATOM  23526  CG2 THR    23       5.748 -40.368  -1.548  1.00  0.50      PROE C
ATOM  23527 HG21 THR    23       5.431 -39.775  -0.663  1.00  0.00      PROE H
ATOM  23528 HG22 THR    23       5.909 -39.686  -2.405  1.00  0.00      PROE H
ATOM  23529 HG23 THR    23       6.716 -40.857  -1.298  1.00  0.00      PROE H
ATOM  23530  C   THR    23       2.469 -41.728  -2.976  1.00  1.00      PROE C
ATOM  23531  O   THR    23       2.434 -41.736  -4.212  1.00  1.00      PROE O
ATOM  23532  N   ASN    24       1.727 -42.557  -2.237  1.00  1.00      PROE N
ATOM  23533  HN  ASN    24       1.854 -42.604  -1.235  1.00  0.00      PROE H
ATOM  23534  CA  ASN    24       0.754 -43.438  -2.875  1.00  1.00      PROE C
ATOM  23535  HA  ASN    24       1.187 -43.971  -3.669  1.00  0.00      PROE H
ATOM  23536  CB  ASN    24       0.141 -44.383  -1.842  1.00  0.50      PROE C
ATOM  23537  HB1 ASN    24      -0.743 -44.918  -2.251  1.00  0.00      PROE H
ATOM  23538  HB2 ASN    24      -0.193 -43.819  -0.945  1.00  0.00      PROE H
ATOM  23539  CG  ASN    24       1.116 -45.445  -1.367  1.00  0.50      PROE C
ATOM  23540  OD1 ASN    24       0.811 -46.226  -0.467  1.00  0.50      PROE O
ATOM  23541  ND2 ASN    24       2.298 -45.478  -1.972  1.00  0.50      PROE N
ATOM  23542 HD21 ASN    24       2.887 -46.243  -1.710  1.00  0.00      PROE H
ATOM  23543 HD22 ASN    24       2.693 -44.598  -2.215  1.00  0.00      PROE H
ATOM  23544  C   ASN    24      -0.329 -42.633  -3.579  1.00  1.00      PROE C
ATOM  23545  O   ASN    24      -0.723 -42.955  -4.706  1.00  1.00      PROE O
ATOM  23546  N   PHE    25      -0.810 -41.567  -2.935  1.00  1.00      PROE N
ATOM  23547  HN  PHE    25      -0.523 -41.358  -1.994  1.00  0.00      PROE H
ATOM  23548  CA  PHE    25      -1.821 -40.714  -3.555  1.00  1.00      PROE C
ATOM  23549  HA  PHE    25      -2.652 -41.341  -3.854  1.00  0.00      PROE H
ATOM  23550  CB  PHE    25      -2.304 -39.668  -2.549  1.00  0.50      PROE C
ATOM  23551  HB1 PHE    25      -1.523 -38.900  -2.358  1.00  0.00      PROE H
ATOM  23552  HB2 PHE    25      -2.483 -40.203  -1.588  1.00  0.00      PROE H
ATOM  23553  CG  PHE    25      -3.592 -38.999  -2.935  1.00  0.50      PROE C
ATOM  23554  CD1 PHE    25      -4.804 -39.638  -2.735  1.00  0.50      PROE C
ATOM  23555  HD1 PHE    25      -4.826 -40.613  -2.278  1.00  0.00      PROE H
ATOM  23556  CE1 PHE    25      -5.993 -39.026  -3.083  1.00  0.50      PROE C
ATOM  23557  HE1 PHE    25      -6.931 -39.539  -2.913  1.00  0.00      PROE H
ATOM  23558  CZ  PHE    25      -5.982 -37.759  -3.630  1.00  0.50      PROE C
ATOM  23559  HZ  PHE    25      -6.869 -37.207  -3.866  1.00  0.00      PROE H
ATOM  23560  CD2 PHE    25      -3.594 -37.726  -3.480  1.00  0.50      PROE C
ATOM  23561  HD2 PHE    25      -2.654 -37.217  -3.645  1.00  0.00      PROE H
ATOM  23562  CE2 PHE    25      -4.781 -37.108  -3.828  1.00  0.50      PROE C
ATOM  23563  HE2 PHE    25      -4.782 -36.095  -4.202  1.00  0.00      PROE H
ATOM  23564  C   PHE    25      -1.277 -40.049  -4.814  1.00  1.00      PROE C
ATOM  23565  O   PHE    25      -1.988 -39.905  -5.815  1.00  1.00      PROE O
ATOM  23566  N   LEU    26      -0.002 -39.651  -4.787  1.00  1.00      PROE N
ATOM  23567  HN  LEU    26       0.546 -39.720  -3.950  1.00  0.00      PROE H
ATOM  23568  CA  LEU    26       0.596 -39.014  -5.956  1.00  1.00      PROE C
ATOM  23569  HA  LEU    26      -0.082 -38.261  -6.331  1.00  0.00      PROE H
ATOM  23570  CB  LEU    26       1.942 -38.393  -5.588  1.00  0.50      PROE C
ATOM  23571  HB1 LEU    26       2.477 -38.103  -6.524  1.00  0.00      PROE H
ATOM  23572  HB2 LEU    26       2.571 -39.155  -5.075  1.00  0.00      PROE H
ATOM  23573  CG  LEU    26       1.883 -37.139  -4.715  1.00  0.50      PROE C
ATOM  23574  HG  LEU    26       1.483 -37.383  -3.709  1.00  0.00      PROE H
ATOM  23575  CD1 LEU    26       3.272 -36.552  -4.533  1.00  0.50      PROE C
ATOM  23576 HD11 LEU    26       3.767 -36.408  -5.517  1.00  0.00      PROE H
ATOM  23577 HD12 LEU    26       3.902 -37.222  -3.909  1.00  0.00      PROE H
ATOM  23578 HD13 LEU    26       3.192 -35.558  -4.045  1.00  0.00      PROE H
ATOM  23579  CD2 LEU    26       0.937 -36.112  -5.315  1.00  0.50      PROE C
ATOM  23580 HD21 LEU    26      -0.119 -36.447  -5.239  1.00  0.00      PROE H
ATOM  23581 HD22 LEU    26       1.184 -35.931  -6.382  1.00  0.00      PROE H
ATOM  23582 HD23 LEU    26       1.024 -35.144  -4.775  1.00  0.00      PROE H
ATOM  23583  C   LEU    26       0.758 -40.002  -7.105  1.00  1.00      PROE C
ATOM  23584  O   LEU    26       0.479 -39.668  -8.264  1.00  1.00      PROE O
ATOM  23585  N   LYS    27       1.219 -41.221  -6.810  1.00  1.00      PROE N
ATOM  23586  HN  LYS    27       1.510 -41.460  -5.882  1.00  0.00      PROE H
ATOM  23587  CA  LYS    27       1.324 -42.222  -7.866  1.00  1.00      PROE C
ATOM  23588  HA  LYS    27       1.914 -41.806  -8.659  1.00  0.00      PROE H
ATOM  23589  CB  LYS    27       2.082 -43.461  -7.387  1.00  0.50      PROE C
ATOM  23590  HB1 LYS    27       2.174 -44.173  -8.243  1.00  0.00      PROE H
ATOM  23591  HB2 LYS    27       1.421 -43.934  -6.635  1.00  0.00      PROE H
ATOM  23592  CG  LYS    27       3.485 -43.186  -6.860  1.00  0.50      PROE C
ATOM  23593  HG1 LYS    27       3.499 -42.595  -5.938  1.00  0.00      PROE H
ATOM  23594  HG2 LYS    27       4.040 -42.577  -7.613  1.00  0.00      PROE H
ATOM  23595  CD  LYS    27       4.290 -44.473  -6.639  1.00  0.50      PROE C
ATOM  23596  HD1 LYS    27       5.165 -44.241  -5.987  1.00  0.00      PROE H
ATOM  23597  HD2 LYS    27       4.719 -44.857  -7.588  1.00  0.00      PROE H
ATOM  23598  CE  LYS    27       3.484 -45.617  -6.021  1.00  0.50      PROE C
ATOM  23599  HE1 LYS    27       4.178 -46.399  -5.636  1.00  0.00      PROE H
ATOM  23600  HE2 LYS    27       2.840 -46.089  -6.797  1.00  0.00      PROE H
ATOM  23601  NZ  LYS    27       2.592 -45.208  -4.901  1.00  0.50      PROE N
ATOM  23602  HZ1 LYS    27       1.909 -44.507  -5.237  1.00  0.00      PROE H
ATOM  23603  HZ2 LYS    27       3.204 -44.815  -4.160  1.00  0.00      PROE H
ATOM  23604  HZ3 LYS    27       2.116 -46.068  -4.534  1.00  0.00      PROE H
ATOM  23605  C   LYS    27      -0.048 -42.618  -8.394  1.00  1.00      PROE C
ATOM  23606  O   LYS    27      -0.173 -43.001  -9.562  1.00  1.00      PROE O
ATOM  23607  N   SER    28      -1.084 -42.532  -7.556  1.00  1.00      PROE N
ATOM  23608  HN  SER    28      -0.953 -42.328  -6.586  1.00  0.00      PROE H
ATOM  23609  CA  SER    28      -2.441 -42.783  -8.028  1.00  1.00      PROE C
ATOM  23610  HA  SER    28      -2.443 -43.685  -8.630  1.00  0.00      PROE H
ATOM  23611  CB  SER    28      -3.385 -42.982  -6.842  1.00  0.50      PROE C
ATOM  23612  HB1 SER    28      -3.360 -42.093  -6.172  1.00  0.00      PROE H
ATOM  23613  HB2 SER    28      -3.048 -43.864  -6.250  1.00  0.00      PROE H
ATOM  23614  OG  SER    28      -4.715 -43.197  -7.282  1.00  0.50      PROE O
ATOM  23615  HG1 SER    28      -4.700 -43.110  -8.249  1.00  0.00      PROE H
ATOM  23616  C   SER    28      -2.951 -41.655  -8.917  1.00  1.00      PROE C
ATOM  23617  O   SER    28      -3.685 -41.912  -9.878  1.00  1.00      PROE O
ATOM  23618  N   LEU    29      -2.589 -40.410  -8.608  1.00  1.00      PROE N
ATOM  23619  HN  LEU    29      -2.070 -40.226  -7.770  1.00  0.00      PROE H
ATOM  23620  CA  LEU    29      -2.976 -39.285  -9.449  1.00  1.00      PROE C
ATOM  23621  HA  LEU    29      -4.017 -39.397  -9.712  1.00  0.00      PROE H
ATOM  23622  CB  LEU    29      -2.778 -37.964  -8.702  1.00  0.50      PROE C
ATOM  23623  HB1 LEU    29      -2.885 -37.113  -9.415  1.00  0.00      PROE H
ATOM  23624  HB2 LEU    29      -1.726 -37.944  -8.328  1.00  0.00      PROE H
ATOM  23625  CG  LEU    29      -3.692 -37.644  -7.520  1.00  0.50      PROE C
ATOM  23626  HG  LEU    29      -3.633 -38.463  -6.764  1.00  0.00      PROE H
ATOM  23627  CD1 LEU    29      -3.247 -36.349  -6.861  1.00  0.50      PROE C
ATOM  23628 HD11 LEU    29      -3.120 -35.547  -7.618  1.00  0.00      PROE H
ATOM  23629 HD12 LEU    29      -2.276 -36.496  -6.340  1.00  0.00      PROE H
ATOM  23630 HD13 LEU    29      -3.996 -36.003  -6.125  1.00  0.00      PROE H
ATOM  23631  CD2 LEU    29      -5.142 -37.551  -7.966  1.00  0.50      PROE C
ATOM  23632 HD21 LEU    29      -5.483 -38.521  -8.387  1.00  0.00      PROE H
ATOM  23633 HD22 LEU    29      -5.267 -36.751  -8.723  1.00  0.00      PROE H
ATOM  23634 HD23 LEU    29      -5.792 -37.321  -7.092  1.00  0.00      PROE H
ATOM  23635  C   LEU    29      -2.203 -39.233 -10.758  1.00  1.00      PROE C
ATOM  23636  O   LEU    29      -2.723 -38.705 -11.748  1.00  1.00      PROE O
ATOM  23637  N   SER    30      -0.980 -39.763 -10.791  1.00  1.00      PROE N
ATOM  23638  HN  SER    30      -0.562 -40.182  -9.977  1.00  0.00      PROE H
ATOM  23639  CA  SER    30      -0.128 -39.663 -11.968  1.00  1.00      PROE C
ATOM  23640  HA  SER    30      -0.293 -38.710 -12.449  1.00  0.00      PROE H
ATOM  23641  CB  SER    30       1.346 -39.721 -11.558  1.00  0.50      PROE C
ATOM  23642  HB1 SER    30       1.612 -38.778 -11.045  1.00  0.00      PROE H
ATOM  23643  HB2 SER    30       2.036 -39.824 -12.425  1.00  0.00      PROE H
ATOM  23644  OG  SER    30       1.580 -40.769 -10.637  1.00  0.50      PROE O
ATOM  23645  HG1 SER    30       1.210 -41.574 -11.028  1.00  0.00      PROE H
ATOM  23646  C   SER    30      -0.417 -40.736 -13.016  1.00  1.00      PROE C
ATOM  23647  O   SER    30       0.423 -40.971 -13.893  1.00  1.00      PROE O
ATOM  23648  N   ASP    31      -1.577 -41.390 -12.953  1.00  1.00      PROE N
ATOM  23649  HN  ASP    31      -2.099 -41.409 -12.099  1.00  0.00      PROE H
ATOM  23650  CA  ASP    31      -1.988 -42.330 -13.988  1.00  1.00      PROE C
ATOM  23651  HA  ASP    31      -1.118 -42.679 -14.533  1.00  0.00      PROE H
ATOM  23652  CB  ASP    31      -2.642 -43.570 -13.372  1.00  0.50      PROE C
ATOM  23653  HB1 ASP    31      -2.784 -44.368 -14.133  1.00  0.00      PROE H
ATOM  23654  HB2 ASP    31      -3.639 -43.322 -12.949  1.00  0.00      PROE H
ATOM  23655  CG  ASP    31      -1.831 -44.162 -12.241  1.00  0.50      PROE C
ATOM  23656  OD1 ASP    31      -2.185 -43.920 -11.072  1.00  0.50      PROE O
ATOM  23657  OD2 ASP    31      -0.842 -44.872 -12.522  1.00  0.50      PROE O
ATOM  23658  C   ASP    31      -2.939 -41.706 -14.999  1.00  1.00      PROE C
ATOM  23659  O   ASP    31      -3.490 -42.423 -15.839  1.00  1.00      PROE O
ATOM  23660  N   GLN    32      -3.144 -40.392 -14.941  1.00  1.00      PROE N
ATOM  23661  HN  GLN    32      -2.682 -39.874 -14.221  1.00  0.00      PROE H
ATOM  23662  CA  GLN    32      -4.039 -39.691 -15.861  1.00  1.00      PROE C
ATOM  23663  HA  GLN    32      -4.267 -40.333 -16.698  1.00  0.00      PROE H
ATOM  23664  CB  GLN    32      -5.353 -39.324 -15.166  1.00  0.50      PROE C
ATOM  23665  HB1 GLN    32      -5.146 -38.718 -14.253  1.00  0.00      PROE H
ATOM  23666  HB2 GLN    32      -5.791 -40.299 -14.849  1.00  0.00      PROE H
ATOM  23667  CG  GLN    32      -6.350 -38.591 -16.047  1.00  0.50      PROE C
ATOM  23668  HG1 GLN    32      -5.982 -37.563 -16.181  1.00  0.00      PROE H
ATOM  23669  HG2 GLN    32      -7.352 -38.514 -15.593  1.00  0.00      PROE H
ATOM  23670  CD  GLN    32      -6.501 -39.236 -17.410  1.00  0.50      PROE C
ATOM  23671  OE1 GLN    32      -6.240 -38.612 -18.438  1.00  0.50      PROE O
ATOM  23672  NE2 GLN    32      -6.928 -40.494 -17.425  1.00  0.50      PROE N
ATOM  23673 HE21 GLN    32      -7.088 -40.976 -18.292  1.00  0.00      PROE H
ATOM  23674 HE22 GLN    32      -7.136 -40.979 -16.578  1.00  0.00      PROE H
ATOM  23675  C   GLN    32      -3.314 -38.457 -16.383  1.00  1.00      PROE C
ATOM  23676  O   GLN    32      -3.500 -37.341 -15.883  1.00  1.00      PROE O
ATOM  23677  N   PRO    33      -2.455 -38.631 -17.391  1.00  1.00      PROE N
ATOM  23678  CD  PRO    33      -2.044 -39.896 -18.017  1.00  0.50      PROE C
ATOM  23679  HD1 PRO    33      -2.743 -39.913 -18.854  1.00  0.00      PROE H
ATOM  23680  HD2 PRO    33      -2.109 -40.790 -17.361  1.00  0.00      PROE H
ATOM  23681  CA  PRO    33      -1.682 -37.488 -17.906  1.00  1.00      PROE C
ATOM  23682  HA  PRO    33      -1.232 -36.979 -17.062  1.00  0.00      PROE H
ATOM  23683  CB  PRO    33      -0.642 -38.147 -18.826  1.00  0.50      PROE C
ATOM  23684  HB1 PRO    33       0.361 -37.688 -18.677  1.00  0.00      PROE H
ATOM  23685  HB2 PRO    33      -0.912 -38.050 -19.903  1.00  0.00      PROE H
ATOM  23686  CG  PRO    33      -0.644 -39.603 -18.449  1.00  0.50      PROE C
ATOM  23687  HG1 PRO    33      -0.280 -40.325 -19.199  1.00  0.00      PROE H
ATOM  23688  HG2 PRO    33       0.001 -39.652 -17.547  1.00  0.00      PROE H
ATOM  23689  C   PRO    33      -2.516 -36.470 -18.669  1.00  1.00      PROE C
ATOM  23690  O   PRO    33      -1.979 -35.418 -19.038  1.00  1.00      PROE O
ATOM  23691  N   ARG    34      -3.796 -36.743 -18.921  1.00  1.00      PROE N
ATOM  23692  HN  ARG    34      -4.233 -37.533 -18.501  1.00  0.00      PROE H
ATOM  23693  CA  ARG    34      -4.639 -35.844 -19.695  1.00  1.00      PROE C
ATOM  23694  HA  ARG    34      -4.037 -35.086 -20.181  1.00  0.00      PROE H
ATOM  23695  CB  ARG    34      -5.373 -36.629 -20.796  1.00  0.50      PROE C
ATOM  23696  HB1 ARG    34      -6.033 -37.382 -20.343  1.00  0.00      PROE H
ATOM  23697  HB2 ARG    34      -4.552 -37.098 -21.387  1.00  0.00      PROE H
ATOM  23698  CG  ARG    34      -6.121 -35.767 -21.800  1.00  0.50      PROE C
ATOM  23699  HG1 ARG    34      -5.411 -35.433 -22.585  1.00  0.00      PROE H
ATOM  23700  HG2 ARG    34      -6.562 -34.923 -21.244  1.00  0.00      PROE H
ATOM  23701  CD  ARG    34      -7.322 -36.499 -22.391  1.00  0.50      PROE C
ATOM  23702  HD1 ARG    34      -7.920 -35.940 -23.104  1.00  0.00      PROE H
ATOM  23703  HD2 ARG    34      -8.055 -36.619 -21.549  1.00  0.00      PROE H
ATOM  23704  NE  ARG    34      -6.960 -37.786 -22.981  1.00  0.50      PROE N
ATOM  23705  HE  ARG    34      -6.659 -37.805 -23.928  1.00  0.00      PROE H
ATOM  23706  CZ  ARG    34      -7.181 -38.963 -22.404  1.00  0.50      PROE C
ATOM  23707  NH1 ARG    34      -7.764 -39.023 -21.215  1.00  0.50      PROE N
ATOM  23708 HH11 ARG    34      -8.147 -38.191 -20.799  1.00  0.00      PROE H
ATOM  23709 HH12 ARG    34      -8.170 -39.868 -20.882  1.00  0.00      PROE H
ATOM  23710  NH2 ARG    34      -6.818 -40.082 -23.016  1.00  0.50      PROE N
ATOM  23711 HH21 ARG    34      -6.628 -40.124 -23.990  1.00  0.00      PROE H
ATOM  23712 HH22 ARG    34      -7.117 -41.027 -22.756  1.00  0.00      PROE H
ATOM  23713  C   ARG    34      -5.655 -35.084 -18.856  1.00  1.00      PROE C
ATOM  23714  O   ARG    34      -6.000 -33.951 -19.209  1.00  1.00      PROE O
ATOM  23715  N   ASP    35      -6.138 -35.663 -17.754  1.00  1.00      PROE N
ATOM  23716  HN  ASP    35      -5.908 -36.601 -17.521  1.00  0.00      PROE H
ATOM  23717  CA  ASP    35      -7.132 -34.994 -16.911  1.00  1.00      PROE C
ATOM  23718  HA  ASP    35      -7.309 -33.984 -17.258  1.00  0.00      PROE H
ATOM  23719  CB  ASP    35      -8.465 -35.730 -16.922  1.00  0.50      PROE C
ATOM  23720  HB1 ASP    35      -9.271 -35.162 -16.418  1.00  0.00      PROE H
ATOM  23721  HB2 ASP    35      -8.342 -36.712 -16.425  1.00  0.00      PROE H
ATOM  23722  CG  ASP    35      -8.925 -36.086 -18.323  1.00  0.50      PROE C
ATOM  23723  OD1 ASP    35      -9.572 -37.142 -18.485  1.00  0.50      PROE O
ATOM  23724  OD2 ASP    35      -8.647 -35.308 -19.260  1.00  0.50      PROE O
ATOM  23725  C   ASP    35      -6.552 -34.901 -15.498  1.00  1.00      PROE C
ATOM  23726  O   ASP    35      -6.806 -35.758 -14.650  1.00  1.00      PROE O
ATOM  23727  N   LEU    36      -5.781 -33.843 -15.258  1.00  1.00      PROE N
ATOM  23728  HN  LEU    36      -5.559 -33.202 -15.983  1.00  0.00      PROE H
ATOM  23729  CA  LEU    36      -5.170 -33.595 -13.958  1.00  1.00      PROE C
ATOM  23730  HA  LEU    36      -5.258 -34.473 -13.339  1.00  0.00      PROE H
ATOM  23731  CB  LEU    36      -3.664 -33.358 -14.095  1.00  0.50      PROE C
ATOM  23732  HB1 LEU    36      -3.499 -32.485 -14.768  1.00  0.00      PROE H
ATOM  23733  HB2 LEU    36      -3.208 -34.238 -14.606  1.00  0.00      PROE H
ATOM  23734  CG  LEU    36      -2.902 -33.114 -12.791  1.00  0.50      PROE C
ATOM  23735  HG  LEU    36      -3.459 -32.383 -12.154  1.00  0.00      PROE H
ATOM  23736  CD1 LEU    36      -2.754 -34.408 -12.005  1.00  0.50      PROE C
ATOM  23737 HD11 LEU    36      -2.194 -35.164 -12.596  1.00  0.00      PROE H
ATOM  23738 HD12 LEU    36      -3.742 -34.840 -11.741  1.00  0.00      PROE H
ATOM  23739 HD13 LEU    36      -2.195 -34.230 -11.061  1.00  0.00      PROE H
ATOM  23740  CD2 LEU    36      -1.543 -32.492 -13.071  1.00  0.50      PROE C
ATOM  23741 HD21 LEU    36      -1.654 -31.519 -13.594  1.00  0.00      PROE H
ATOM  23742 HD22 LEU    36      -0.936 -33.166 -13.713  1.00  0.00      PROE H
ATOM  23743 HD23 LEU    36      -0.989 -32.323 -12.122  1.00  0.00      PROE H
ATOM  23744  C   LEU    36      -5.842 -32.392 -13.314  1.00  1.00      PROE C
ATOM  23745  O   LEU    36      -5.666 -31.259 -13.796  1.00  1.00      PROE O
ATOM  23746  N   PRO    37      -6.614 -32.572 -12.246  1.00  1.00      PROE N
ATOM  23747  CD  PRO    37      -6.950 -33.844 -11.586  1.00  0.50      PROE C
ATOM  23748  HD1 PRO    37      -6.155 -34.069 -10.838  1.00  0.00      PROE H
ATOM  23749  HD2 PRO    37      -7.048 -34.686 -12.310  1.00  0.00      PROE H
ATOM  23750  CA  PRO    37      -7.297 -31.433 -11.626  1.00  1.00      PROE C
ATOM  23751  HA  PRO    37      -7.814 -30.936 -12.387  1.00  0.00      PROE H
ATOM  23752  CB  PRO    37      -8.193 -32.084 -10.564  1.00  0.50      PROE C
ATOM  23753  HB1 PRO    37      -9.195 -31.611 -10.522  1.00  0.00      PROE H
ATOM  23754  HB2 PRO    37      -7.735 -32.009  -9.546  1.00  0.00      PROE H
ATOM  23755  CG  PRO    37      -8.259 -33.538 -10.937  1.00  0.50      PROE C
ATOM  23756  HG1 PRO    37      -8.434 -34.186 -10.047  1.00  0.00      PROE H
ATOM  23757  HG2 PRO    37      -9.076 -33.715 -11.672  1.00  0.00      PROE H
ATOM  23758  C   PRO    37      -6.310 -30.466 -10.991  1.00  1.00      PROE C
ATOM  23759  O   PRO    37      -5.161 -30.803 -10.696  1.00  1.00      PROE O
ATOM  23760  N   HSD    38      -6.780 -29.237 -10.790  1.00  1.00      PROE N
ATOM  23761  HN  HSD    38      -7.712 -28.982 -11.001  1.00  0.00      PROE H
ATOM  23762  CA  HSD    38      -5.976 -28.233 -10.109  1.00  1.00      PROE C
ATOM  23763  HA  HSD    38      -5.033 -28.136 -10.631  1.00  0.00      PROE H
ATOM  23764  CB  HSD    38      -6.700 -26.887 -10.098  1.00  0.50      PROE C
ATOM  23765  HB1 HSD    38      -6.068 -26.109  -9.613  1.00  0.00      PROE H
ATOM  23766  HB2 HSD    38      -7.636 -26.978  -9.504  1.00  0.00      PROE H
ATOM  23767  ND1 HSD    38      -6.301 -25.623 -12.246  1.00  0.50      PROE N
ATOM  23768  HD1 HSD    38      -5.454 -25.208 -11.918  1.00  0.00      PROE H
ATOM  23769  CG  HSD    38      -7.111 -26.413 -11.458  1.00  0.50      PROE C
ATOM  23770  CE1 HSD    38      -6.919 -25.363 -13.384  1.00  0.50      PROE C
ATOM  23771  HE1 HSD    38      -6.525 -24.758 -14.206  1.00  0.00      PROE H
ATOM  23772  NE2 HSD    38      -8.097 -25.957 -13.364  1.00  0.50      PROE N
ATOM  23773  CD2 HSD    38      -8.242 -26.622 -12.171  1.00  0.50      PROE C
ATOM  23774  HD2 HSD    38      -9.145 -27.157 -11.913  1.00  0.00      PROE H
ATOM  23775  C   HSD    38      -5.670 -28.683  -8.686  1.00  1.00      PROE C
ATOM  23776  O   HSD    38      -6.436 -29.427  -8.067  1.00  1.00      PROE O
ATOM  23777  N   LEU    39      -4.534 -28.226  -8.165  1.00  1.00      PROE N
ATOM  23778  HN  LEU    39      -3.935 -27.568  -8.632  1.00  0.00      PROE H
ATOM  23779  CA  LEU    39      -4.016 -28.768  -6.917  1.00  1.00      PROE C
ATOM  23780  HA  LEU    39      -4.804 -29.252  -6.354  1.00  0.00      PROE H
ATOM  23781  CB  LEU    39      -2.916 -29.799  -7.206  1.00  0.50      PROE C
ATOM  23782  HB1 LEU    39      -2.064 -29.296  -7.714  1.00  0.00      PROE H
ATOM  23783  HB2 LEU    39      -3.358 -30.481  -7.974  1.00  0.00      PROE H
ATOM  23784  CG  LEU    39      -2.383 -30.693  -6.089  1.00  0.50      PROE C
ATOM  23785  HG  LEU    39      -3.208 -30.911  -5.364  1.00  0.00      PROE H
ATOM  23786  CD1 LEU    39      -1.927 -32.018  -6.676  1.00  0.50      PROE C
ATOM  23787 HD11 LEU    39      -1.131 -31.864  -7.433  1.00  0.00      PROE H
ATOM  23788 HD12 LEU    39      -2.774 -32.547  -7.164  1.00  0.00      PROE H
ATOM  23789 HD13 LEU    39      -1.520 -32.684  -5.885  1.00  0.00      PROE H
ATOM  23790  CD2 LEU    39      -1.236 -30.022  -5.369  1.00  0.50      PROE C
ATOM  23791 HD21 LEU    39      -1.603 -29.709  -4.366  1.00  0.00      PROE H
ATOM  23792 HD22 LEU    39      -0.892 -29.100  -5.875  1.00  0.00      PROE H
ATOM  23793 HD23 LEU    39      -0.373 -30.712  -5.240  1.00  0.00      PROE H
ATOM  23794  C   LEU    39      -3.489 -27.638  -6.047  1.00  1.00      PROE C
ATOM  23795  O   LEU    39      -2.861 -26.702  -6.554  1.00  1.00      PROE O
ATOM  23796  N   LEU    40      -3.745 -27.727  -4.742  1.00  1.00      PROE N
ATOM  23797  HN  LEU    40      -4.284 -28.487  -4.361  1.00  0.00      PROE H
ATOM  23798  CA  LEU    40      -3.277 -26.741  -3.775  1.00  1.00      PROE C
ATOM  23799  HA  LEU    40      -2.511 -26.125  -4.222  1.00  0.00      PROE H
ATOM  23800  CB  LEU    40      -4.425 -25.849  -3.292  1.00  0.50      PROE C
ATOM  23801  HB1 LEU    40      -5.251 -26.511  -2.948  1.00  0.00      PROE H
ATOM  23802  HB2 LEU    40      -4.804 -25.292  -4.179  1.00  0.00      PROE H
ATOM  23803  CG  LEU    40      -4.118 -24.836  -2.186  1.00  0.50      PROE C
ATOM  23804  HG  LEU    40      -3.849 -25.391  -1.252  1.00  0.00      PROE H
ATOM  23805  CD1 LEU    40      -2.943 -23.960  -2.568  1.00  0.50      PROE C
ATOM  23806 HD11 LEU    40      -3.167 -23.409  -3.500  1.00  0.00      PROE H
ATOM  23807 HD12 LEU    40      -2.026 -24.557  -2.644  1.00  0.00      PROE H
ATOM  23808 HD13 LEU    40      -2.775 -23.197  -1.784  1.00  0.00      PROE H
ATOM  23809  CD2 LEU    40      -5.335 -23.980  -1.886  1.00  0.50      PROE C
ATOM  23810 HD21 LEU    40      -6.186 -24.592  -1.550  1.00  0.00      PROE H
ATOM  23811 HD22 LEU    40      -5.644 -23.417  -2.793  1.00  0.00      PROE H
ATOM  23812 HD23 LEU    40      -5.098 -23.246  -1.084  1.00  0.00      PROE H
ATOM  23813  C   LEU    40      -2.638 -27.477  -2.607  1.00  1.00      PROE C
ATOM  23814  O   LEU    40      -3.341 -28.114  -1.813  1.00  1.00      PROE O
ATOM  23815  N   LEU    41      -1.314 -27.398  -2.513  1.00  1.00      PROE N
ATOM  23816  HN  LEU    41      -0.797 -26.813  -3.141  1.00  0.00      PROE H
ATOM  23817  CA  LEU    41      -0.562 -27.995  -1.418  1.00  1.00      PROE C
ATOM  23818  HA  LEU    41      -1.125 -28.811  -1.004  1.00  0.00      PROE H
ATOM  23819  CB  LEU    41       0.791 -28.523  -1.900  1.00  0.50      PROE C
ATOM  23820  HB1 LEU    41       1.528 -28.545  -1.061  1.00  0.00      PROE H
ATOM  23821  HB2 LEU    41       1.189 -27.799  -2.649  1.00  0.00      PROE H
ATOM  23822  CG  LEU    41       0.826 -29.926  -2.501  1.00  0.50      PROE C
ATOM  23823  HG  LEU    41      -0.009 -30.018  -3.205  1.00  0.00      PROE H
ATOM  23824  CD1 LEU    41       2.136 -30.166  -3.228  1.00  0.50      PROE C
ATOM  23825 HD11 LEU    41       3.000 -30.069  -2.539  1.00  0.00      PROE H
ATOM  23826 HD12 LEU    41       2.243 -29.424  -4.044  1.00  0.00      PROE H
ATOM  23827 HD13 LEU    41       2.158 -31.185  -3.674  1.00  0.00      PROE H
ATOM  23828  CD2 LEU    41       0.617 -30.971  -1.427  1.00  0.50      PROE C
ATOM  23829 HD21 LEU    41      -0.251 -30.744  -0.778  1.00  0.00      PROE H
ATOM  23830 HD22 LEU    41       1.523 -30.998  -0.803  1.00  0.00      PROE H
ATOM  23831 HD23 LEU    41       0.477 -31.980  -1.873  1.00  0.00      PROE H
ATOM  23832  C   LEU    41      -0.345 -26.968  -0.316  1.00  1.00      PROE C
ATOM  23833  O   LEU    41       0.012 -25.817  -0.588  1.00  1.00      PROE O
ATOM  23834  N   TYR    42      -0.566 -27.391   0.926  1.00  1.00      PROE N
ATOM  23835  HN  TYR    42      -0.937 -28.308   1.101  1.00  0.00      PROE H
ATOM  23836  CA  TYR    42      -0.322 -26.536   2.078  1.00  1.00      PROE C
ATOM  23837  HA  TYR    42       0.383 -25.782   1.804  1.00  0.00      PROE H
ATOM  23838  CB  TYR    42      -1.608 -25.856   2.573  1.00  0.50      PROE C
ATOM  23839  HB1 TYR    42      -2.048 -25.285   1.725  1.00  0.00      PROE H
ATOM  23840  HB2 TYR    42      -1.367 -25.117   3.368  1.00  0.00      PROE H
ATOM  23841  CG  TYR    42      -2.672 -26.796   3.094  1.00  0.50      PROE C
ATOM  23842  CD1 TYR    42      -3.544 -27.438   2.226  1.00  0.50      PROE C
ATOM  23843  HD1 TYR    42      -3.441 -27.287   1.158  1.00  0.00      PROE H
ATOM  23844  CE1 TYR    42      -4.523 -28.291   2.698  1.00  0.50      PROE C
ATOM  23845  HE1 TYR    42      -5.171 -28.802   2.000  1.00  0.00      PROE H
ATOM  23846  CZ  TYR    42      -4.646 -28.501   4.054  1.00  0.50      PROE C
ATOM  23847  OH  TYR    42      -5.619 -29.350   4.529  1.00  0.50      PROE O
ATOM  23848  HH  TYR    42      -6.062 -29.760   3.779  1.00  0.00      PROE H
ATOM  23849  CD2 TYR    42      -2.820 -27.021   4.455  1.00  0.50      PROE C
ATOM  23850  HD2 TYR    42      -2.151 -26.532   5.150  1.00  0.00      PROE H
ATOM  23851  CE2 TYR    42      -3.797 -27.869   4.937  1.00  0.50      PROE C
ATOM  23852  HE2 TYR    42      -3.903 -28.041   5.999  1.00  0.00      PROE H
ATOM  23853  C   TYR    42       0.313 -27.352   3.193  1.00  1.00      PROE C
ATOM  23854  O   TYR    42       0.097 -28.561   3.302  1.00  1.00      PROE O
ATOM  23855  N   GLY    43       1.106 -26.675   4.018  1.00  1.00      PROE N
ATOM  23856  HN  GLY    43       1.334 -25.719   3.834  1.00  0.00      PROE H
ATOM  23857  CA  GLY    43       1.827 -27.317   5.090  1.00  1.00      PROE C
ATOM  23858  HA1 GLY    43       2.208 -28.275   4.756  1.00  0.00      PROE H
ATOM  23859  HA2 GLY    43       1.132 -27.385   5.912  1.00  0.00      PROE H
ATOM  23860  C   GLY    43       3.026 -26.501   5.523  1.00  1.00      PROE C
ATOM  23861  O   GLY    43       3.473 -25.593   4.817  1.00  1.00      PROE O
ATOM  23862  N   PRO    44       3.574 -26.812   6.697  1.00  1.00      PROE N
ATOM  23863  CD  PRO    44       3.152 -27.871   7.627  1.00  0.50      PROE C
ATOM  23864  HD1 PRO    44       3.603 -28.836   7.296  1.00  0.00      PROE H
ATOM  23865  HD2 PRO    44       2.046 -27.975   7.703  1.00  0.00      PROE H
ATOM  23866  CA  PRO    44       4.698 -26.029   7.228  1.00  1.00      PROE C
ATOM  23867  HA  PRO    44       4.383 -24.997   7.301  1.00  0.00      PROE H
ATOM  23868  CB  PRO    44       4.985 -26.688   8.581  1.00  0.50      PROE C
ATOM  23869  HB1 PRO    44       5.329 -25.958   9.339  1.00  0.00      PROE H
ATOM  23870  HB2 PRO    44       5.797 -27.451   8.475  1.00  0.00      PROE H
ATOM  23871  CG  PRO    44       3.726 -27.413   8.930  1.00  0.50      PROE C
ATOM  23872  HG1 PRO    44       3.961 -28.290   9.547  1.00  0.00      PROE H
ATOM  23873  HG2 PRO    44       2.982 -26.781   9.459  1.00  0.00      PROE H
ATOM  23874  C   PRO    44       5.911 -26.086   6.312  1.00  1.00      PROE C
ATOM  23875  O   PRO    44       6.037 -26.945   5.436  1.00  1.00      PROE O
ATOM  23876  N   ASN    45       6.822 -25.142   6.530  1.00  1.00      PROE N
ATOM  23877  HN  ASN    45       6.716 -24.481   7.261  1.00  0.00      PROE H
ATOM  23878  CA  ASN    45       8.016 -25.046   5.705  1.00  1.00      PROE C
ATOM  23879  HA  ASN    45       7.737 -25.102   4.662  1.00  0.00      PROE H
ATOM  23880  CB  ASN    45       8.736 -23.722   5.954  1.00  0.50      PROE C
ATOM  23881  HB1 ASN    45       9.653 -23.663   5.324  1.00  0.00      PROE H
ATOM  23882  HB2 ASN    45       9.062 -23.655   7.016  1.00  0.00      PROE H
ATOM  23883  CG  ASN    45       7.889 -22.520   5.591  1.00  0.50      PROE C
ATOM  23884  OD1 ASN    45       7.841 -22.109   4.432  1.00  0.50      PROE O
ATOM  23885  ND2 ASN    45       7.215 -21.949   6.582  1.00  0.50      PROE N
ATOM  23886 HD21 ASN    45       6.462 -21.349   6.290  1.00  0.00      PROE H
ATOM  23887 HD22 ASN    45       7.350 -22.236   7.526  1.00  0.00      PROE H
ATOM  23888  C   ASN    45       8.959 -26.214   5.981  1.00  1.00      PROE C
ATOM  23889  O   ASN    45       8.968 -26.803   7.066  1.00  1.00      PROE O
ATOM  23890  N   GLY    46       9.761 -26.543   4.975  1.00  1.00      PROE N
ATOM  23891  HN  GLY    46       9.685 -26.116   4.067  1.00  0.00      PROE H
ATOM  23892  CA  GLY    46      10.711 -27.636   5.099  1.00  1.00      PROE C
ATOM  23893  HA1 GLY    46      11.330 -27.490   5.943  1.00  0.00      PROE H
ATOM  23894  HA2 GLY    46      11.273 -27.664   4.177  1.00  0.00      PROE H
ATOM  23895  C   GLY    46      10.066 -28.996   5.247  1.00  1.00      PROE C
ATOM  23896  O   GLY    46      10.522 -29.812   6.059  1.00  1.00      PROE O
ATOM  23897  N   THR    47       9.011 -29.262   4.478  1.00  1.00      PROE N
ATOM  23898  HN  THR    47       8.696 -28.548   3.850  1.00  0.00      PROE H
ATOM  23899  CA  THR    47       8.335 -30.553   4.504  1.00  1.00      PROE C
ATOM  23900  HA  THR    47       8.774 -31.187   5.263  1.00  0.00      PROE H
ATOM  23901  CB  THR    47       6.852 -30.380   4.848  1.00  0.50      PROE C
ATOM  23902  HB  THR    47       6.767 -29.754   5.769  1.00  0.00      PROE H
ATOM  23903  OG1 THR    47       6.267 -31.661   5.109  1.00  0.50      PROE O
ATOM  23904  HG1 THR    47       6.743 -32.305   4.565  1.00  0.00      PROE H
ATOM  23905  CG2 THR    47       6.108 -29.715   3.702  1.00  0.50      PROE C
ATOM  23906 HG21 THR    47       5.999 -30.396   2.831  1.00  0.00      PROE H
ATOM  23907 HG22 THR    47       6.641 -28.802   3.372  1.00  0.00      PROE H
ATOM  23908 HG23 THR    47       5.088 -29.434   4.042  1.00  0.00      PROE H
ATOM  23909  C   THR    47       8.478 -31.305   3.186  1.00  1.00      PROE C
ATOM  23910  O   THR    47       8.276 -32.524   3.155  1.00  1.00      PROE O
ATOM  23911  N   GLY    48       8.819 -30.614   2.104  1.00  1.00      PROE N
ATOM  23912  HN  GLY    48       9.077 -29.638   2.133  1.00  0.00      PROE H
ATOM  23913  CA  GLY    48       9.011 -31.270   0.826  1.00  1.00      PROE C
ATOM  23914  HA1 GLY    48       9.240 -32.316   0.970  1.00  0.00      PROE H
ATOM  23915  HA2 GLY    48       9.816 -30.780   0.316  1.00  0.00      PROE H
ATOM  23916  C   GLY    48       7.821 -31.207  -0.105  1.00  1.00      PROE C
ATOM  23917  O   GLY    48       7.513 -32.199  -0.776  1.00  1.00      PROE O
ATOM  23918  N   LYS    49       7.141 -30.061  -0.173  1.00  1.00      PROE N
ATOM  23919  HN  LYS    49       7.461 -29.243   0.315  1.00  0.00      PROE H
ATOM  23920  CA  LYS    49       6.024 -29.914  -1.097  1.00  1.00      PROE C
ATOM  23921  HA  LYS    49       5.509 -30.857  -1.207  1.00  0.00      PROE H
ATOM  23922  CB  LYS    49       5.008 -28.903  -0.556  1.00  0.50      PROE C
ATOM  23923  HB1 LYS    49       4.375 -29.458   0.178  1.00  0.00      PROE H
ATOM  23924  HB2 LYS    49       4.320 -28.544  -1.355  1.00  0.00      PROE H
ATOM  23925  CG  LYS    49       5.612 -27.719   0.173  1.00  0.50      PROE C
ATOM  23926  HG1 LYS    49       6.087 -27.033  -0.565  1.00  0.00      PROE H
ATOM  23927  HG2 LYS    49       6.383 -28.036   0.904  1.00  0.00      PROE H
ATOM  23928  CD  LYS    49       4.547 -26.961   0.950  1.00  0.50      PROE C
ATOM  23929  HD1 LYS    49       4.030 -27.666   1.643  1.00  0.00      PROE H
ATOM  23930  HD2 LYS    49       3.755 -26.571   0.287  1.00  0.00      PROE H
ATOM  23931  CE  LYS    49       5.153 -25.835   1.770  1.00  0.50      PROE C
ATOM  23932  HE1 LYS    49       4.356 -25.230   2.255  1.00  0.00      PROE H
ATOM  23933  HE2 LYS    49       5.766 -25.168   1.125  1.00  0.00      PROE H
ATOM  23934  NZ  LYS    49       6.037 -26.353   2.850  1.00  0.50      PROE N
ATOM  23935  HZ1 LYS    49       6.844 -26.855   2.406  1.00  0.00      PROE H
ATOM  23936  HZ2 LYS    49       5.587 -26.949   3.566  1.00  0.00      PROE H
ATOM  23937  HZ3 LYS    49       6.496 -25.566   3.333  1.00  0.00      PROE H
ATOM  23938  C   LYS    49       6.472 -29.499  -2.491  1.00  1.00      PROE C
ATOM  23939  O   LYS    49       5.919 -29.994  -3.480  1.00  1.00      PROE O
ATOM  23940  N   LYS    50       7.461 -28.608  -2.597  1.00  1.00      PROE N
ATOM  23941  HN  LYS    50       7.868 -28.136  -1.792  1.00  0.00      PROE H
ATOM  23942  CA  LYS    50       8.034 -28.308  -3.906  1.00  1.00      PROE C
ATOM  23943  HA  LYS    50       7.238 -28.008  -4.573  1.00  0.00      PROE H
ATOM  23944  CB  LYS    50       9.041 -27.163  -3.794  1.00  0.50      PROE C
ATOM  23945  HB1 LYS    50       9.514 -26.979  -4.787  1.00  0.00      PROE H
ATOM  23946  HB2 LYS    50       9.856 -27.461  -3.085  1.00  0.00      PROE H
ATOM  23947  CG  LYS    50       8.452 -25.859  -3.287  1.00  0.50      PROE C
ATOM  23948  HG1 LYS    50       8.014 -26.001  -2.279  1.00  0.00      PROE H
ATOM  23949  HG2 LYS    50       7.621 -25.557  -3.966  1.00  0.00      PROE H
ATOM  23950  CD  LYS    50       9.502 -24.760  -3.252  1.00  0.50      PROE C
ATOM  23951  HD1 LYS    50      10.041 -24.697  -4.215  1.00  0.00      PROE H
ATOM  23952  HD2 LYS    50      10.274 -25.037  -2.489  1.00  0.00      PROE H
ATOM  23953  CE  LYS    50       8.887 -23.416  -2.898  1.00  0.50      PROE C
ATOM  23954  HE1 LYS    50       8.052 -23.164  -3.575  1.00  0.00      PROE H
ATOM  23955  HE2 LYS    50       9.661 -22.618  -2.969  1.00  0.00      PROE H
ATOM  23956  NZ  LYS    50       8.358 -23.396  -1.507  1.00  0.50      PROE N
ATOM  23957  HZ1 LYS    50       9.020 -23.926  -0.885  1.00  0.00      PROE H
ATOM  23958  HZ2 LYS    50       7.454 -23.895  -1.447  1.00  0.00      PROE H
ATOM  23959  HZ3 LYS    50       8.254 -22.418  -1.147  1.00  0.00      PROE H
ATOM  23960  C   LYS    50       8.697 -29.538  -4.511  1.00  1.00      PROE C
ATOM  23961  O   LYS    50       8.607 -29.759  -5.726  1.00  1.00      PROE O
ATOM  23962  N   THR    51       9.363 -30.345  -3.681  1.00  1.00      PROE N
ATOM  23963  HN  THR    51       9.534 -30.048  -2.740  1.00  0.00      PROE H
ATOM  23964  CA  THR    51       9.908 -31.611  -4.158  1.00  1.00      PROE C
ATOM  23965  HA  THR    51      10.568 -31.404  -4.988  1.00  0.00      PROE H
ATOM  23966  CB  THR    51      10.711 -32.291  -3.049  1.00  0.50      PROE C
ATOM  23967  HB  THR    51      10.032 -32.722  -2.274  1.00  0.00      PROE H
ATOM  23968  OG1 THR    51      11.534 -31.320  -2.390  1.00  0.50      PROE O
ATOM  23969  HG1 THR    51      11.067 -30.568  -1.964  1.00  0.00      PROE H
ATOM  23970  CG2 THR    51      11.593 -33.386  -3.626  1.00  0.50      PROE C
ATOM  23971 HG21 THR    51      12.307 -32.968  -4.365  1.00  0.00      PROE H
ATOM  23972 HG22 THR    51      10.992 -34.173  -4.129  1.00  0.00      PROE H
ATOM  23973 HG23 THR    51      12.177 -33.872  -2.815  1.00  0.00      PROE H
ATOM  23974  C   THR    51       8.798 -32.530  -4.651  1.00  1.00      PROE C
ATOM  23975  O   THR    51       8.950 -33.203  -5.675  1.00  1.00      PROE O
ATOM  23976  N   ARG    52       7.667 -32.559  -3.941  1.00  1.00      PROE N
ATOM  23977  HN  ARG    52       7.572 -32.041  -3.093  1.00  0.00      PROE H
ATOM  23978  CA  ARG    52       6.534 -33.358  -4.387  1.00  1.00      PROE C
ATOM  23979  HA  ARG    52       6.866 -34.374  -4.561  1.00  0.00      PROE H
ATOM  23980  CB  ARG    52       5.437 -33.363  -3.322  1.00  0.50      PROE C
ATOM  23981  HB1 ARG    52       4.412 -33.348  -3.763  1.00  0.00      PROE H
ATOM  23982  HB2 ARG    52       5.529 -32.425  -2.734  1.00  0.00      PROE H
ATOM  23983  CG  ARG    52       5.487 -34.572  -2.404  1.00  0.50      PROE C
ATOM  23984  HG1 ARG    52       6.548 -34.919  -2.362  1.00  0.00      PROE H
ATOM  23985  HG2 ARG    52       4.902 -35.424  -2.798  1.00  0.00      PROE H
ATOM  23986  CD  ARG    52       5.031 -34.230  -0.999  1.00  0.50      PROE C
ATOM  23987  HD1 ARG    52       3.919 -34.136  -0.992  1.00  0.00      PROE H
ATOM  23988  HD2 ARG    52       5.408 -33.249  -0.641  1.00  0.00      PROE H
ATOM  23989  NE  ARG    52       5.404 -35.268  -0.042  1.00  0.50      PROE N
ATOM  23990  HE  ARG    52       4.716 -35.908   0.279  1.00  0.00      PROE H
ATOM  23991  CZ  ARG    52       6.619 -35.402   0.478  1.00  0.50      PROE C
ATOM  23992  NH1 ARG    52       7.588 -34.562   0.137  1.00  0.50      PROE N
ATOM  23993 HH11 ARG    52       7.364 -33.713  -0.347  1.00  0.00      PROE H
ATOM  23994 HH12 ARG    52       8.499 -34.686   0.518  1.00  0.00      PROE H
ATOM  23995  NH2 ARG    52       6.868 -36.378   1.341  1.00  0.50      PROE N
ATOM  23996 HH21 ARG    52       6.219 -37.117   1.496  1.00  0.00      PROE H
ATOM  23997 HH22 ARG    52       7.803 -36.499   1.651  1.00  0.00      PROE H
ATOM  23998  C   ARG    52       5.970 -32.868  -5.713  1.00  1.00      PROE C
ATOM  23999  O   ARG    52       5.605 -33.694  -6.555  1.00  1.00      PROE O
ATOM  24000  N   CYS    53       5.904 -31.553  -5.926  1.00  1.00      PROE N
ATOM  24001  HN  CYS    53       6.150 -30.908  -5.198  1.00  0.00      PROE H
ATOM  24002  CA  CYS    53       5.449 -31.035  -7.211  1.00  1.00      PROE C
ATOM  24003  HA  CYS    53       4.496 -31.487  -7.447  1.00  0.00      PROE H
ATOM  24004  CB  CYS    53       5.277 -29.516  -7.145  1.00  0.50      PROE C
ATOM  24005  HB1 CYS    53       4.892 -29.154  -8.126  1.00  0.00      PROE H
ATOM  24006  HB2 CYS    53       6.274 -29.040  -6.999  1.00  0.00      PROE H
ATOM  24007  SG  CYS    53       4.182 -28.938  -5.840  1.00  0.50      PROE S
ATOM  24008  HG1 CYS    53       4.980 -29.246  -4.823  1.00  0.00      PROE H
ATOM  24009  C   CYS    53       6.410 -31.408  -8.333  1.00  1.00      PROE C
ATOM  24010  O   CYS    53       5.987 -31.903  -9.384  1.00  1.00      PROE O
ATOM  24011  N   MET    54       7.708 -31.175  -8.129  1.00  1.00      PROE N
ATOM  24012  HN  MET    54       8.042 -30.771  -7.271  1.00  0.00      PROE H
ATOM  24013  CA  MET    54       8.706 -31.465  -9.151  1.00  1.00      PROE C
ATOM  24014  HA  MET    54       8.354 -31.071 -10.094  1.00  0.00      PROE H
ATOM  24015  CB  MET    54      10.028 -30.775  -8.808  1.00  0.50      PROE C
ATOM  24016  HB1 MET    54      10.752 -31.030  -9.613  1.00  0.00      PROE H
ATOM  24017  HB2 MET    54      10.435 -31.206  -7.862  1.00  0.00      PROE H
ATOM  24018  CG  MET    54       9.906 -29.271  -8.628  1.00  0.50      PROE C
ATOM  24019  HG1 MET    54       9.578 -29.001  -7.613  1.00  0.00      PROE H
ATOM  24020  HG2 MET    54       9.128 -28.881  -9.323  1.00  0.00      PROE H
ATOM  24021  SD  MET    54      11.443 -28.394  -8.970  1.00  0.50      PROE S
ATOM  24022  CE  MET    54      11.662 -28.768 -10.709  1.00  0.50      PROE C
ATOM  24023  HE1 MET    54      10.734 -28.533 -11.274  1.00  0.00      PROE H
ATOM  24024  HE2 MET    54      11.926 -29.830 -10.884  1.00  0.00      PROE H
ATOM  24025  HE3 MET    54      12.473 -28.140 -11.134  1.00  0.00      PROE H
ATOM  24026  C   MET    54       8.928 -32.959  -9.356  1.00  1.00      PROE C
ATOM  24027  O   MET    54       9.558 -33.350 -10.348  1.00  1.00      PROE O
ATOM  24028  N   ALA    55       8.430 -33.802  -8.450  1.00  1.00      PROE N
ATOM  24029  HN  ALA    55       8.096 -33.468  -7.569  1.00  0.00      PROE H
ATOM  24030  CA  ALA    55       8.414 -35.241  -8.660  1.00  1.00      PROE C
ATOM  24031  HA  ALA    55       9.227 -35.527  -9.314  1.00  0.00      PROE H
ATOM  24032  CB  ALA    55       8.605 -35.985  -7.330  1.00  0.50      PROE C
ATOM  24033  HB1 ALA    55       7.797 -35.729  -6.611  1.00  0.00      PROE H
ATOM  24034  HB2 ALA    55       9.574 -35.696  -6.869  1.00  0.00      PROE H
ATOM  24035  HB3 ALA    55       8.611 -37.085  -7.483  1.00  0.00      PROE H
ATOM  24036  C   ALA    55       7.141 -35.740  -9.323  1.00  1.00      PROE C
ATOM  24037  O   ALA    55       7.218 -36.656 -10.147  1.00  1.00      PROE O
ATOM  24038  N   LEU    56       5.981 -35.165  -8.999  1.00  1.00      PROE N
ATOM  24039  HN  LEU    56       5.911 -34.513  -8.241  1.00  0.00      PROE H
ATOM  24040  CA  LEU    56       4.763 -35.489  -9.731  1.00  1.00      PROE C
ATOM  24041  HA  LEU    56       4.629 -36.563  -9.716  1.00  0.00      PROE H
ATOM  24042  CB  LEU    56       3.561 -34.814  -9.069  1.00  0.50      PROE C
ATOM  24043  HB1 LEU    56       3.786 -33.727  -8.967  1.00  0.00      PROE H
ATOM  24044  HB2 LEU    56       3.460 -35.215  -8.034  1.00  0.00      PROE H
ATOM  24045  CG  LEU    56       2.213 -34.955  -9.777  1.00  0.50      PROE C
ATOM  24046  HG  LEU    56       2.309 -34.637 -10.844  1.00  0.00      PROE H
ATOM  24047  CD1 LEU    56       1.748 -36.402  -9.758  1.00  0.50      PROE C
ATOM  24048 HD11 LEU    56       1.632 -36.768  -8.714  1.00  0.00      PROE H
ATOM  24049 HD12 LEU    56       2.494 -37.049 -10.266  1.00  0.00      PROE H
ATOM  24050 HD13 LEU    56       0.772 -36.517 -10.275  1.00  0.00      PROE H
ATOM  24051  CD2 LEU    56       1.174 -34.045  -9.140  1.00  0.50      PROE C
ATOM  24052 HD21 LEU    56       1.487 -32.991  -9.270  1.00  0.00      PROE H
ATOM  24053 HD22 LEU    56       1.062 -34.267  -8.057  1.00  0.00      PROE H
ATOM  24054 HD23 LEU    56       0.188 -34.178  -9.634  1.00  0.00      PROE H
ATOM  24055  C   LEU    56       4.886 -35.071 -11.190  1.00  1.00      PROE C
ATOM  24056  O   LEU    56       4.401 -35.765 -12.092  1.00  1.00      PROE O
ATOM  24057  N   LEU    57       5.545 -33.938 -11.443  1.00  1.00      PROE N
ATOM  24058  HN  LEU    57       5.862 -33.346 -10.699  1.00  0.00      PROE H
ATOM  24059  CA  LEU    57       5.769 -33.512 -12.821  1.00  1.00      PROE C
ATOM  24060  HA  LEU    57       4.843 -33.597 -13.371  1.00  0.00      PROE H
ATOM  24061  CB  LEU    57       6.298 -32.078 -12.849  1.00  0.50      PROE C
ATOM  24062  HB1 LEU    57       6.582 -31.842 -13.901  1.00  0.00      PROE H
ATOM  24063  HB2 LEU    57       7.222 -32.007 -12.231  1.00  0.00      PROE H
ATOM  24064  CG  LEU    57       5.323 -30.990 -12.396  1.00  0.50      PROE C
ATOM  24065  HG  LEU    57       5.267 -30.941 -11.291  1.00  0.00      PROE H
ATOM  24066  CD1 LEU    57       5.781 -29.624 -12.879  1.00  0.50      PROE C
ATOM  24067 HD11 LEU    57       6.004 -29.655 -13.966  1.00  0.00      PROE H
ATOM  24068 HD12 LEU    57       6.695 -29.292 -12.339  1.00  0.00      PROE H
ATOM  24069 HD13 LEU    57       4.971 -28.890 -12.724  1.00  0.00      PROE H
ATOM  24070  CD2 LEU    57       3.913 -31.291 -12.878  1.00  0.50      PROE C
ATOM  24071 HD21 LEU    57       3.490 -32.171 -12.346  1.00  0.00      PROE H
ATOM  24072 HD22 LEU    57       3.904 -31.499 -13.969  1.00  0.00      PROE H
ATOM  24073 HD23 LEU    57       3.242 -30.429 -12.679  1.00  0.00      PROE H
ATOM  24074  C   LEU    57       6.729 -34.453 -13.538  1.00  1.00      PROE C
ATOM  24075  O   LEU    57       6.565 -34.729 -14.732  1.00  1.00      PROE O
ATOM  24076  N   GLU    58       7.740 -34.956 -12.824  1.00  1.00      PROE N
ATOM  24077  HN  GLU    58       7.877 -34.745 -11.862  1.00  0.00      PROE H
ATOM  24078  CA  GLU    58       8.670 -35.905 -13.426  1.00  1.00      PROE C
ATOM  24079  HA  GLU    58       8.992 -35.535 -14.390  1.00  0.00      PROE H
ATOM  24080  CB  GLU    58       9.892 -36.083 -12.523  1.00  0.50      PROE C
ATOM  24081  HB1 GLU    58       9.566 -36.427 -11.517  1.00  0.00      PROE H
ATOM  24082  HB2 GLU    58      10.307 -35.061 -12.366  1.00  0.00      PROE H
ATOM  24083  CG  GLU    58      10.993 -36.951 -13.113  1.00  0.50      PROE C
ATOM  24084  HG1 GLU    58      12.025 -36.637 -12.912  1.00  0.00      PROE H
ATOM  24085  HG2 GLU    58      10.864 -36.958 -14.217  1.00  0.00      PROE H
ATOM  24086  CD  GLU    58      10.895 -38.398 -12.672  1.00  0.50      PROE C
ATOM  24087  OE1 GLU    58      11.535 -39.262 -13.308  1.00  0.50      PROE O
ATOM  24088  OE2 GLU    58      10.177 -38.672 -11.688  1.00  0.50      PROE O
ATOM  24089  C   GLU    58       8.002 -37.248 -13.690  1.00  1.00      PROE C
ATOM  24090  O   GLU    58       8.368 -37.949 -14.640  1.00  1.00      PROE O
ATOM  24091  N   SER    59       7.029 -37.625 -12.860  1.00  1.00      PROE N
ATOM  24092  HN  SER    59       6.868 -37.118 -12.015  1.00  0.00      PROE H
ATOM  24093  CA  SER    59       6.307 -38.873 -13.074  1.00  1.00      PROE C
ATOM  24094  HA  SER    59       7.022 -39.634 -13.363  1.00  0.00      PROE H
ATOM  24095  CB  SER    59       5.619 -39.312 -11.781  1.00  0.50      PROE C
ATOM  24096  HB1 SER    59       4.724 -38.690 -11.557  1.00  0.00      PROE H
ATOM  24097  HB2 SER    59       6.336 -39.183 -10.938  1.00  0.00      PROE H
ATOM  24098  OG  SER    59       5.263 -40.682 -11.832  1.00  0.50      PROE O
ATOM  24099  HG1 SER    59       4.812 -40.862 -12.670  1.00  0.00      PROE H
ATOM  24100  C   SER    59       5.282 -38.754 -14.196  1.00  1.00      PROE C
ATOM  24101  O   SER    59       5.066 -39.721 -14.934  1.00  1.00      PROE O
ATOM  24102  N   ILE    60       4.647 -37.591 -14.338  1.00  1.00      PROE N
ATOM  24103  HN  ILE    60       4.813 -36.847 -13.692  1.00  0.00      PROE H
ATOM  24104  CA  ILE    60       3.673 -37.401 -15.408  1.00  1.00      PROE C
ATOM  24105  HA  ILE    60       3.083 -38.301 -15.514  1.00  0.00      PROE H
ATOM  24106  CB  ILE    60       2.734 -36.228 -15.072  1.00  0.50      PROE C
ATOM  24107  HB  ILE    60       3.358 -35.358 -14.753  1.00  0.00      PROE H
ATOM  24108  CG2 ILE    60       1.928 -35.821 -16.297  1.00  0.50      PROE C
ATOM  24109 HG21 ILE    60       1.315 -36.675 -16.654  1.00  0.00      PROE H
ATOM  24110 HG22 ILE    60       2.571 -35.470 -17.130  1.00  0.00      PROE H
ATOM  24111 HG23 ILE    60       1.248 -34.973 -16.071  1.00  0.00      PROE H
ATOM  24112  CG1 ILE    60       1.806 -36.601 -13.916  1.00  0.50      PROE C
ATOM  24113 HG11 ILE    60       2.416 -36.859 -13.020  1.00  0.00      PROE H
ATOM  24114 HG12 ILE    60       1.244 -37.524 -14.189  1.00  0.00      PROE H
ATOM  24115  CD  ILE    60       0.826 -35.511 -13.544  1.00  0.50      PROE C
ATOM  24116  HD1 ILE    60       0.046 -35.375 -14.323  1.00  0.00      PROE H
ATOM  24117  HD2 ILE    60       1.356 -34.545 -13.392  1.00  0.00      PROE H
ATOM  24118  HD3 ILE    60       0.308 -35.769 -12.594  1.00  0.00      PROE H
ATOM  24119  C   ILE    60       4.376 -37.189 -16.742  1.00  1.00      PROE C
ATOM  24120  O   ILE    60       4.096 -37.882 -17.727  1.00  1.00      PROE O
ATOM  24121  N   PHE    61       5.297 -36.233 -16.796  1.00  1.00      PROE N
ATOM  24122  HN  PHE    61       5.601 -35.770 -15.961  1.00  0.00      PROE H
ATOM  24123  CA  PHE    61       6.053 -35.928 -17.996  1.00  1.00      PROE C
ATOM  24124  HA  PHE    61       5.500 -36.250 -18.867  1.00  0.00      PROE H
ATOM  24125  CB  PHE    61       6.336 -34.427 -18.066  1.00  0.50      PROE C
ATOM  24126  HB1 PHE    61       6.943 -34.166 -18.959  1.00  0.00      PROE H
ATOM  24127  HB2 PHE    61       6.906 -34.123 -17.159  1.00  0.00      PROE H
ATOM  24128  CG  PHE    61       5.101 -33.582 -18.178  1.00  0.50      PROE C
ATOM  24129  CD1 PHE    61       4.063 -33.957 -19.015  1.00  0.50      PROE C
ATOM  24130  HD1 PHE    61       4.145 -34.859 -19.605  1.00  0.00      PROE H
ATOM  24131  CE1 PHE    61       2.923 -33.183 -19.120  1.00  0.50      PROE C
ATOM  24132  HE1 PHE    61       2.114 -33.495 -19.766  1.00  0.00      PROE H
ATOM  24133  CZ  PHE    61       2.811 -32.020 -18.385  1.00  0.50      PROE C
ATOM  24134  HZ  PHE    61       1.924 -31.408 -18.467  1.00  0.00      PROE H
ATOM  24135  CD2 PHE    61       4.974 -32.414 -17.446  1.00  0.50      PROE C
ATOM  24136  HD2 PHE    61       5.773 -32.122 -16.777  1.00  0.00      PROE H
ATOM  24137  CE2 PHE    61       3.838 -31.635 -17.548  1.00  0.50      PROE C
ATOM  24138  HE2 PHE    61       3.759 -30.725 -16.970  1.00  0.00      PROE H
ATOM  24139  C   PHE    61       7.337 -36.755 -18.020  1.00  1.00      PROE C
ATOM  24140  O   PHE    61       7.507 -37.707 -17.253  1.00  1.00      PROE O
ATOM  24141  N   GLY    62       8.251 -36.400 -18.919  1.00  1.00      PROE N
ATOM  24142  HN  GLY    62       8.059 -35.644 -19.536  1.00  0.00      PROE H
ATOM  24143  CA  GLY    62       9.518 -37.082 -19.025  1.00  1.00      PROE C
ATOM  24144  HA1 GLY    62       9.974 -36.786 -19.957  1.00  0.00      PROE H
ATOM  24145  HA2 GLY    62       9.335 -38.148 -18.954  1.00  0.00      PROE H
ATOM  24146  C   GLY    62      10.465 -36.710 -17.903  1.00  1.00      PROE C
ATOM  24147  O   GLY    62      10.198 -35.803 -17.108  1.00  1.00      PROE O
ATOM  24148  N   PRO    63      11.599 -37.409 -17.817  1.00  1.00      PROE N
ATOM  24149  CD  PRO    63      12.027 -38.539 -18.659  1.00  0.50      PROE C
ATOM  24150  HD1 PRO    63      11.993 -38.286 -19.740  1.00  0.00      PROE H
ATOM  24151  HD2 PRO    63      11.347 -39.394 -18.461  1.00  0.00      PROE H
ATOM  24152  CA  PRO    63      12.578 -37.097 -16.766  1.00  1.00      PROE C
ATOM  24153  HA  PRO    63      12.070 -36.971 -15.824  1.00  0.00      PROE H
ATOM  24154  CB  PRO    63      13.494 -38.325 -16.770  1.00  0.50      PROE C
ATOM  24155  HB1 PRO    63      13.052 -39.084 -16.076  1.00  0.00      PROE H
ATOM  24156  HB2 PRO    63      14.527 -38.109 -16.427  1.00  0.00      PROE H
ATOM  24157  CG  PRO    63      13.426 -38.826 -18.172  1.00  0.50      PROE C
ATOM  24158  HG1 PRO    63      14.165 -38.277 -18.802  1.00  0.00      PROE H
ATOM  24159  HG2 PRO    63      13.689 -39.902 -18.210  1.00  0.00      PROE H
ATOM  24160  C   PRO    63      13.351 -35.821 -17.055  1.00  1.00      PROE C
ATOM  24161  O   PRO    63      14.131 -35.355 -16.220  1.00  1.00      PROE O
ATOM  24162  N   GLY    64      13.141 -35.250 -18.237  1.00  1.00      PROE N
ATOM  24163  HN  GLY    64      12.469 -35.690 -18.826  1.00  0.00      PROE H
ATOM  24164  CA  GLY    64      13.768 -34.010 -18.638  1.00  1.00      PROE C
ATOM  24165  HA1 GLY    64      13.694 -33.950 -19.713  1.00  0.00      PROE H
ATOM  24166  HA2 GLY    64      14.792 -34.011 -18.295  1.00  0.00      PROE H
ATOM  24167  C   GLY    64      13.117 -32.759 -18.092  1.00  1.00      PROE C
ATOM  24168  O   GLY    64      13.319 -31.675 -18.649  1.00  1.00      PROE O
ATOM  24169  N   VAL    65      12.330 -32.875 -17.020  1.00  1.00      PROE N
ATOM  24170  HN  VAL    65      12.117 -33.770 -16.626  1.00  0.00      PROE H
ATOM  24171  CA  VAL    65      11.675 -31.709 -16.443  1.00  1.00      PROE C
ATOM  24172  HA  VAL    65      11.410 -31.020 -17.234  1.00  0.00      PROE H
ATOM  24173  CB  VAL    65      10.372 -32.141 -15.741  1.00  0.50      PROE C
ATOM  24174  HB  VAL    65       9.799 -32.784 -16.457  1.00  0.00      PROE H
ATOM  24175  CG1 VAL    65      10.680 -32.974 -14.504  1.00  0.50      PROE C
ATOM  24176 HG11 VAL    65      11.252 -32.413 -13.737  1.00  0.00      PROE H
ATOM  24177 HG12 VAL    65      11.230 -33.906 -14.757  1.00  0.00      PROE H
ATOM  24178 HG13 VAL    65       9.727 -33.287 -14.022  1.00  0.00      PROE H
ATOM  24179  CG2 VAL    65       9.507 -30.936 -15.396  1.00  0.50      PROE C
ATOM  24180 HG21 VAL    65       9.369 -30.286 -16.286  1.00  0.00      PROE H
ATOM  24181 HG22 VAL    65       9.968 -30.344 -14.576  1.00  0.00      PROE H
ATOM  24182 HG23 VAL    65       8.509 -31.278 -15.044  1.00  0.00      PROE H
ATOM  24183  C   VAL    65      12.597 -30.967 -15.486  1.00  1.00      PROE C
ATOM  24184  O   VAL    65      12.363 -29.790 -15.187  1.00  1.00      PROE O
ATOM  24185  N   TYR    66      13.660 -31.618 -15.008  1.00  1.00      PROE N
ATOM  24186  HN  TYR    66      13.803 -32.575 -15.240  1.00  0.00      PROE H
ATOM  24187  CA  TYR    66      14.534 -30.988 -14.025  1.00  1.00      PROE C
ATOM  24188  HA  TYR    66      13.944 -30.374 -13.353  1.00  0.00      PROE H
ATOM  24189  CB  TYR    66      15.262 -32.057 -13.213  1.00  0.50      PROE C
ATOM  24190  HB1 TYR    66      16.183 -31.668 -12.724  1.00  0.00      PROE H
ATOM  24191  HB2 TYR    66      15.530 -32.870 -13.890  1.00  0.00      PROE H
ATOM  24192  CG  TYR    66      14.400 -32.675 -12.137  1.00  0.50      PROE C
ATOM  24193  CD1 TYR    66      13.747 -33.881 -12.349  1.00  0.50      PROE C
ATOM  24194  HD1 TYR    66      13.849 -34.397 -13.296  1.00  0.00      PROE H
ATOM  24195  CE1 TYR    66      12.952 -34.446 -11.369  1.00  0.50      PROE C
ATOM  24196  HE1 TYR    66      12.458 -35.388 -11.498  1.00  0.00      PROE H
ATOM  24197  CZ  TYR    66      12.801 -33.801 -10.162  1.00  0.50      PROE C
ATOM  24198  OH  TYR    66      12.010 -34.358  -9.183  1.00  0.50      PROE O
ATOM  24199  HH  TYR    66      11.395 -34.961  -9.620  1.00  0.00      PROE H
ATOM  24200  CD2 TYR    66      14.227 -32.044 -10.912  1.00  0.50      PROE C
ATOM  24201  HD2 TYR    66      14.691 -31.080 -10.746  1.00  0.00      PROE H
ATOM  24202  CE2 TYR    66      13.435 -32.600  -9.927  1.00  0.50      PROE C
ATOM  24203  HE2 TYR    66      13.269 -32.081  -8.993  1.00  0.00      PROE H
ATOM  24204  C   TYR    66      15.528 -30.035 -14.679  1.00  1.00      PROE C
ATOM  24205  O   TYR    66      15.969 -29.070 -14.046  1.00  1.00      PROE O
ATOM  24206  N   ARG    67      15.894 -30.284 -15.934  1.00  1.00      PROE N
ATOM  24207  HN  ARG    67      15.525 -31.067 -16.417  1.00  0.00      PROE H
ATOM  24208  CA  ARG    67      16.776 -29.373 -16.661  1.00  1.00      PROE C
ATOM  24209  HA  ARG    67      17.575 -29.046 -16.010  1.00  0.00      PROE H
ATOM  24210  CB  ARG    67      17.378 -30.058 -17.883  1.00  0.50      PROE C
ATOM  24211  HB1 ARG    67      18.254 -30.653 -17.525  1.00  0.00      PROE H
ATOM  24212  HB2 ARG    67      17.785 -29.290 -18.579  1.00  0.00      PROE H
ATOM  24213  CG  ARG    67      16.441 -31.003 -18.613  1.00  0.50      PROE C
ATOM  24214  HG1 ARG    67      15.629 -30.419 -19.097  1.00  0.00      PROE H
ATOM  24215  HG2 ARG    67      15.958 -31.734 -17.928  1.00  0.00      PROE H
ATOM  24216  CD  ARG    67      17.198 -31.849 -19.626  1.00  0.50      PROE C
ATOM  24217  HD1 ARG    67      16.519 -32.520 -20.201  1.00  0.00      PROE H
ATOM  24218  HD2 ARG    67      17.930 -32.470 -19.061  1.00  0.00      PROE H
ATOM  24219  NE  ARG    67      18.004 -31.035 -20.535  1.00  0.50      PROE N
ATOM  24220  HE  ARG    67      18.959 -30.863 -20.295  1.00  0.00      PROE H
ATOM  24221  CZ  ARG    67      17.511 -30.317 -21.539  1.00  0.50      PROE C
ATOM  24222  NH1 ARG    67      16.206 -30.307 -21.778  1.00  0.50      PROE N
ATOM  24223 HH11 ARG    67      15.646 -30.765 -21.097  1.00  0.00      PROE H
ATOM  24224 HH12 ARG    67      15.902 -29.757 -22.531  1.00  0.00      PROE H
ATOM  24225  NH2 ARG    67      18.325 -29.609 -22.311  1.00  0.50      PROE N
ATOM  24226 HH21 ARG    67      19.303 -29.658 -22.114  1.00  0.00      PROE H
ATOM  24227 HH22 ARG    67      18.033 -29.266 -23.196  1.00  0.00      PROE H
ATOM  24228  C   ARG    67      15.976 -28.135 -17.044  1.00  1.00      PROE C
ATOM  24229  O   ARG    67      15.286 -28.109 -18.065  1.00  1.00      PROE O
ATOM  24230  N   LEU    68      16.067 -27.101 -16.214  1.00  1.00      PROE N
ATOM  24231  HN  LEU    68      16.601 -27.163 -15.374  1.00  0.00      PROE H
ATOM  24232  CA  LEU    68      15.263 -25.896 -16.344  1.00  1.00      PROE C
ATOM  24233  HA  LEU    68      14.609 -25.971 -17.202  1.00  0.00      PROE H
ATOM  24234  CB  LEU    68      14.394 -25.689 -15.093  1.00  0.50      PROE C
ATOM  24235  HB1 LEU    68      13.656 -26.526 -15.092  1.00  0.00      PROE H
ATOM  24236  HB2 LEU    68      13.798 -24.753 -15.167  1.00  0.00      PROE H
ATOM  24237  CG  LEU    68      15.100 -25.721 -13.730  1.00  0.50      PROE C
ATOM  24238  HG  LEU    68      15.914 -26.485 -13.731  1.00  0.00      PROE H
ATOM  24239  CD1 LEU    68      15.727 -24.386 -13.346  1.00  0.50      PROE C
ATOM  24240 HD11 LEU    68      15.276 -23.547 -13.909  1.00  0.00      PROE H
ATOM  24241 HD12 LEU    68      16.814 -24.401 -13.574  1.00  0.00      PROE H
ATOM  24242 HD13 LEU    68      15.609 -24.193 -12.257  1.00  0.00      PROE H
ATOM  24243  CD2 LEU    68      14.134 -26.185 -12.649  1.00  0.50      PROE C
ATOM  24244 HD21 LEU    68      13.754 -27.204 -12.874  1.00  0.00      PROE H
ATOM  24245 HD22 LEU    68      13.263 -25.498 -12.569  1.00  0.00      PROE H
ATOM  24246 HD23 LEU    68      14.636 -26.217 -11.658  1.00  0.00      PROE H
ATOM  24247  C   LEU    68      16.153 -24.684 -16.579  1.00  1.00      PROE C
ATOM  24248  O   LEU    68      17.342 -24.691 -16.248  1.00  1.00      PROE O
ATOM  24249  N   LYS    69      15.562 -23.637 -17.152  1.00  1.00      PROE N
ATOM  24250  HN  LYS    69      14.571 -23.630 -17.319  1.00  0.00      PROE H
ATOM  24251  CA  LYS    69      16.262 -22.385 -17.404  1.00  1.00      PROE C
ATOM  24252  HA  LYS    69      17.180 -22.365 -16.845  1.00  0.00      PROE H
ATOM  24253  CB  LYS    69      16.541 -22.195 -18.900  1.00  0.50      PROE C
ATOM  24254  HB1 LYS    69      17.146 -23.069 -19.230  1.00  0.00      PROE H
ATOM  24255  HB2 LYS    69      17.195 -21.298 -19.002  1.00  0.00      PROE H
ATOM  24256  CG  LYS    69      15.294 -22.074 -19.760  1.00  0.50      PROE C
ATOM  24257  HG1 LYS    69      14.692 -21.187 -19.454  1.00  0.00      PROE H
ATOM  24258  HG2 LYS    69      14.645 -22.969 -19.613  1.00  0.00      PROE H
ATOM  24259  CD  LYS    69      15.650 -21.946 -21.233  1.00  0.50      PROE C
ATOM  24260  HD1 LYS    69      14.699 -21.904 -21.811  1.00  0.00      PROE H
ATOM  24261  HD2 LYS    69      16.221 -22.839 -21.537  1.00  0.00      PROE H
ATOM  24262  CE  LYS    69      16.547 -20.744 -21.479  1.00  0.50      PROE C
ATOM  24263  HE1 LYS    69      17.622 -21.024 -21.411  1.00  0.00      PROE H
ATOM  24264  HE2 LYS    69      16.346 -19.948 -20.725  1.00  0.00      PROE H
ATOM  24265  NZ  LYS    69      16.305 -20.131 -22.814  1.00  0.50      PROE N
ATOM  24266  HZ1 LYS    69      15.332 -19.778 -22.881  1.00  0.00      PROE H
ATOM  24267  HZ2 LYS    69      16.510 -20.816 -23.567  1.00  0.00      PROE H
ATOM  24268  HZ3 LYS    69      16.964 -19.329 -22.923  1.00  0.00      PROE H
ATOM  24269  C   LYS    69      15.436 -21.224 -16.873  1.00  1.00      PROE C
ATOM  24270  O   LYS    69      14.204 -21.281 -16.860  1.00  1.00      PROE O
ATOM  24271  N   ILE    70      16.115 -20.169 -16.436  1.00  1.00      PROE N
ATOM  24272  HN  ILE    70      17.113 -20.138 -16.463  1.00  0.00      PROE H
ATOM  24273  CA  ILE    70      15.459 -18.988 -15.892  1.00  1.00      PROE C
ATOM  24274  HA  ILE    70      14.424 -19.205 -15.670  1.00  0.00      PROE H
ATOM  24275  CB  ILE    70      16.126 -18.523 -14.585  1.00  0.50      PROE C
ATOM  24276  HB  ILE    70      15.948 -19.323 -13.826  1.00  0.00      PROE H
ATOM  24277  CG2 ILE    70      17.635 -18.370 -14.759  1.00  0.50      PROE C
ATOM  24278 HG21 ILE    70      17.892 -17.600 -15.516  1.00  0.00      PROE H
ATOM  24279 HG22 ILE    70      18.126 -19.319 -15.059  1.00  0.00      PROE H
ATOM  24280 HG23 ILE    70      18.115 -18.056 -13.807  1.00  0.00      PROE H
ATOM  24281  CG1 ILE    70      15.477 -17.231 -14.080  1.00  0.50      PROE C
ATOM  24282 HG11 ILE    70      14.369 -17.333 -14.151  1.00  0.00      PROE H
ATOM  24283 HG12 ILE    70      15.774 -16.384 -14.742  1.00  0.00      PROE H
ATOM  24284  CD  ILE    70      15.840 -16.886 -12.655  1.00  0.50      PROE C
ATOM  24285  HD1 ILE    70      16.940 -16.752 -12.545  1.00  0.00      PROE H
ATOM  24286  HD2 ILE    70      15.531 -17.702 -11.965  1.00  0.00      PROE H
ATOM  24287  HD3 ILE    70      15.366 -15.947 -12.320  1.00  0.00      PROE H
ATOM  24288  C   ILE    70      15.475 -17.894 -16.951  1.00  1.00      PROE C
ATOM  24289  O   ILE    70      16.527 -17.581 -17.523  1.00  1.00      PROE O
ATOM  24290  N   ASP    71      14.306 -17.330 -17.229  1.00  1.00      PROE N
ATOM  24291  HN  ASP    71      13.478 -17.597 -16.728  1.00  0.00      PROE H
ATOM  24292  CA  ASP    71      14.154 -16.224 -18.159  1.00  1.00      PROE C
ATOM  24293  HA  ASP    71      15.112 -15.970 -18.596  1.00  0.00      PROE H
ATOM  24294  CB  ASP    71      13.169 -16.588 -19.278  1.00  0.50      PROE C
ATOM  24295  HB1 ASP    71      12.141 -16.704 -18.879  1.00  0.00      PROE H
ATOM  24296  HB2 ASP    71      13.481 -17.556 -19.722  1.00  0.00      PROE H
ATOM  24297  CG  ASP    71      13.136 -15.557 -20.392  1.00  0.50      PROE C
ATOM  24298  OD1 ASP    71      13.684 -15.838 -21.478  1.00  0.50      PROE O
ATOM  24299  OD2 ASP    71      12.558 -14.468 -20.184  1.00  0.50      PROE O
ATOM  24300  C   ASP    71      13.680 -14.995 -17.396  1.00  1.00      PROE C
ATOM  24301  O   ASP    71      13.183 -15.085 -16.272  1.00  1.00      PROE O
ATOM  24302  N   VAL    72      13.859 -13.828 -18.007  1.00  1.00      PROE N
ATOM  24303  HN  VAL    72      14.069 -13.779 -18.986  1.00  0.00      PROE H
ATOM  24304  CA  VAL    72      13.441 -12.574 -17.400  1.00  1.00      PROE C
ATOM  24305  HA  VAL    72      12.783 -12.762 -16.566  1.00  0.00      PROE H
ATOM  24306  CB  VAL    72      14.650 -11.750 -16.896  1.00  0.50      PROE C
ATOM  24307  HB  VAL    72      15.261 -11.467 -17.789  1.00  0.00      PROE H
ATOM  24308  CG1 VAL    72      14.187 -10.477 -16.217  1.00  0.50      PROE C
ATOM  24309 HG11 VAL    72      13.921 -10.662 -15.159  1.00  0.00      PROE H
ATOM  24310 HG12 VAL    72      13.258 -10.087 -16.658  1.00  0.00      PROE H
ATOM  24311 HG13 VAL    72      14.960  -9.683 -16.279  1.00  0.00      PROE H
ATOM  24312  CG2 VAL    72      15.517 -12.584 -15.953  1.00  0.50      PROE C
ATOM  24313 HG21 VAL    72      16.035 -13.387 -16.522  1.00  0.00      PROE H
ATOM  24314 HG22 VAL    72      14.890 -13.052 -15.167  1.00  0.00      PROE H
ATOM  24315 HG23 VAL    72      16.289 -11.942 -15.480  1.00  0.00      PROE H
ATOM  24316  C   VAL    72      12.628 -11.794 -18.424  1.00  1.00      PROE C
ATOM  24317  O   VAL    72      13.054 -11.604 -19.568  1.00  1.00      PROE O
ATOM  24318  N   ARG    73      11.446 -11.344 -18.005  1.00  1.00      PROE N
ATOM  24319  HN  ARG    73      11.182 -11.418 -17.041  1.00  0.00      PROE H
ATOM  24320  CA  ARG    73      10.502 -10.676 -18.894  1.00  1.00      PROE C
ATOM  24321  HA  ARG    73      10.985 -10.447 -19.836  1.00  0.00      PROE H
ATOM  24322  CB  ARG    73       9.262 -11.545 -19.142  1.00  0.50      PROE C
ATOM  24323  HB1 ARG    73       8.525 -10.947 -19.728  1.00  0.00      PROE H
ATOM  24324  HB2 ARG    73       8.801 -11.779 -18.153  1.00  0.00      PROE H
ATOM  24325  CG  ARG    73       9.534 -12.843 -19.890  1.00  0.50      PROE C
ATOM  24326  HG1 ARG    73      10.220 -13.480 -19.283  1.00  0.00      PROE H
ATOM  24327  HG2 ARG    73      10.066 -12.612 -20.841  1.00  0.00      PROE H
ATOM  24328  CD  ARG    73       8.234 -13.585 -20.173  1.00  0.50      PROE C
ATOM  24329  HD1 ARG    73       7.597 -12.917 -20.803  1.00  0.00      PROE H
ATOM  24330  HD2 ARG    73       7.710 -13.784 -19.207  1.00  0.00      PROE H
ATOM  24331  NE  ARG    73       8.450 -14.853 -20.864  1.00  0.50      PROE N
ATOM  24332  HE  ARG    73       9.388 -15.192 -20.892  1.00  0.00      PROE H
ATOM  24333  CZ  ARG    73       7.480 -15.574 -21.420  1.00  0.50      PROE C
ATOM  24334  NH1 ARG    73       6.224 -15.150 -21.367  1.00  0.50      PROE N
ATOM  24335 HH11 ARG    73       6.040 -14.275 -20.945  1.00  0.00      PROE H
ATOM  24336 HH12 ARG    73       5.525 -15.626 -21.896  1.00  0.00      PROE H
ATOM  24337  NH2 ARG    73       7.763 -16.717 -22.029  1.00  0.50      PROE N
ATOM  24338 HH21 ARG    73       8.690 -17.064 -22.012  1.00  0.00      PROE H
ATOM  24339 HH22 ARG    73       7.039 -17.204 -22.506  1.00  0.00      PROE H
ATOM  24340  C   ARG    73      10.087  -9.346 -18.289  1.00  1.00      PROE C
ATOM  24341  O   ARG    73       9.810  -9.269 -17.088  1.00  1.00      PROE O
ATOM  24342  N   GLN    74      10.039  -8.306 -19.118  1.00  1.00      PROE N
ATOM  24343  HN  GLN    74      10.453  -8.384 -20.030  1.00  0.00      PROE H
ATOM  24344  CA  GLN    74       9.696  -6.956 -18.679  1.00  1.00      PROE C
ATOM  24345  HA  GLN    74       9.924  -6.882 -17.629  1.00  0.00      PROE H
ATOM  24346  CB  GLN    74      10.526  -5.900 -19.412  1.00  0.50      PROE C
ATOM  24347  HB1 GLN    74      11.552  -6.226 -19.407  1.00  0.00      PROE H
ATOM  24348  HB2 GLN    74      10.470  -4.946 -18.841  1.00  0.00      PROE H
ATOM  24349  CG  GLN    74      10.172  -5.650 -20.877  1.00  0.50      PROE C
ATOM  24350  HG1 GLN    74      10.846  -4.865 -21.277  1.00  0.00      PROE H
ATOM  24351  HG2 GLN    74       9.132  -5.283 -20.885  1.00  0.00      PROE H
ATOM  24352  CD  GLN    74      10.315  -6.887 -21.739  1.00  0.50      PROE C
ATOM  24353  OE1 GLN    74      11.148  -7.751 -21.467  1.00  0.50      PROE O
ATOM  24354  NE2 GLN    74       9.505  -6.980 -22.787  1.00  0.50      PROE N
ATOM  24355 HE21 GLN    74       9.499  -7.874 -23.239  1.00  0.00      PROE H
ATOM  24356 HE22 GLN    74       8.726  -6.381 -22.905  1.00  0.00      PROE H
ATOM  24357  C   GLN    74       8.202  -6.734 -18.890  1.00  1.00      PROE C
ATOM  24358  O   GLN    74       7.657  -7.068 -19.948  1.00  1.00      PROE O
ATOM  24359  N   PHE    75       7.541  -6.209 -17.867  1.00  1.00      PROE N
ATOM  24360  HN  PHE    75       8.011  -6.113 -16.983  1.00  0.00      PROE H
ATOM  24361  CA  PHE    75       6.154  -5.782 -17.960  1.00  1.00      PROE C
ATOM  24362  HA  PHE    75       5.854  -5.783 -18.995  1.00  0.00      PROE H
ATOM  24363  CB  PHE    75       5.252  -6.663 -17.093  1.00  0.50      PROE C
ATOM  24364  HB1 PHE    75       4.320  -6.138 -16.791  1.00  0.00      PROE H
ATOM  24365  HB2 PHE    75       5.800  -6.950 -16.167  1.00  0.00      PROE H
ATOM  24366  CG  PHE    75       4.776  -7.905 -17.790  1.00  0.50      PROE C
ATOM  24367  CD1 PHE    75       4.389  -7.863 -19.119  1.00  0.50      PROE C
ATOM  24368  HD1 PHE    75       4.373  -6.938 -19.673  1.00  0.00      PROE H
ATOM  24369  CE1 PHE    75       3.953  -9.002 -19.767  1.00  0.50      PROE C
ATOM  24370  HE1 PHE    75       3.623  -8.948 -20.798  1.00  0.00      PROE H
ATOM  24371  CZ  PHE    75       3.904 -10.203 -19.090  1.00  0.50      PROE C
ATOM  24372  HZ  PHE    75       3.540 -11.091 -19.592  1.00  0.00      PROE H
ATOM  24373  CD2 PHE    75       4.726  -9.117 -17.123  1.00  0.50      PROE C
ATOM  24374  HD2 PHE    75       5.046  -9.169 -16.091  1.00  0.00      PROE H
ATOM  24375  CE2 PHE    75       4.290 -10.262 -17.767  1.00  0.50      PROE C
ATOM  24376  HE2 PHE    75       4.267 -11.210 -17.247  1.00  0.00      PROE H
ATOM  24377  C   PHE    75       6.023  -4.319 -17.550  1.00  1.00      PROE C
ATOM  24378  O   PHE    75       6.809  -3.796 -16.753  1.00  1.00      PROE O
ATOM  24379  N   VAL    76       5.013  -3.658 -18.110  1.00  1.00      PROE N
ATOM  24380  HN  VAL    76       4.328  -4.117 -18.672  1.00  0.00      PROE H
ATOM  24381  CA  VAL    76       4.793  -2.231 -17.910  1.00  1.00      PROE C
ATOM  24382  HA  VAL    76       5.494  -1.847 -17.183  1.00  0.00      PROE H
ATOM  24383  CB  VAL    76       4.972  -1.443 -19.223  1.00  0.50      PROE C
ATOM  24384  HB  VAL    76       6.031  -1.587 -19.544  1.00  0.00      PROE H
ATOM  24385  CG1 VAL    76       4.061  -1.989 -20.314  1.00  0.50      PROE C
ATOM  24386 HG11 VAL    76       2.991  -1.919 -20.021  1.00  0.00      PROE H
ATOM  24387 HG12 VAL    76       4.280  -3.051 -20.552  1.00  0.00      PROE H
ATOM  24388 HG13 VAL    76       4.168  -1.414 -21.250  1.00  0.00      PROE H
ATOM  24389  CG2 VAL    76       4.728   0.044 -19.002  1.00  0.50      PROE C
ATOM  24390 HG21 VAL    76       5.179   0.401 -18.052  1.00  0.00      PROE H
ATOM  24391 HG22 VAL    76       3.641   0.262 -18.984  1.00  0.00      PROE H
ATOM  24392 HG23 VAL    76       5.146   0.612 -19.829  1.00  0.00      PROE H
ATOM  24393  C   VAL    76       3.402  -2.028 -17.325  1.00  1.00      PROE C
ATOM  24394  O   VAL    76       2.446  -2.702 -17.726  1.00  1.00      PROE O
ATOM  24395  N   THR    77       3.300  -1.117 -16.361  1.00  1.00      PROE N
ATOM  24396  HN  THR    77       4.121  -0.647 -16.055  1.00  0.00      PROE H
ATOM  24397  CA  THR    77       2.047  -0.753 -15.724  1.00  1.00      PROE C
ATOM  24398  HA  THR    77       1.348  -1.573 -15.828  1.00  0.00      PROE H
ATOM  24399  CB  THR    77       2.290  -0.473 -14.235  1.00  0.50      PROE C
ATOM  24400  HB  THR    77       2.793   0.510 -14.106  1.00  0.00      PROE H
ATOM  24401  OG1 THR    77       3.152  -1.488 -13.709  1.00  0.50      PROE O
ATOM  24402  HG1 THR    77       2.752  -2.332 -13.957  1.00  0.00      PROE H
ATOM  24403  CG2 THR    77       0.992  -0.530 -13.431  1.00  0.50      PROE C
ATOM  24404 HG21 THR    77       0.397  -1.395 -13.798  1.00  0.00      PROE H
ATOM  24405 HG22 THR    77       0.396   0.400 -13.471  1.00  0.00      PROE H
ATOM  24406 HG23 THR    77       1.244  -0.741 -12.372  1.00  0.00      PROE H
ATOM  24407  C   THR    77       1.456   0.448 -16.473  1.00  1.00      PROE C
ATOM  24408  O   THR    77       1.869   0.774 -17.588  1.00  1.00      PROE O
ATOM  24409  N   ALA    78       0.457   1.097 -15.867  1.00  1.00      PROE N
ATOM  24410  HN  ALA    78       0.002   0.725 -15.067  1.00  0.00      PROE H
ATOM  24411  CA  ALA    78      -0.132   2.299 -16.450  1.00  1.00      PROE C
ATOM  24412  HA  ALA    78      -0.584   2.031 -17.400  1.00  0.00      PROE H
ATOM  24413  CB  ALA    78      -1.204   2.859 -15.511  1.00  0.50      PROE C
ATOM  24414  HB1 ALA    78      -0.785   3.141 -14.524  1.00  0.00      PROE H
ATOM  24415  HB2 ALA    78      -1.985   2.085 -15.347  1.00  0.00      PROE H
ATOM  24416  HB3 ALA    78      -1.693   3.744 -15.975  1.00  0.00      PROE H
ATOM  24417  C   ALA    78       0.923   3.359 -16.746  1.00  1.00      PROE C
ATOM  24418  O   ALA    78       0.913   3.984 -17.812  1.00  1.00      PROE O
ATOM  24419  N   SER    79       1.842   3.576 -15.810  1.00  1.00      PROE N
ATOM  24420  HN  SER    79       1.844   3.013 -14.996  1.00  0.00      PROE H
ATOM  24421  CA  SER    79       2.928   4.526 -16.007  1.00  1.00      PROE C
ATOM  24422  HA  SER    79       2.583   5.322 -16.657  1.00  0.00      PROE H
ATOM  24423  CB  SER    79       3.352   5.132 -14.671  1.00  0.50      PROE C
ATOM  24424  HB1 SER    79       2.449   5.329 -14.049  1.00  0.00      PROE H
ATOM  24425  HB2 SER    79       3.852   6.111 -14.863  1.00  0.00      PROE H
ATOM  24426  OG  SER    79       4.239   4.275 -13.977  1.00  0.50      PROE O
ATOM  24427  HG1 SER    79       4.671   4.774 -13.274  1.00  0.00      PROE H
ATOM  24428  C   SER    79       4.085   3.830 -16.724  1.00  1.00      PROE C
ATOM  24429  O   SER    79       3.956   2.708 -17.220  1.00  1.00      PROE O
ATOM  24430  N   ASN    80       5.236   4.495 -16.786  1.00  1.00      PROE N
ATOM  24431  HN  ASN    80       5.266   5.432 -16.458  1.00  0.00      PROE H
ATOM  24432  CA  ASN    80       6.397   3.979 -17.500  1.00  1.00      PROE C
ATOM  24433  HA  ASN    80       6.053   3.373 -18.331  1.00  0.00      PROE H
ATOM  24434  CB  ASN    80       7.229   5.139 -18.054  1.00  0.50      PROE C
ATOM  24435  HB1 ASN    80       8.012   4.782 -18.751  1.00  0.00      PROE H
ATOM  24436  HB2 ASN    80       7.750   5.677 -17.231  1.00  0.00      PROE H
ATOM  24437  CG  ASN    80       6.381   6.181 -18.756  1.00  0.50      PROE C
ATOM  24438  OD1 ASN    80       6.313   7.334 -18.329  1.00  0.50      PROE O
ATOM  24439  ND2 ASN    80       5.728   5.779 -19.839  1.00  0.50      PROE N
ATOM  24440 HD21 ASN    80       5.176   6.473 -20.298  1.00  0.00      PROE H
ATOM  24441 HD22 ASN    80       5.758   4.841 -20.167  1.00  0.00      PROE H
ATOM  24442  C   ASN    80       7.281   3.079 -16.644  1.00  1.00      PROE C
ATOM  24443  O   ASN    80       8.458   2.901 -16.978  1.00  1.00      PROE O
ATOM  24444  N   ARG    81       6.757   2.512 -15.560  1.00  1.00      PROE N
ATOM  24445  HN  ARG    81       5.782   2.611 -15.360  1.00  0.00      PROE H
ATOM  24446  CA  ARG    81       7.545   1.638 -14.692  1.00  1.00      PROE C
ATOM  24447  HA  ARG    81       8.537   2.051 -14.571  1.00  0.00      PROE H
ATOM  24448  CB  ARG    81       6.890   1.515 -13.321  1.00  0.50      PROE C
ATOM  24449  HB1 ARG    81       7.127   2.437 -12.745  1.00  0.00      PROE H
ATOM  24450  HB2 ARG    81       7.345   0.659 -12.766  1.00  0.00      PROE H
ATOM  24451  CG  ARG    81       5.377   1.355 -13.351  1.00  0.50      PROE C
ATOM  24452  HG1 ARG    81       5.131   0.478 -13.997  1.00  0.00      PROE H
ATOM  24453  HG2 ARG    81       4.837   2.175 -13.800  1.00  0.00      PROE H
ATOM  24454  CD  ARG    81       4.830   1.010 -11.975  1.00  0.50      PROE C
ATOM  24455  HD1 ARG    81       5.419   0.162 -11.547  1.00  0.00      PROE H
ATOM  24456  HD2 ARG    81       3.785   0.626 -12.040  1.00  0.00      PROE H
ATOM  24457  NE  ARG    81       4.931   2.133 -11.048  1.00  0.50      PROE N
ATOM  24458  HE  ARG    81       5.742   2.205 -10.476  1.00  0.00      PROE H
ATOM  24459  CZ  ARG    81       3.946   2.990 -10.802  1.00  0.50      PROE C
ATOM  24460  NH1 ARG    81       2.778   2.854 -11.413  1.00  0.50      PROE N
ATOM  24461 HH11 ARG    81       2.638   2.056 -11.977  1.00  0.00      PROE H
ATOM  24462 HH12 ARG    81       2.025   3.475 -11.188  1.00  0.00      PROE H
ATOM  24463  NH2 ARG    81       4.127   3.983  -9.942  1.00  0.50      PROE N
ATOM  24464 HH21 ARG    81       4.936   3.970  -9.374  1.00  0.00      PROE H
ATOM  24465 HH22 ARG    81       3.355   4.581  -9.672  1.00  0.00      PROE H
ATOM  24466  C   ARG    81       7.700   0.277 -15.361  1.00  1.00      PROE C
ATOM  24467  O   ARG    81       6.743  -0.492 -15.472  1.00  1.00      PROE O
ATOM  24468  N   LYS    82       8.913  -0.022 -15.820  1.00  1.00      PROE N
ATOM  24469  HN  LYS    82       9.652   0.638 -15.788  1.00  0.00      PROE H
ATOM  24470  CA  LYS    82       9.212  -1.318 -16.418  1.00  1.00      PROE C
ATOM  24471  HA  LYS    82       8.304  -1.798 -16.761  1.00  0.00      PROE H
ATOM  24472  CB  LYS    82      10.157  -1.153 -17.606  1.00  0.50      PROE C
ATOM  24473  HB1 LYS    82      10.594  -2.157 -17.840  1.00  0.00      PROE H
ATOM  24474  HB2 LYS    82      11.016  -0.506 -17.321  1.00  0.00      PROE H
ATOM  24475  CG  LYS    82       9.485  -0.637 -18.868  1.00  0.50      PROE C
ATOM  24476  HG1 LYS    82       9.647   0.460 -18.960  1.00  0.00      PROE H
ATOM  24477  HG2 LYS    82       8.382  -0.790 -18.762  1.00  0.00      PROE H
ATOM  24478  CD  LYS    82       9.962  -1.394 -20.096  1.00  0.50      PROE C
ATOM  24479  HD1 LYS    82       9.814  -2.487 -19.908  1.00  0.00      PROE H
ATOM  24480  HD2 LYS    82      11.053  -1.251 -20.263  1.00  0.00      PROE H
ATOM  24481  CE  LYS    82       9.139  -1.030 -21.320  1.00  0.50      PROE C
ATOM  24482  HE1 LYS    82       8.063  -0.908 -21.066  1.00  0.00      PROE H
ATOM  24483  HE2 LYS    82       9.229  -1.832 -22.086  1.00  0.00      PROE H
ATOM  24484  NZ  LYS    82       9.622   0.227 -21.956  1.00  0.50      PROE N
ATOM  24485  HZ1 LYS    82      10.618   0.134 -22.228  1.00  0.00      PROE H
ATOM  24486  HZ2 LYS    82       9.506   1.010 -21.272  1.00  0.00      PROE H
ATOM  24487  HZ3 LYS    82       9.012   0.445 -22.768  1.00  0.00      PROE H
ATOM  24488  C   LYS    82       9.824  -2.230 -15.362  1.00  1.00      PROE C
ATOM  24489  O   LYS    82      10.867  -1.906 -14.784  1.00  1.00      PROE O
ATOM  24490  N   LEU    83       9.180  -3.368 -15.109  1.00  1.00      PROE N
ATOM  24491  HN  LEU    83       8.342  -3.621 -15.603  1.00  0.00      PROE H
ATOM  24492  CA  LEU    83       9.610  -4.307 -14.077  1.00  1.00      PROE C
ATOM  24493  HA  LEU    83      10.478  -3.923 -13.557  1.00  0.00      PROE H
ATOM  24494  CB  LEU    83       8.504  -4.532 -13.046  1.00  0.50      PROE C
ATOM  24495  HB1 LEU    83       8.888  -5.185 -12.242  1.00  0.00      PROE H
ATOM  24496  HB2 LEU    83       7.674  -5.105 -13.524  1.00  0.00      PROE H
ATOM  24497  CG  LEU    83       7.898  -3.273 -12.421  1.00  0.50      PROE C
ATOM  24498  HG  LEU    83       8.669  -2.464 -12.464  1.00  0.00      PROE H
ATOM  24499  CD1 LEU    83       6.661  -2.814 -13.177  1.00  0.50      PROE C
ATOM  24500 HD11 LEU    83       5.976  -3.666 -13.353  1.00  0.00      PROE H
ATOM  24501 HD12 LEU    83       6.935  -2.443 -14.182  1.00  0.00      PROE H
ATOM  24502 HD13 LEU    83       6.124  -2.007 -12.638  1.00  0.00      PROE H
ATOM  24503  CD2 LEU    83       7.577  -3.503 -10.951  1.00  0.50      PROE C
ATOM  24504 HD21 LEU    83       8.444  -3.905 -10.390  1.00  0.00      PROE H
ATOM  24505 HD22 LEU    83       6.793  -4.289 -10.872  1.00  0.00      PROE H
ATOM  24506 HD23 LEU    83       7.186  -2.586 -10.463  1.00  0.00      PROE H
ATOM  24507  C   LEU    83      10.022  -5.613 -14.743  1.00  1.00      PROE C
ATOM  24508  O   LEU    83       9.257  -6.184 -15.528  1.00  1.00      PROE O
ATOM  24509  N   GLU    84      11.231  -6.080 -14.431  1.00  1.00      PROE N
ATOM  24510  HN  GLU    84      11.808  -5.633 -13.754  1.00  0.00      PROE H
ATOM  24511  CA  GLU    84      11.787  -7.285 -15.047  1.00  1.00      PROE C
ATOM  24512  HA  GLU    84      11.270  -7.532 -15.964  1.00  0.00      PROE H
ATOM  24513  CB  GLU    84      13.258  -7.072 -15.388  1.00  0.50      PROE C
ATOM  24514  HB1 GLU    84      13.789  -8.044 -15.446  1.00  0.00      PROE H
ATOM  24515  HB2 GLU    84      13.729  -6.523 -14.540  1.00  0.00      PROE H
ATOM  24516  CG  GLU    84      13.537  -6.317 -16.689  1.00  0.50      PROE C
ATOM  24517  HG1 GLU    84      14.602  -6.001 -16.713  1.00  0.00      PROE H
ATOM  24518  HG2 GLU    84      12.894  -5.416 -16.758  1.00  0.00      PROE H
ATOM  24519  CD  GLU    84      13.312  -7.145 -17.943  1.00  0.50      PROE C
ATOM  24520  OE1 GLU    84      13.580  -6.631 -19.050  1.00  0.50      PROE O
ATOM  24521  OE2 GLU    84      12.854  -8.299 -17.839  1.00  0.50      PROE O
ATOM  24522  C   GLU    84      11.600  -8.470 -14.097  1.00  1.00      PROE C
ATOM  24523  O   GLU    84      12.417  -8.751 -13.218  1.00  1.00      PROE O
ATOM  24524  N   LEU    85      10.492  -9.179 -14.294  1.00  1.00      PROE N
ATOM  24525  HN  LEU    85       9.922  -9.017 -15.104  1.00  0.00      PROE H
ATOM  24526  CA  LEU    85      10.180 -10.321 -13.448  1.00  1.00      PROE C
ATOM  24527  HA  LEU    85      10.530 -10.128 -12.440  1.00  0.00      PROE H
ATOM  24528  CB  LEU    85       8.664 -10.528 -13.379  1.00  0.50      PROE C
ATOM  24529  HB1 LEU    85       8.318 -11.058 -14.297  1.00  0.00      PROE H
ATOM  24530  HB2 LEU    85       8.220  -9.507 -13.445  1.00  0.00      PROE H
ATOM  24531  CG  LEU    85       8.006 -11.198 -12.164  1.00  0.50      PROE C
ATOM  24532  HG  LEU    85       8.365 -10.733 -11.235  1.00  0.00      PROE H
ATOM  24533  CD1 LEU    85       6.500 -10.986 -12.211  1.00  0.50      PROE C
ATOM  24534 HD11 LEU    85       6.044 -11.702 -12.928  1.00  0.00      PROE H
ATOM  24535 HD12 LEU    85       6.249  -9.948 -12.510  1.00  0.00      PROE H
ATOM  24536 HD13 LEU    85       6.069 -11.170 -11.203  1.00  0.00      PROE H
ATOM  24537  CD2 LEU    85       8.319 -12.685 -12.077  1.00  0.50      PROE C
ATOM  24538 HD21 LEU    85       9.318 -12.839 -11.622  1.00  0.00      PROE H
ATOM  24539 HD22 LEU    85       8.283 -13.169 -13.075  1.00  0.00      PROE H
ATOM  24540 HD23 LEU    85       7.589 -13.190 -11.409  1.00  0.00      PROE H
ATOM  24541  C   LEU    85      10.880 -11.573 -13.977  1.00  1.00      PROE C
ATOM  24542  O   LEU    85      10.963 -11.810 -15.186  1.00  1.00      PROE O
ATOM  24543  N   ASN    86      11.386 -12.381 -13.050  1.00  1.00      PROE N
ATOM  24544  HN  ASN    86      11.231 -12.225 -12.070  1.00  0.00      PROE H
ATOM  24545  CA  ASN    86      12.119 -13.593 -13.381  1.00  1.00      PROE C
ATOM  24546  HA  ASN    86      12.425 -13.565 -14.419  1.00  0.00      PROE H
ATOM  24547  CB  ASN    86      13.370 -13.733 -12.505  1.00  0.50      PROE C
ATOM  24548  HB1 ASN    86      14.120 -12.995 -12.861  1.00  0.00      PROE H
ATOM  24549  HB2 ASN    86      13.790 -14.748 -12.622  1.00  0.00      PROE H
ATOM  24550  CG  ASN    86      13.091 -13.451 -11.042  1.00  0.50      PROE C
ATOM  24551  OD1 ASN    86      11.955 -13.175 -10.658  1.00  0.50      PROE O
ATOM  24552  ND2 ASN    86      14.129 -13.520 -10.215  1.00  0.50      PROE N
ATOM  24553 HD21 ASN    86      13.986 -13.158  -9.299  1.00  0.00      PROE H
ATOM  24554 HD22 ASN    86      15.009 -13.842 -10.546  1.00  0.00      PROE H
ATOM  24555  C   ASN    86      11.225 -14.815 -13.216  1.00  1.00      PROE C
ATOM  24556  O   ASN    86      10.470 -14.930 -12.248  1.00  1.00      PROE O
ATOM  24557  N   VAL    87      11.332 -15.742 -14.167  1.00  1.00      PROE N
ATOM  24558  HN  VAL    87      11.956 -15.610 -14.945  1.00  0.00      PROE H
ATOM  24559  CA  VAL    87      10.479 -16.925 -14.211  1.00  1.00      PROE C
ATOM  24560  HA  VAL    87      10.034 -17.093 -13.239  1.00  0.00      PROE H
ATOM  24561  CB  VAL    87       9.342 -16.781 -15.241  1.00  0.50      PROE C
ATOM  24562  HB  VAL    87       8.716 -15.924 -14.899  1.00  0.00      PROE H
ATOM  24563  CG1 VAL    87       9.890 -16.486 -16.632  1.00  0.50      PROE C
ATOM  24564 HG11 VAL    87      10.538 -17.302 -17.011  1.00  0.00      PROE H
ATOM  24565 HG12 VAL    87      10.477 -15.541 -16.645  1.00  0.00      PROE H
ATOM  24566 HG13 VAL    87       9.058 -16.373 -17.357  1.00  0.00      PROE H
ATOM  24567  CG2 VAL    87       8.495 -18.042 -15.268  1.00  0.50      PROE C
ATOM  24568 HG21 VAL    87       8.029 -18.220 -14.292  1.00  0.00      PROE H
ATOM  24569 HG22 VAL    87       9.072 -18.942 -15.567  1.00  0.00      PROE H
ATOM  24570 HG23 VAL    87       7.683 -17.907 -16.011  1.00  0.00      PROE H
ATOM  24571  C   VAL    87      11.346 -18.140 -14.520  1.00  1.00      PROE C
ATOM  24572  O   VAL    87      12.158 -18.111 -15.451  1.00  1.00      PROE O
ATOM  24573  N   VAL    88      11.190 -19.195 -13.729  1.00  1.00      PROE N
ATOM  24574  HN  VAL    88      10.520 -19.195 -12.990  1.00  0.00      PROE H
ATOM  24575  CA  VAL    88      11.911 -20.443 -13.940  1.00  1.00      PROE C
ATOM  24576  HA  VAL    88      12.839 -20.264 -14.466  1.00  0.00      PROE H
ATOM  24577  CB  VAL    88      12.246 -21.122 -12.603  1.00  0.50      PROE C
ATOM  24578  HB  VAL    88      11.322 -21.176 -11.974  1.00  0.00      PROE H
ATOM  24579  CG1 VAL    88      12.723 -22.546 -12.831  1.00  0.50      PROE C
ATOM  24580 HG11 VAL    88      13.517 -22.572 -13.602  1.00  0.00      PROE H
ATOM  24581 HG12 VAL    88      11.896 -23.219 -13.145  1.00  0.00      PROE H
ATOM  24582 HG13 VAL    88      13.126 -22.974 -11.885  1.00  0.00      PROE H
ATOM  24583  CG2 VAL    88      13.294 -20.318 -11.852  1.00  0.50      PROE C
ATOM  24584 HG21 VAL    88      12.932 -19.292 -11.635  1.00  0.00      PROE H
ATOM  24585 HG22 VAL    88      14.232 -20.251 -12.444  1.00  0.00      PROE H
ATOM  24586 HG23 VAL    88      13.529 -20.819 -10.886  1.00  0.00      PROE H
ATOM  24587  C   VAL    88      11.050 -21.345 -14.815  1.00  1.00      PROE C
ATOM  24588  O   VAL    88      10.038 -21.884 -14.357  1.00  1.00      PROE O
ATOM  24589  N   SER    89      11.444 -21.503 -16.076  1.00  1.00      PROE N
ATOM  24590  HN  SER    89      12.337 -21.158 -16.376  1.00  0.00      PROE H
ATOM  24591  CA  SER    89      10.681 -22.269 -17.044  1.00  1.00      PROE C
ATOM  24592  HA  SER    89       9.717 -22.546 -16.642  1.00  0.00      PROE H
ATOM  24593  CB  SER    89      10.444 -21.464 -18.329  1.00  0.50      PROE C
ATOM  24594  HB1 SER    89      11.359 -20.868 -18.551  1.00  0.00      PROE H
ATOM  24595  HB2 SER    89       9.602 -20.752 -18.178  1.00  0.00      PROE H
ATOM  24596  OG  SER    89      10.169 -22.318 -19.424  1.00  0.50      PROE O
ATOM  24597  HG1 SER    89      10.976 -22.797 -19.634  1.00  0.00      PROE H
ATOM  24598  C   SER    89      11.399 -23.569 -17.376  1.00  1.00      PROE C
ATOM  24599  O   SER    89      12.632 -23.658 -17.355  1.00  1.00      PROE O
ATOM  24600  N   SER    90      10.595 -24.581 -17.684  1.00  1.00      PROE N
ATOM  24601  HN  SER    90       9.595 -24.458 -17.636  1.00  0.00      PROE H
ATOM  24602  CA  SER    90      11.044 -25.905 -18.087  1.00  1.00      PROE C
ATOM  24603  HA  SER    90      12.114 -25.891 -18.226  1.00  0.00      PROE H
ATOM  24604  CB  SER    90      10.697 -26.933 -17.006  1.00  0.50      PROE C
ATOM  24605  HB1 SER    90       9.602 -26.902 -16.826  1.00  0.00      PROE H
ATOM  24606  HB2 SER    90      11.199 -26.640 -16.053  1.00  0.00      PROE H
ATOM  24607  OG  SER    90      11.083 -28.246 -17.368  1.00  0.50      PROE O
ATOM  24608  HG1 SER    90      11.663 -28.579 -16.656  1.00  0.00      PROE H
ATOM  24609  C   SER    90      10.374 -26.241 -19.414  1.00  1.00      PROE C
ATOM  24610  O   SER    90       9.368 -25.612 -19.768  1.00  1.00      PROE O
ATOM  24611  N   PRO    91      10.898 -27.198 -20.186  1.00  1.00      PROE N
ATOM  24612  CD  PRO    91      12.268 -27.741 -20.119  1.00  0.50      PROE C
ATOM  24613  HD1 PRO    91      12.360 -28.505 -19.317  1.00  0.00      PROE H
ATOM  24614  HD2 PRO    91      13.022 -26.939 -19.956  1.00  0.00      PROE H
ATOM  24615  CA  PRO    91      10.213 -27.590 -21.429  1.00  1.00      PROE C
ATOM  24616  HA  PRO    91      10.200 -26.722 -22.073  1.00  0.00      PROE H
ATOM  24617  CB  PRO    91      11.078 -28.745 -21.948  1.00  0.50      PROE C
ATOM  24618  HB1 PRO    91      11.100 -28.874 -23.039  1.00  0.00      PROE H
ATOM  24619  HB2 PRO    91      10.746 -29.710 -21.489  1.00  0.00      PROE H
ATOM  24620  CG  PRO    91      12.442 -28.423 -21.454  1.00  0.50      PROE C
ATOM  24621  HG1 PRO    91      13.085 -29.326 -21.353  1.00  0.00      PROE H
ATOM  24622  HG2 PRO    91      12.937 -27.693 -22.123  1.00  0.00      PROE H
ATOM  24623  C   PRO    91       8.766 -28.023 -21.243  1.00  1.00      PROE C
ATOM  24624  O   PRO    91       8.059 -28.192 -22.245  1.00  1.00      PROE O
ATOM  24625  N   TYR    92       8.296 -28.209 -20.006  1.00  1.00      PROE N
ATOM  24626  HN  TYR    92       8.920 -28.148 -19.234  1.00  0.00      PROE H
ATOM  24627  CA  TYR    92       6.916 -28.609 -19.766  1.00  1.00      PROE C
ATOM  24628  HA  TYR    92       6.332 -28.474 -20.667  1.00  0.00      PROE H
ATOM  24629  CB  TYR    92       6.844 -30.097 -19.387  1.00  0.50      PROE C
ATOM  24630  HB1 TYR    92       5.800 -30.470 -19.485  1.00  0.00      PROE H
ATOM  24631  HB2 TYR    92       7.147 -30.246 -18.326  1.00  0.00      PROE H
ATOM  24632  CG  TYR    92       7.722 -30.989 -20.232  1.00  0.50      PROE C
ATOM  24633  CD1 TYR    92       7.391 -31.271 -21.551  1.00  0.50      PROE C
ATOM  24634  HD1 TYR    92       6.502 -30.826 -21.979  1.00  0.00      PROE H
ATOM  24635  CE1 TYR    92       8.189 -32.087 -22.328  1.00  0.50      PROE C
ATOM  24636  HE1 TYR    92       7.967 -32.183 -23.367  1.00  0.00      PROE H
ATOM  24637  CZ  TYR    92       9.334 -32.634 -21.789  1.00  0.50      PROE C
ATOM  24638  OH  TYR    92      10.132 -33.447 -22.559  1.00  0.50      PROE O
ATOM  24639  HH  TYR    92       9.689 -33.619 -23.398  1.00  0.00      PROE H
ATOM  24640  CD2 TYR    92       8.879 -31.552 -19.712  1.00  0.50      PROE C
ATOM  24641  HD2 TYR    92       9.152 -31.359 -18.683  1.00  0.00      PROE H
ATOM  24642  CE2 TYR    92       9.684 -32.370 -20.481  1.00  0.50      PROE C
ATOM  24643  HE2 TYR    92      10.574 -32.815 -20.057  1.00  0.00      PROE H
ATOM  24644  C   TYR    92       6.198 -27.803 -18.693  1.00  1.00      PROE C
ATOM  24645  O   TYR    92       4.969 -27.903 -18.603  1.00  1.00      PROE O
ATOM  24646  N   HSD    93       6.903 -27.015 -17.882  1.00  1.00      PROE N
ATOM  24647  HN  HSD    93       7.878 -26.858 -18.008  1.00  0.00      PROE H
ATOM  24648  CA  HSD    93       6.272 -26.274 -16.799  1.00  1.00      PROE C
ATOM  24649  HA  HSD    93       5.272 -25.992 -17.101  1.00  0.00      PROE H
ATOM  24650  CB  HSD    93       6.200 -27.111 -15.515  1.00  0.50      PROE C
ATOM  24651  HB1 HSD    93       5.951 -28.169 -15.745  1.00  0.00      PROE H
ATOM  24652  HB2 HSD    93       5.403 -26.691 -14.866  1.00  0.00      PROE H
ATOM  24653  ND1 HSD    93       8.479 -27.889 -14.764  1.00  0.50      PROE N
ATOM  24654  HD1 HSD    93       8.520 -28.689 -15.363  1.00  0.00      PROE H
ATOM  24655  CG  HSD    93       7.423 -27.012 -14.656  1.00  0.50      PROE C
ATOM  24656  CE1 HSD    93       9.411 -27.565 -13.885  1.00  0.50      PROE C
ATOM  24657  HE1 HSD    93      10.357 -28.087 -13.727  1.00  0.00      PROE H
ATOM  24658  NE2 HSD    93       8.996 -26.508 -13.210  1.00  0.50      PROE N
ATOM  24659  CD2 HSD    93       7.755 -26.144 -13.671  1.00  0.50      PROE C
ATOM  24660  HD2 HSD    93       7.238 -25.292 -13.251  1.00  0.00      PROE H
ATOM  24661  C   HSD    93       7.032 -24.981 -16.544  1.00  1.00      PROE C
ATOM  24662  O   HSD    93       8.114 -24.748 -17.088  1.00  1.00      PROE O
ATOM  24663  N   LEU    94       6.444 -24.137 -15.700  1.00  1.00      PROE N
ATOM  24664  HN  LEU    94       5.536 -24.312 -15.312  1.00  0.00      PROE H
ATOM  24665  CA  LEU    94       7.094 -22.903 -15.277  1.00  1.00      PROE C
ATOM  24666  HA  LEU    94       8.154 -23.096 -15.192  1.00  0.00      PROE H
ATOM  24667  CB  LEU    94       6.837 -21.750 -16.258  1.00  0.50      PROE C
ATOM  24668  HB1 LEU    94       7.154 -22.082 -17.273  1.00  0.00      PROE H
ATOM  24669  HB2 LEU    94       7.542 -20.932 -15.972  1.00  0.00      PROE H
ATOM  24670  CG  LEU    94       5.441 -21.133 -16.350  1.00  0.50      PROE C
ATOM  24671  HG  LEU    94       4.997 -21.013 -15.331  1.00  0.00      PROE H
ATOM  24672  CD1 LEU    94       5.519 -19.750 -16.972  1.00  0.50      PROE C
ATOM  24673 HD11 LEU    94       6.115 -19.781 -17.910  1.00  0.00      PROE H
ATOM  24674 HD12 LEU    94       6.010 -19.044 -16.276  1.00  0.00      PROE H
ATOM  24675 HD13 LEU    94       4.518 -19.350 -17.229  1.00  0.00      PROE H
ATOM  24676  CD2 LEU    94       4.527 -22.020 -17.175  1.00  0.50      PROE C
ATOM  24677 HD21 LEU    94       4.243 -22.912 -16.592  1.00  0.00      PROE H
ATOM  24678 HD22 LEU    94       5.045 -22.378 -18.087  1.00  0.00      PROE H
ATOM  24679 HD23 LEU    94       3.597 -21.492 -17.469  1.00  0.00      PROE H
ATOM  24680  C   LEU    94       6.611 -22.536 -13.880  1.00  1.00      PROE C
ATOM  24681  O   LEU    94       5.537 -22.962 -13.446  1.00  1.00      PROE O
ATOM  24682  N   GLU    95       7.425 -21.749 -13.182  1.00  1.00      PROE N
ATOM  24683  HN  GLU    95       8.332 -21.512 -13.538  1.00  0.00      PROE H
ATOM  24684  CA  GLU    95       7.163 -21.361 -11.803  1.00  1.00      PROE C
ATOM  24685  HA  GLU    95       6.225 -21.787 -11.475  1.00  0.00      PROE H
ATOM  24686  CB  GLU    95       8.264 -21.874 -10.871  1.00  0.50      PROE C
ATOM  24687  HB1 GLU    95       7.874 -21.869  -9.825  1.00  0.00      PROE H
ATOM  24688  HB2 GLU    95       9.147 -21.193 -10.903  1.00  0.00      PROE H
ATOM  24689  CG  GLU    95       8.777 -23.264 -11.216  1.00  0.50      PROE C
ATOM  24690  HG1 GLU    95       9.298 -23.294 -12.196  1.00  0.00      PROE H
ATOM  24691  HG2 GLU    95       7.938 -23.992 -11.247  1.00  0.00      PROE H
ATOM  24692  CD  GLU    95       9.769 -23.786 -10.196  1.00  0.50      PROE C
ATOM  24693  OE1 GLU    95      10.205 -22.998  -9.331  1.00  0.50      PROE O
ATOM  24694  OE2 GLU    95      10.115 -24.984 -10.261  1.00  0.50      PROE O
ATOM  24695  C   GLU    95       7.059 -19.846 -11.691  1.00  1.00      PROE C
ATOM  24696  O   GLU    95       7.862 -19.112 -12.276  1.00  1.00      PROE O
ATOM  24697  N   ILE    96       6.069 -19.385 -10.931  1.00  1.00      PROE N
ATOM  24698  HN  ILE    96       5.473 -20.031 -10.440  1.00  0.00      PROE H
ATOM  24699  CA  ILE    96       5.840 -17.967 -10.683  1.00  1.00      PROE C
ATOM  24700  HA  ILE    96       6.626 -17.380 -11.138  1.00  0.00      PROE H
ATOM  24701  CB  ILE    96       4.481 -17.502 -11.237  1.00  0.50      PROE C
ATOM  24702  HB  ILE    96       3.679 -17.942 -10.612  1.00  0.00      PROE H
ATOM  24703  CG2 ILE    96       4.364 -15.989 -11.157  1.00  0.50      PROE C
ATOM  24704 HG21 ILE    96       5.246 -15.486 -11.609  1.00  0.00      PROE H
ATOM  24705 HG22 ILE    96       4.280 -15.661 -10.099  1.00  0.00      PROE H
ATOM  24706 HG23 ILE    96       3.456 -15.634 -11.693  1.00  0.00      PROE H
ATOM  24707  CG1 ILE    96       4.292 -17.978 -12.677  1.00  0.50      PROE C
ATOM  24708 HG11 ILE    96       3.275 -17.655 -13.005  1.00  0.00      PROE H
ATOM  24709 HG12 ILE    96       4.299 -19.091 -12.708  1.00  0.00      PROE H
ATOM  24710  CD  ILE    96       5.321 -17.433 -13.633  1.00  0.50      PROE C
ATOM  24711  HD1 ILE    96       6.350 -17.567 -13.257  1.00  0.00      PROE H
ATOM  24712  HD2 ILE    96       5.177 -16.341 -13.780  1.00  0.00      PROE H
ATOM  24713  HD3 ILE    96       5.249 -17.920 -14.626  1.00  0.00      PROE H
ATOM  24714  C   ILE    96       5.916 -17.729  -9.183  1.00  1.00      PROE C
ATOM  24715  O   ILE    96       5.199 -18.377  -8.410  1.00  1.00      PROE O
ATOM  24716  N   THR    97       6.776 -16.797  -8.772  1.00  1.00      PROE N
ATOM  24717  HN  THR    97       7.321 -16.277  -9.424  1.00  0.00      PROE H
ATOM  24718  CA  THR    97       6.961 -16.445  -7.364  1.00  1.00      PROE C
ATOM  24719  HA  THR    97       6.346 -17.056  -6.718  1.00  0.00      PROE H
ATOM  24720  CB  THR    97       8.395 -16.727  -6.912  1.00  0.50      PROE C
ATOM  24721  HB  THR    97       8.522 -17.830  -6.799  1.00  0.00      PROE H
ATOM  24722  OG1 THR    97       8.629 -16.131  -5.628  1.00  0.50      PROE O
ATOM  24723  HG1 THR    97       8.494 -15.184  -5.747  1.00  0.00      PROE H
ATOM  24724  CG2 THR    97       9.421 -16.224  -7.933  1.00  0.50      PROE C
ATOM  24725 HG21 THR    97       9.362 -15.127  -8.085  1.00  0.00      PROE H
ATOM  24726 HG22 THR    97       9.314 -16.721  -8.916  1.00  0.00      PROE H
ATOM  24727 HG23 THR    97      10.441 -16.447  -7.547  1.00  0.00      PROE H
ATOM  24728  C   THR    97       6.577 -14.983  -7.158  1.00  1.00      PROE C
ATOM  24729  O   THR    97       7.417 -14.079  -7.291  1.00  1.00      PROE O
ATOM  24730  N   PRO    98       5.312 -14.703  -6.825  1.00  1.00      PROE N
ATOM  24731  CD  PRO    98       4.209 -15.671  -6.753  1.00  0.50      PROE C
ATOM  24732  HD1 PRO    98       4.098 -15.999  -5.692  1.00  0.00      PROE H
ATOM  24733  HD2 PRO    98       4.318 -16.550  -7.403  1.00  0.00      PROE H
ATOM  24734  CA  PRO    98       4.845 -13.324  -6.628  1.00  1.00      PROE C
ATOM  24735  HA  PRO    98       5.190 -12.701  -7.441  1.00  0.00      PROE H
ATOM  24736  CB  PRO    98       3.319 -13.477  -6.643  1.00  0.50      PROE C
ATOM  24737  HB1 PRO    98       2.841 -12.681  -7.252  1.00  0.00      PROE H
ATOM  24738  HB2 PRO    98       2.871 -13.436  -5.622  1.00  0.00      PROE H
ATOM  24739  CG  PRO    98       3.048 -14.854  -7.189  1.00  0.50      PROE C
ATOM  24740  HG1 PRO    98       2.101 -15.290  -6.800  1.00  0.00      PROE H
ATOM  24741  HG2 PRO    98       2.994 -14.819  -8.301  1.00  0.00      PROE H
ATOM  24742  C   PRO    98       5.333 -12.688  -5.326  1.00  1.00      PROE C
ATOM  24743  O   PRO    98       4.542 -12.199  -4.517  1.00  1.00      PROE O
ATOM  24744  N   SER    99       6.650 -12.696  -5.123  1.00  1.00      PROE N
ATOM  24745  HN  SER    99       7.241 -13.088  -5.832  1.00  0.00      PROE H
ATOM  24746  CA  SER    99       7.262 -12.107  -3.939  1.00  1.00      PROE C
ATOM  24747  HA  SER    99       6.493 -11.789  -3.249  1.00  0.00      PROE H
ATOM  24748  CB  SER    99       8.129 -13.144  -3.221  1.00  0.50      PROE C
ATOM  24749  HB1 SER    99       7.670 -14.156  -3.328  1.00  0.00      PROE H
ATOM  24750  HB2 SER    99       8.164 -12.905  -2.133  1.00  0.00      PROE H
ATOM  24751  OG  SER    99       9.453 -13.142  -3.726  1.00  0.50      PROE O
ATOM  24752  HG1 SER    99       9.834 -13.946  -3.337  1.00  0.00      PROE H
ATOM  24753  C   SER    99       8.090 -10.869  -4.263  1.00  1.00      PROE C
ATOM  24754  O   SER    99       8.534 -10.174  -3.344  1.00  1.00      PROE O
ATOM  24755  N   ASP   100       8.310 -10.581  -5.544  1.00  1.00      PROE N
ATOM  24756  HN  ASP   100       7.983 -11.133  -6.321  1.00  0.00      PROE H
ATOM  24757  CA  ASP   100       9.073  -9.412  -5.967  1.00  1.00      PROE C
ATOM  24758  HA  ASP   100       9.729  -9.101  -5.166  1.00  0.00      PROE H
ATOM  24759  CB  ASP   100       9.941  -9.765  -7.181  1.00  0.50      PROE C
ATOM  24760  HB1 ASP   100      10.633 -10.593  -6.924  1.00  0.00      PROE H
ATOM  24761  HB2 ASP   100      10.550  -8.891  -7.494  1.00  0.00      PROE H
ATOM  24762  CG  ASP   100       9.123 -10.225  -8.370  1.00  0.50      PROE C
ATOM  24763  OD1 ASP   100       9.553  -9.992  -9.517  1.00  0.50      PROE O
ATOM  24764  OD2 ASP   100       8.047 -10.820  -8.154  1.00  0.50      PROE O
ATOM  24765  C   ASP   100       8.179  -8.218  -6.281  1.00  1.00      PROE C
ATOM  24766  O   ASP   100       8.570  -7.072  -6.037  1.00  1.00      PROE O
ATOM  24767  N   MET   101       6.985  -8.458  -6.813  1.00  1.00      PROE N
ATOM  24768  HN  MET   101       6.771  -9.394  -7.102  1.00  0.00      PROE H
ATOM  24769  CA  MET   101       6.027  -7.394  -7.061  1.00  1.00      PROE C
ATOM  24770  HA  MET   101       6.552  -6.452  -7.150  1.00  0.00      PROE H
ATOM  24771  CB  MET   101       5.250  -7.642  -8.356  1.00  0.50      PROE C
ATOM  24772  HB1 MET   101       4.714  -6.709  -8.639  1.00  0.00      PROE H
ATOM  24773  HB2 MET   101       4.479  -8.433  -8.183  1.00  0.00      PROE H
ATOM  24774  CG  MET   101       6.105  -8.106  -9.519  1.00  0.50      PROE C
ATOM  24775  HG1 MET   101       5.523  -8.044 -10.464  1.00  0.00      PROE H
ATOM  24776  HG2 MET   101       6.380  -9.179  -9.385  1.00  0.00      PROE H
ATOM  24777  SD  MET   101       7.624  -7.141  -9.644  1.00  0.50      PROE S
ATOM  24778  CE  MET   101       8.221  -7.645 -11.255  1.00  0.50      PROE C
ATOM  24779  HE1 MET   101       7.482  -7.428 -12.053  1.00  0.00      PROE H
ATOM  24780  HE2 MET   101       8.420  -8.728 -11.259  1.00  0.00      PROE H
ATOM  24781  HE3 MET   101       9.178  -7.151 -11.517  1.00  0.00      PROE H
ATOM  24782  C   MET   101       5.056  -7.261  -5.895  1.00  1.00      PROE C
ATOM  24783  O   MET   101       4.712  -8.242  -5.229  1.00  1.00      PROE O
ATOM  24784  N   GLY   102       4.612  -6.030  -5.657  1.00  1.00      PROE N
ATOM  24785  HN  GLY   102       5.000  -5.264  -6.155  1.00  0.00      PROE H
ATOM  24786  CA  GLY   102       3.702  -5.753  -4.565  1.00  1.00      PROE C
ATOM  24787  HA1 GLY   102       4.140  -4.965  -3.970  1.00  0.00      PROE H
ATOM  24788  HA2 GLY   102       3.510  -6.637  -3.970  1.00  0.00      PROE H
ATOM  24789  C   GLY   102       2.338  -5.269  -5.013  1.00  1.00      PROE C
ATOM  24790  O   GLY   102       1.341  -5.485  -4.319  1.00  1.00      PROE O
ATOM  24791  N   ASN   103       2.281  -4.610  -6.170  1.00  1.00      PROE N
ATOM  24792  HN  ASN   103       3.104  -4.443  -6.693  1.00  0.00      PROE H
ATOM  24793  CA  ASN   103       1.035  -4.058  -6.689  1.00  1.00      PROE C
ATOM  24794  HA  ASN   103       0.217  -4.300  -6.017  1.00  0.00      PROE H
ATOM  24795  CB  ASN   103       1.137  -2.531  -6.806  1.00  0.50      PROE C
ATOM  24796  HB1 ASN   103       1.281  -2.129  -5.779  1.00  0.00      PROE H
ATOM  24797  HB2 ASN   103       0.196  -2.121  -7.220  1.00  0.00      PROE H
ATOM  24798  CG  ASN   103       2.301  -2.082  -7.676  1.00  0.50      PROE C
ATOM  24799  OD1 ASN   103       2.899  -2.876  -8.400  1.00  0.50      PROE O
ATOM  24800  ND2 ASN   103       2.626  -0.796  -7.604  1.00  0.50      PROE N
ATOM  24801 HD21 ASN   103       3.341  -0.487  -8.220  1.00  0.00      PROE H
ATOM  24802 HD22 ASN   103       2.131  -0.215  -6.963  1.00  0.00      PROE H
ATOM  24803  C   ASN   103       0.609  -4.635  -8.029  1.00  1.00      PROE C
ATOM  24804  O   ASN   103      -0.579  -4.583  -8.356  1.00  1.00      PROE O
ATOM  24805  N   ASN   104       1.538  -5.181  -8.812  1.00  1.00      PROE N
ATOM  24806  HN  ASN   104       2.491  -5.111  -8.549  1.00  0.00      PROE H
ATOM  24807  CA  ASN   104       1.216  -5.808 -10.088  1.00  1.00      PROE C
ATOM  24808  HA  ASN   104       0.416  -5.248 -10.542  1.00  0.00      PROE H
ATOM  24809  CB  ASN   104       2.429  -5.768 -11.020  1.00  0.50      PROE C
ATOM  24810  HB1 ASN   104       2.195  -6.243 -11.998  1.00  0.00      PROE H
ATOM  24811  HB2 ASN   104       3.262  -6.341 -10.554  1.00  0.00      PROE H
ATOM  24812  CG  ASN   104       2.898  -4.359 -11.304  1.00  0.50      PROE C
ATOM  24813  OD1 ASN   104       2.185  -3.390 -11.046  1.00  0.50      PROE O
ATOM  24814  ND2 ASN   104       4.103  -4.236 -11.842  1.00  0.50      PROE N
ATOM  24815 HD21 ASN   104       4.414  -3.311 -12.035  1.00  0.00      PROE H
ATOM  24816 HD22 ASN   104       4.652  -5.046 -12.027  1.00  0.00      PROE H
ATOM  24817  C   ASN   104       0.733  -7.244  -9.940  1.00  1.00      PROE C
ATOM  24818  O   ASN   104       0.731  -7.983 -10.929  1.00  1.00      PROE O
ATOM  24819  N   ASP   105       0.331  -7.651  -8.733  1.00  1.00      PROE N
ATOM  24820  HN  ASP   105       0.263  -7.056  -7.927  1.00  0.00      PROE H
ATOM  24821  CA  ASP   105      -0.140  -9.015  -8.515  1.00  1.00      PROE C
ATOM  24822  HA  ASP   105       0.657  -9.702  -8.766  1.00  0.00      PROE H
ATOM  24823  CB  ASP   105      -0.511  -9.199  -7.045  1.00  0.50      PROE C
ATOM  24824  HB1 ASP   105       0.397  -9.041  -6.420  1.00  0.00      PROE H
ATOM  24825  HB2 ASP   105      -0.871 -10.223  -6.829  1.00  0.00      PROE H
ATOM  24826  CG  ASP   105      -1.553  -8.201  -6.579  1.00  0.50      PROE C
ATOM  24827  OD1 ASP   105      -2.745  -8.385  -6.900  1.00  0.50      PROE O
ATOM  24828  OD2 ASP   105      -1.177  -7.226  -5.895  1.00  0.50      PROE O
ATOM  24829  C   ASP   105      -1.322  -9.356  -9.418  1.00  1.00      PROE C
ATOM  24830  O   ASP   105      -1.462 -10.500  -9.865  1.00  1.00      PROE O
ATOM  24831  N   ARG   106      -2.179  -8.378  -9.696  1.00  1.00      PROE N
ATOM  24832  HN  ARG   106      -2.157  -7.570  -9.105  1.00  0.00      PROE H
ATOM  24833  CA  ARG   106      -3.322  -8.560 -10.582  1.00  1.00      PROE C
ATOM  24834  HA  ARG   106      -3.608  -9.603 -10.576  1.00  0.00      PROE H
ATOM  24835  CB  ARG   106      -4.514  -7.747 -10.062  1.00  0.50      PROE C
ATOM  24836  HB1 ARG   106      -4.269  -6.669 -10.191  1.00  0.00      PROE H
ATOM  24837  HB2 ARG   106      -4.573  -7.914  -8.955  1.00  0.00      PROE H
ATOM  24838  CG  ARG   106      -5.861  -8.101 -10.678  1.00  0.50      PROE C
ATOM  24839  HG1 ARG   106      -6.135  -9.123 -10.326  1.00  0.00      PROE H
ATOM  24840  HG2 ARG   106      -5.828  -8.151 -11.778  1.00  0.00      PROE H
ATOM  24841  CD  ARG   106      -6.949  -7.131 -10.234  1.00  0.50      PROE C
ATOM  24842  HD1 ARG   106      -6.930  -7.042  -9.194  1.00  0.00      PROE H
ATOM  24843  HD2 ARG   106      -7.949  -7.391 -10.636  1.00  0.00      PROE H
ATOM  24844  NE  ARG   106      -6.635  -5.733 -10.534  1.00  0.50      PROE N
ATOM  24845  HE  ARG   106      -6.468  -5.119  -9.767  1.00  0.00      PROE H
ATOM  24846  CZ  ARG   106      -6.481  -5.227 -11.756  1.00  0.50      PROE C
ATOM  24847  NH1 ARG   106      -6.625  -5.992 -12.830  1.00  0.50      PROE N
ATOM  24848 HH11 ARG   106      -6.800  -6.952 -12.686  1.00  0.00      PROE H
ATOM  24849 HH12 ARG   106      -6.498  -5.612 -13.735  1.00  0.00      PROE H
ATOM  24850  NH2 ARG   106      -6.196  -3.940 -11.902  1.00  0.50      PROE N
ATOM  24851 HH21 ARG   106      -6.205  -3.350 -11.107  1.00  0.00      PROE H
ATOM  24852 HH22 ARG   106      -6.144  -3.529 -12.801  1.00  0.00      PROE H
ATOM  24853  C   ARG   106      -3.006  -8.177 -12.025  1.00  1.00      PROE C
ATOM  24854  O   ARG   106      -3.854  -8.357 -12.907  1.00  1.00      PROE O
ATOM  24855  N   ILE   107      -1.799  -7.681 -12.292  1.00  1.00      PROE N
ATOM  24856  HN  ILE   107      -1.116  -7.634 -11.564  1.00  0.00      PROE H
ATOM  24857  CA  ILE   107      -1.452  -7.171 -13.613  1.00  1.00      PROE C
ATOM  24858  HA  ILE   107      -2.343  -7.035 -14.210  1.00  0.00      PROE H
ATOM  24859  CB  ILE   107      -0.734  -5.813 -13.510  1.00  0.50      PROE C
ATOM  24860  HB  ILE   107       0.303  -5.970 -13.132  1.00  0.00      PROE H
ATOM  24861  CG2 ILE   107      -0.661  -5.143 -14.873  1.00  0.50      PROE C
ATOM  24862 HG21 ILE   107      -1.657  -5.118 -15.366  1.00  0.00      PROE H
ATOM  24863 HG22 ILE   107       0.025  -5.695 -15.554  1.00  0.00      PROE H
ATOM  24864 HG23 ILE   107      -0.291  -4.100 -14.789  1.00  0.00      PROE H
ATOM  24865  CG1 ILE   107      -1.443  -4.904 -12.503  1.00  0.50      PROE C
ATOM  24866 HG11 ILE   107      -0.897  -3.934 -12.464  1.00  0.00      PROE H
ATOM  24867 HG12 ILE   107      -1.392  -5.328 -11.476  1.00  0.00      PROE H
ATOM  24868  CD  ILE   107      -2.903  -4.648 -12.825  1.00  0.50      PROE C
ATOM  24869  HD1 ILE   107      -3.497  -5.584 -12.843  1.00  0.00      PROE H
ATOM  24870  HD2 ILE   107      -3.015  -4.144 -13.810  1.00  0.00      PROE H
ATOM  24871  HD3 ILE   107      -3.349  -3.981 -12.055  1.00  0.00      PROE H
ATOM  24872  C   ILE   107      -0.594  -8.181 -14.366  1.00  1.00      PROE C
ATOM  24873  O   ILE   107      -0.744  -8.348 -15.582  1.00  1.00      PROE O
ATOM  24874  N   VAL   108       0.306  -8.863 -13.658  1.00  1.00      PROE N
ATOM  24875  HN  VAL   108       0.425  -8.706 -12.675  1.00  0.00      PROE H
ATOM  24876  CA  VAL   108       1.240  -9.769 -14.321  1.00  1.00      PROE C
ATOM  24877  HA  VAL   108       1.461  -9.398 -15.315  1.00  0.00      PROE H
ATOM  24878  CB  VAL   108       2.574  -9.874 -13.553  1.00  0.50      PROE C
ATOM  24879  HB  VAL   108       3.012  -8.847 -13.549  1.00  0.00      PROE H
ATOM  24880  CG1 VAL   108       2.359 -10.324 -12.115  1.00  0.50      PROE C
ATOM  24881 HG11 VAL   108       2.387 -11.434 -12.055  1.00  0.00      PROE H
ATOM  24882 HG12 VAL   108       1.393 -10.022 -11.680  1.00  0.00      PROE H
ATOM  24883 HG13 VAL   108       3.172  -9.941 -11.460  1.00  0.00      PROE H
ATOM  24884  CG2 VAL   108       3.523 -10.820 -14.272  1.00  0.50      PROE C
ATOM  24885 HG21 VAL   108       3.435 -10.680 -15.364  1.00  0.00      PROE H
ATOM  24886 HG22 VAL   108       3.282 -11.883 -14.052  1.00  0.00      PROE H
ATOM  24887 HG23 VAL   108       4.571 -10.629 -13.978  1.00  0.00      PROE H
ATOM  24888  C   VAL   108       0.600 -11.139 -14.505  1.00  1.00      PROE C
ATOM  24889  O   VAL   108       0.750 -11.763 -15.560  1.00  1.00      PROE O
ATOM  24890  N   ILE   109      -0.132 -11.610 -13.494  1.00  1.00      PROE N
ATOM  24891  HN  ILE   109      -0.249 -11.089 -12.653  1.00  0.00      PROE H
ATOM  24892  CA  ILE   109      -0.685 -12.963 -13.544  1.00  1.00      PROE C
ATOM  24893  HA  ILE   109       0.112 -13.655 -13.783  1.00  0.00      PROE H
ATOM  24894  CB  ILE   109      -1.288 -13.352 -12.184  1.00  0.50      PROE C
ATOM  24895  HB  ILE   109      -2.031 -12.578 -11.871  1.00  0.00      PROE H
ATOM  24896  CG2 ILE   109      -1.998 -14.694 -12.283  1.00  0.50      PROE C
ATOM  24897 HG21 ILE   109      -1.280 -15.492 -12.565  1.00  0.00      PROE H
ATOM  24898 HG22 ILE   109      -2.830 -14.691 -13.017  1.00  0.00      PROE H
ATOM  24899 HG23 ILE   109      -2.456 -14.980 -11.312  1.00  0.00      PROE H
ATOM  24900  CG1 ILE   109      -0.201 -13.398 -11.110  1.00  0.50      PROE C
ATOM  24901 HG11 ILE   109       0.258 -12.387 -11.000  1.00  0.00      PROE H
ATOM  24902 HG12 ILE   109       0.612 -14.089 -11.433  1.00  0.00      PROE H
ATOM  24903  CD  ILE   109      -0.706 -13.827  -9.751  1.00  0.50      PROE C
ATOM  24904  HD1 ILE   109      -0.978 -14.903  -9.727  1.00  0.00      PROE H
ATOM  24905  HD2 ILE   109      -1.592 -13.225  -9.452  1.00  0.00      PROE H
ATOM  24906  HD3 ILE   109       0.084 -13.665  -8.984  1.00  0.00      PROE H
ATOM  24907  C   ILE   109      -1.717 -13.074 -14.660  1.00  1.00      PROE C
ATOM  24908  O   ILE   109      -1.526 -13.813 -15.634  1.00  1.00      PROE O
ATOM  24909  N   GLN   110      -2.808 -12.310 -14.549  1.00  1.00      PROE N
ATOM  24910  HN  GLN   110      -2.894 -11.670 -13.792  1.00  0.00      PROE H
ATOM  24911  CA  GLN   110      -3.904 -12.365 -15.509  1.00  1.00      PROE C
ATOM  24912  HA  GLN   110      -4.334 -13.357 -15.458  1.00  0.00      PROE H
ATOM  24913  CB  GLN   110      -4.964 -11.321 -15.142  1.00  0.50      PROE C
ATOM  24914  HB1 GLN   110      -4.549 -10.295 -15.295  1.00  0.00      PROE H
ATOM  24915  HB2 GLN   110      -5.113 -11.390 -14.047  1.00  0.00      PROE H
ATOM  24916  CG  GLN   110      -6.306 -11.509 -15.834  1.00  0.50      PROE C
ATOM  24917  HG1 GLN   110      -7.120 -11.253 -15.121  1.00  0.00      PROE H
ATOM  24918  HG2 GLN   110      -6.431 -12.571 -16.141  1.00  0.00      PROE H
ATOM  24919  CD  GLN   110      -6.463 -10.629 -17.059  1.00  0.50      PROE C
ATOM  24920  OE1 GLN   110      -5.507 -10.000 -17.512  1.00  0.50      PROE O
ATOM  24921  NE2 GLN   110      -7.674 -10.580 -17.600  1.00  0.50      PROE N
ATOM  24922 HE21 GLN   110      -7.761 -10.070 -18.451  1.00  0.00      PROE H
ATOM  24923 HE22 GLN   110      -8.409 -11.154 -17.260  1.00  0.00      PROE H
ATOM  24924  C   GLN   110      -3.443 -12.160 -16.945  1.00  1.00      PROE C
ATOM  24925  O   GLN   110      -4.151 -12.571 -17.869  1.00  1.00      PROE O
ATOM  24926  N   GLU   111      -2.279 -11.546 -17.153  1.00  1.00      PROE N
ATOM  24927  HN  GLU   111      -1.757 -11.158 -16.403  1.00  0.00      PROE H
ATOM  24928  CA  GLU   111      -1.702 -11.416 -18.482  1.00  1.00      PROE C
ATOM  24929  HA  GLU   111      -2.502 -11.396 -19.207  1.00  0.00      PROE H
ATOM  24930  CB  GLU   111      -0.934 -10.094 -18.592  1.00  0.50      PROE C
ATOM  24931  HB1 GLU   111      -0.053 -10.096 -17.911  1.00  0.00      PROE H
ATOM  24932  HB2 GLU   111      -1.611  -9.289 -18.218  1.00  0.00      PROE H
ATOM  24933  CG  GLU   111      -0.483  -9.702 -20.003  1.00  0.50      PROE C
ATOM  24934  HG1 GLU   111       0.356 -10.353 -20.328  1.00  0.00      PROE H
ATOM  24935  HG2 GLU   111      -0.114  -8.658 -20.010  1.00  0.00      PROE H
ATOM  24936  CD  GLU   111      -1.572  -9.839 -21.055  1.00  0.50      PROE C
ATOM  24937  OE1 GLU   111      -2.131  -8.801 -21.465  1.00  0.50      PROE O
ATOM  24938  OE2 GLU   111      -1.840 -10.972 -21.510  1.00  0.50      PROE O
ATOM  24939  C   GLU   111      -0.786 -12.588 -18.820  1.00  1.00      PROE C
ATOM  24940  O   GLU   111      -0.912 -13.184 -19.894  1.00  1.00      PROE O
ATOM  24941  N   LEU   112       0.126 -12.939 -17.908  1.00  1.00      PROE N
ATOM  24942  HN  LEU   112       0.194 -12.473 -17.020  1.00  0.00      PROE H
ATOM  24943  CA  LEU   112       1.136 -13.947 -18.221  1.00  1.00      PROE C
ATOM  24944  HA  LEU   112       1.631 -13.636 -19.131  1.00  0.00      PROE H
ATOM  24945  CB  LEU   112       2.150 -14.053 -17.083  1.00  0.50      PROE C
ATOM  24946  HB1 LEU   112       1.608 -14.266 -16.132  1.00  0.00      PROE H
ATOM  24947  HB2 LEU   112       2.620 -13.051 -16.959  1.00  0.00      PROE H
ATOM  24948  CG  LEU   112       3.259 -15.091 -17.254  1.00  0.50      PROE C
ATOM  24949  HG  LEU   112       2.803 -16.113 -17.251  1.00  0.00      PROE H
ATOM  24950  CD1 LEU   112       3.988 -14.891 -18.573  1.00  0.50      PROE C
ATOM  24951 HD11 LEU   112       4.423 -13.868 -18.606  1.00  0.00      PROE H
ATOM  24952 HD12 LEU   112       3.308 -15.013 -19.442  1.00  0.00      PROE H
ATOM  24953 HD13 LEU   112       4.826 -15.613 -18.661  1.00  0.00      PROE H
ATOM  24954  CD2 LEU   112       4.229 -15.018 -16.090  1.00  0.50      PROE C
ATOM  24955 HD21 LEU   112       3.690 -15.199 -15.133  1.00  0.00      PROE H
ATOM  24956 HD22 LEU   112       4.692 -14.009 -16.031  1.00  0.00      PROE H
ATOM  24957 HD23 LEU   112       5.009 -15.800 -16.197  1.00  0.00      PROE H
ATOM  24958  C   LEU   112       0.494 -15.299 -18.498  1.00  1.00      PROE C
ATOM  24959  O   LEU   112       0.846 -15.980 -19.469  1.00  1.00      PROE O
ATOM  24960  N   LEU   113      -0.451 -15.707 -17.650  1.00  1.00      PROE N
ATOM  24961  HN  LEU   113      -0.713 -15.146 -16.859  1.00  0.00      PROE H
ATOM  24962  CA  LEU   113      -1.242 -16.896 -17.948  1.00  1.00      PROE C
ATOM  24963  HA  LEU   113      -0.571 -17.724 -17.975  1.00  0.00      PROE H
ATOM  24964  CB  LEU   113      -2.231 -17.171 -16.815  1.00  0.50      PROE C
ATOM  24965  HB1 LEU   113      -3.077 -17.774 -17.225  1.00  0.00      PROE H
ATOM  24966  HB2 LEU   113      -2.667 -16.200 -16.483  1.00  0.00      PROE H
ATOM  24967  CG  LEU   113      -1.749 -17.935 -15.574  1.00  0.50      PROE C
ATOM  24968  HG  LEU   113      -2.575 -18.002 -14.831  1.00  0.00      PROE H
ATOM  24969  CD1 LEU   113      -1.326 -19.352 -15.942  1.00  0.50      PROE C
ATOM  24970 HD11 LEU   113      -0.387 -19.334 -16.535  1.00  0.00      PROE H
ATOM  24971 HD12 LEU   113      -2.115 -19.847 -16.546  1.00  0.00      PROE H
ATOM  24972 HD13 LEU   113      -1.144 -19.951 -15.024  1.00  0.00      PROE H
ATOM  24973  CD2 LEU   113      -0.632 -17.205 -14.835  1.00  0.50      PROE C
ATOM  24974 HD21 LEU   113      -0.912 -16.148 -14.650  1.00  0.00      PROE H
ATOM  24975 HD22 LEU   113       0.306 -17.218 -15.433  1.00  0.00      PROE H
ATOM  24976 HD23 LEU   113      -0.420 -17.695 -13.861  1.00  0.00      PROE H
ATOM  24977  C   LEU   113      -1.969 -16.732 -19.277  1.00  1.00      PROE C
ATOM  24978  O   LEU   113      -1.967 -17.639 -20.119  1.00  1.00      PROE O
ATOM  24979  N   LYS   114      -2.567 -15.556 -19.493  1.00  1.00      PROE N
ATOM  24980  HN  LYS   114      -2.548 -14.817 -18.825  1.00  0.00      PROE H
ATOM  24981  CA  LYS   114      -3.187 -15.242 -20.776  1.00  1.00      PROE C
ATOM  24982  HA  LYS   114      -4.008 -15.924 -20.947  1.00  0.00      PROE H
ATOM  24983  CB  LYS   114      -3.701 -13.797 -20.741  1.00  0.50      PROE C
ATOM  24984  HB1 LYS   114      -3.037 -13.074 -20.267  1.00  0.00      PROE H
ATOM  24985  HB2 LYS   114      -4.599 -13.808 -20.079  1.00  0.00      PROE H
ATOM  24986  CG  LYS   114      -4.109 -13.161 -22.068  1.00  0.50      PROE C
ATOM  24987  HG1 LYS   114      -3.188 -12.946 -22.659  1.00  0.00      PROE H
ATOM  24988  HG2 LYS   114      -4.561 -12.169 -21.826  1.00  0.00      PROE H
ATOM  24989  CD  LYS   114      -5.079 -14.008 -22.871  1.00  0.50      PROE C
ATOM  24990  HD1 LYS   114      -5.862 -14.369 -22.164  1.00  0.00      PROE H
ATOM  24991  HD2 LYS   114      -4.651 -14.910 -23.336  1.00  0.00      PROE H
ATOM  24992  CE  LYS   114      -5.775 -13.170 -23.927  1.00  0.50      PROE C
ATOM  24993  HE1 LYS   114      -6.188 -12.230 -23.501  1.00  0.00      PROE H
ATOM  24994  HE2 LYS   114      -6.612 -13.754 -24.362  1.00  0.00      PROE H
ATOM  24995  NZ  LYS   114      -4.840 -12.812 -25.030  1.00  0.50      PROE N
ATOM  24996  HZ1 LYS   114      -4.250 -13.635 -25.264  1.00  0.00      PROE H
ATOM  24997  HZ2 LYS   114      -4.223 -12.029 -24.736  1.00  0.00      PROE H
ATOM  24998  HZ3 LYS   114      -5.382 -12.529 -25.871  1.00  0.00      PROE H
ATOM  24999  C   LYS   114      -2.209 -15.449 -21.927  1.00  1.00      PROE C
ATOM  25000  O   LYS   114      -2.618 -15.806 -23.037  1.00  1.00      PROE O
ATOM  25001  N   GLU   115      -0.913 -15.269 -21.673  1.00  1.00      PROE N
ATOM  25002  HN  GLU   115      -0.630 -14.869 -20.798  1.00  0.00      PROE H
ATOM  25003  CA  GLU   115       0.074 -15.482 -22.722  1.00  1.00      PROE C
ATOM  25004  HA  GLU   115      -0.327 -15.072 -23.633  1.00  0.00      PROE H
ATOM  25005  CB  GLU   115       1.357 -14.714 -22.390  1.00  0.50      PROE C
ATOM  25006  HB1 GLU   115       1.958 -15.257 -21.628  1.00  0.00      PROE H
ATOM  25007  HB2 GLU   115       1.037 -13.759 -21.902  1.00  0.00      PROE H
ATOM  25008  CG  GLU   115       2.225 -14.342 -23.594  1.00  0.50      PROE C
ATOM  25009  HG1 GLU   115       3.008 -13.613 -23.289  1.00  0.00      PROE H
ATOM  25010  HG2 GLU   115       1.606 -13.882 -24.391  1.00  0.00      PROE H
ATOM  25011  CD  GLU   115       2.961 -15.521 -24.206  1.00  0.50      PROE C
ATOM  25012  OE1 GLU   115       3.206 -16.515 -23.491  1.00  0.50      PROE O
ATOM  25013  OE2 GLU   115       3.293 -15.453 -25.407  1.00  0.50      PROE O
ATOM  25014  C   GLU   115       0.360 -16.966 -22.918  1.00  1.00      PROE C
ATOM  25015  O   GLU   115       0.483 -17.434 -24.055  1.00  1.00      PROE O
ATOM  25016  N   VAL   116       0.442 -17.731 -21.824  1.00  1.00      PROE N
ATOM  25017  HN  VAL   116       0.216 -17.348 -20.926  1.00  0.00      PROE H
ATOM  25018  CA  VAL   116       1.006 -19.074 -21.917  1.00  1.00      PROE C
ATOM  25019  HA  VAL   116       1.876 -19.023 -22.552  1.00  0.00      PROE H
ATOM  25020  CB  VAL   116       1.488 -19.550 -20.528  1.00  0.50      PROE C
ATOM  25021  HB  VAL   116       2.147 -18.766 -20.138  1.00  0.00      PROE H
ATOM  25022  CG1 VAL   116       0.333 -19.641 -19.552  1.00  0.50      PROE C
ATOM  25023 HG11 VAL   116      -0.456 -20.332 -19.899  1.00  0.00      PROE H
ATOM  25024 HG12 VAL   116      -0.096 -18.645 -19.479  1.00  0.00      PROE H
ATOM  25025 HG13 VAL   116       0.675 -19.959 -18.544  1.00  0.00      PROE H
ATOM  25026  CG2 VAL   116       2.243 -20.875 -20.619  1.00  0.50      PROE C
ATOM  25027 HG21 VAL   116       3.111 -20.760 -21.296  1.00  0.00      PROE H
ATOM  25028 HG22 VAL   116       1.591 -21.689 -20.997  1.00  0.00      PROE H
ATOM  25029 HG23 VAL   116       2.593 -21.179 -19.610  1.00  0.00      PROE H
ATOM  25030  C   VAL   116       0.027 -20.069 -22.533  1.00  1.00      PROE C
ATOM  25031  O   VAL   116       0.448 -21.112 -23.047  1.00  1.00      PROE O
ATOM  25032  N   ALA   117      -1.270 -19.768 -22.527  1.00  1.00      PROE N
ATOM  25033  HN  ALA   117      -1.604 -18.928 -22.096  1.00  0.00      PROE H
ATOM  25034  CA  ALA   117      -2.277 -20.690 -23.031  1.00  1.00      PROE C
ATOM  25035  HA  ALA   117      -1.916 -21.705 -22.950  1.00  0.00      PROE H
ATOM  25036  CB  ALA   117      -3.544 -20.604 -22.176  1.00  0.50      PROE C
ATOM  25037  HB1 ALA   117      -3.979 -19.580 -22.215  1.00  0.00      PROE H
ATOM  25038  HB2 ALA   117      -3.325 -20.847 -21.117  1.00  0.00      PROE H
ATOM  25039  HB3 ALA   117      -4.331 -21.304 -22.541  1.00  0.00      PROE H
ATOM  25040  C   ALA   117      -2.623 -20.457 -24.500  1.00  1.00      PROE C
ATOM  25041  O   ALA   117      -3.733 -20.797 -24.922  1.00  1.00      PROE O
ATOM  25042  N   GLN   118      -1.707 -19.886 -25.285  1.00  1.00      PROE N
ATOM  25043  HN  GLN   118      -0.855 -19.582 -24.874  1.00  0.00      PROE H
ATOM  25044  CA  GLN   118      -1.993 -19.582 -26.681  1.00  1.00      PROE C
ATOM  25045  HA  GLN   118      -2.867 -19.961 -27.021  1.00  0.00      PROE H
ATOM  25046  CB  GLN   118      -2.136 -18.065 -26.887  1.00  0.50      PROE C
ATOM  25047  HB1 GLN   118      -2.742 -17.988 -27.834  1.00  0.00      PROE H
ATOM  25048  HB2 GLN   118      -1.172 -17.586 -27.119  1.00  0.00      PROE H
ATOM  25049  CG  GLN   118      -2.964 -17.367 -25.823  1.00  0.50      PROE C
ATOM  25050  HG1 GLN   118      -2.479 -17.340 -24.833  1.00  0.00      PROE H
ATOM  25051  HG2 GLN   118      -3.879 -18.012 -25.711  1.00  0.00      PROE H
ATOM  25052  CD  GLN   118      -3.433 -15.996 -26.259  1.00  0.50      PROE C
ATOM  25053  OE1 GLN   118      -2.680 -15.232 -26.864  1.00  0.50      PROE O
ATOM  25054  NE2 GLN   118      -4.686 -15.677 -25.958  1.00  0.50      PROE N
ATOM  25055 HE21 GLN   118      -5.243 -16.394 -25.528  1.00  0.00      PROE H
ATOM  25056 HE22 GLN   118      -5.153 -14.999 -26.518  1.00  0.00      PROE H
ATOM  25057  C   GLN   118      -0.965 -20.108 -27.675  1.00  1.00      PROE C
ATOM  25058  O   GLN   118      -1.299 -20.246 -28.854  1.00  1.00      PROE O
ATOM  25059  N   MET   119       0.268 -20.400 -27.250  1.00  1.00      PROE N
ATOM  25060  HN  MET   119       0.555 -20.247 -26.310  1.00  0.00      PROE H
ATOM  25061  CA  MET   119       1.276 -20.861 -28.203  1.00  1.00      PROE C
ATOM  25062  HA  MET   119       1.303 -20.167 -29.035  1.00  0.00      PROE H
ATOM  25063  CB  MET   119       2.659 -20.917 -27.550  1.00  0.50      PROE C
ATOM  25064  HB1 MET   119       3.400 -21.084 -28.370  1.00  0.00      PROE H
ATOM  25065  HB2 MET   119       2.724 -21.805 -26.881  1.00  0.00      PROE H
ATOM  25066  CG  MET   119       3.062 -19.673 -26.785  1.00  0.50      PROE C
ATOM  25067  HG1 MET   119       2.747 -18.771 -27.359  1.00  0.00      PROE H
ATOM  25068  HG2 MET   119       4.170 -19.625 -26.700  1.00  0.00      PROE H
ATOM  25069  SD  MET   119       2.355 -19.633 -25.134  1.00  0.50      PROE S
ATOM  25070  CE  MET   119       3.451 -20.754 -24.269  1.00  0.50      PROE C
ATOM  25071  HE1 MET   119       4.396 -20.234 -23.999  1.00  0.00      PROE H
ATOM  25072  HE2 MET   119       3.706 -21.635 -24.893  1.00  0.00      PROE H
ATOM  25073  HE3 MET   119       2.978 -21.122 -23.340  1.00  0.00      PROE H
ATOM  25074  C   MET   119       0.909 -22.225 -28.775  1.00  1.00      PROE C
ATOM  25075  O   MET   119       1.101 -22.483 -29.969  1.00  1.00      PROE O
ATOM  25076  N   GLU   120       0.382 -23.111 -27.938  1.00  1.00      PROE N
ATOM  25077  HN  GLU   120       0.143 -22.843 -27.018  1.00  0.00      PROE H
ATOM  25078  CA  GLU   120       0.045 -24.462 -28.372  1.00  1.00      PROE C
ATOM  25079  HA  GLU   120       0.492 -24.667 -29.336  1.00  0.00      PROE H
ATOM  25080  CB  GLU   120       0.504 -25.488 -27.335  1.00  0.50      PROE C
ATOM  25081  HB1 GLU   120      -0.067 -26.409 -27.195  1.00  0.00      PROE H
ATOM  25082  HB2 GLU   120       0.471 -24.994 -26.335  1.00  0.00      PROE H
ATOM  25083  CG  GLU   120       1.946 -25.962 -27.502  1.00  0.50      PROE C
ATOM  25084  HG1 GLU   120       2.373 -26.694 -26.829  1.00  0.00      PROE H
ATOM  25085  HG2 GLU   120       2.579 -25.060 -27.314  1.00  0.00      PROE H
ATOM  25086  CD  GLU   120       2.293 -26.366 -28.926  1.00  0.50      PROE C
ATOM  25087  OE1 GLU   120       1.416 -26.901 -29.639  1.00  0.50      PROE O
ATOM  25088  OE2 GLU   120       3.452 -26.144 -29.335  1.00  0.50      PROE O
ATOM  25089  C   GLU   120      -1.452 -24.604 -28.622  1.00  1.00      PROE C
ATOM  25090  O   GLU   120      -1.930 -24.375 -29.733  1.00  1.00      PROE O
ATOM  25091  N   GLN   121      -1.530 -26.058 -28.900  1.00  1.00      PROE N
ATOM  25092  HN  GLN   121      -0.676 -26.591 -28.935  1.00  0.00      PROE H
ATOM  25093  CA  GLN   121      -2.830 -26.694 -29.408  1.00  1.00      PROE C
ATOM  25094  HA  GLN   121      -3.070 -26.144 -30.303  1.00  0.00      PROE H
ATOM  25095  CB  GLN   121      -3.039 -28.151 -29.970  1.00  0.50      PROE C
ATOM  25096  HB1 GLN   121      -3.310 -28.837 -29.143  1.00  0.00      PROE H
ATOM  25097  HB2 GLN   121      -2.093 -28.520 -30.420  1.00  0.00      PROE H
ATOM  25098  CG  GLN   121      -4.169 -28.169 -31.096  1.00  0.50      PROE C
ATOM  25099  HG1 GLN   121      -3.713 -28.068 -32.097  1.00  0.00      PROE H
ATOM  25100  HG2 GLN   121      -4.877 -27.333 -30.953  1.00  0.00      PROE H
ATOM  25101  CD  GLN   121      -5.015 -29.469 -31.218  1.00  0.50      PROE C
ATOM  25102  OE1 GLN   121      -4.377 -30.516 -31.287  1.00  0.50      PROE O
ATOM  25103  NE2 GLN   121      -6.387 -29.474 -31.286  1.00  0.50      PROE N
ATOM  25104 HE21 GLN   121      -6.848 -30.346 -31.415  1.00  0.00      PROE H
ATOM  25105 HE22 GLN   121      -6.885 -28.612 -31.225  1.00  0.00      PROE H
ATOM  25106  C   GLN   121      -3.914 -26.295 -28.512  1.00  1.00      PROE C
ATOM  25107  O   GLN   121      -5.101 -26.237 -28.826  1.00  1.00      PROE O
ATOM  25108  N   VAL   122      -3.346 -25.947 -27.377  1.00  1.00      PROE N
ATOM  25109  HN  VAL   122      -2.373 -26.137 -27.407  1.00  0.00      PROE H
ATOM  25110  CA  VAL   122      -3.692 -25.371 -26.214  1.00  1.00      PROE C
ATOM  25111  HA  VAL   122      -4.026 -26.305 -25.856  1.00  0.00      PROE H
ATOM  25112  CB  VAL   122      -2.344 -24.893 -25.525  1.00  0.50      PROE C
ATOM  25113  HB  VAL   122      -1.563 -25.006 -26.260  1.00  0.00      PROE H
ATOM  25114  CG1 VAL   122      -2.214 -23.488 -25.062  1.00  0.50      PROE C
ATOM  25115 HG11 VAL   122      -3.082 -23.202 -24.426  1.00  0.00      PROE H
ATOM  25116 HG12 VAL   122      -2.188 -22.791 -25.930  1.00  0.00      PROE H
ATOM  25117 HG13 VAL   122      -1.286 -23.308 -24.479  1.00  0.00      PROE H
ATOM  25118  CG2 VAL   122      -1.832 -25.759 -24.364  1.00  0.50      PROE C
ATOM  25119 HG21 VAL   122      -1.177 -26.531 -24.764  1.00  0.00      PROE H
ATOM  25120 HG22 VAL   122      -2.608 -26.282 -23.794  1.00  0.00      PROE H
ATOM  25121 HG23 VAL   122      -1.214 -25.178 -23.647  1.00  0.00      PROE H
ATOM  25122  C   VAL   122      -4.874 -24.456 -26.470  1.00  1.00      PROE C
ATOM  25123  O   VAL   122      -5.992 -24.974 -26.458  1.00  1.00      PROE O
ATOM  25124  N   ASP   123      -4.678 -23.138 -26.675  1.00  1.00      PROE N
ATOM  25125  HN  ASP   123      -3.791 -22.717 -26.585  1.00  0.00      PROE H
ATOM  25126  CA  ASP   123      -5.723 -22.175 -26.865  1.00  1.00      PROE C
ATOM  25127  HA  ASP   123      -6.131 -22.006 -25.869  1.00  0.00      PROE H
ATOM  25128  CB  ASP   123      -5.232 -20.860 -27.486  1.00  0.50      PROE C
ATOM  25129  HB1 ASP   123      -5.199 -20.834 -28.589  1.00  0.00      PROE H
ATOM  25130  HB2 ASP   123      -4.280 -20.850 -27.076  1.00  0.00      PROE H
ATOM  25131  CG  ASP   123      -6.156 -19.778 -26.942  1.00  0.50      PROE C
ATOM  25132  OD1 ASP   123      -6.207 -19.572 -25.697  1.00  0.50      PROE O
ATOM  25133  OD2 ASP   123      -6.872 -19.182 -27.790  1.00  0.50      PROE O
ATOM  25134  C   ASP   123      -6.878 -22.585 -27.687  1.00  1.00      PROE C
ATOM  25135  O   ASP   123      -8.015 -22.351 -27.272  1.00  1.00      PROE O
ATOM  25136  N   PHE   124      -6.582 -23.268 -28.813  1.00  1.00      PROE N
ATOM  25137  HN  PHE   124      -5.630 -23.489 -28.965  1.00  0.00      PROE H
ATOM  25138  CA  PHE   124      -7.529 -23.713 -29.794  1.00  1.00      PROE C
ATOM  25139  HA  PHE   124      -7.896 -22.803 -30.248  1.00  0.00      PROE H
ATOM  25140  CB  PHE   124      -6.779 -24.544 -30.864  1.00  0.50      PROE C
ATOM  25141  HB1 PHE   124      -6.598 -25.545 -30.425  1.00  0.00      PROE H
ATOM  25142  HB2 PHE   124      -5.803 -24.062 -31.034  1.00  0.00      PROE H
ATOM  25143  CG  PHE   124      -7.489 -24.798 -32.159  1.00  0.50      PROE C
ATOM  25144  CD1 PHE   124      -6.902 -25.747 -33.003  1.00  0.50      PROE C
ATOM  25145  HD1 PHE   124      -5.968 -26.206 -32.717  1.00  0.00      PROE H
ATOM  25146  CE1 PHE   124      -7.479 -26.076 -34.230  1.00  0.50      PROE C
ATOM  25147  HE1 PHE   124      -6.894 -26.622 -34.941  1.00  0.00      PROE H
ATOM  25148  CZ  PHE   124      -8.663 -25.451 -34.625  1.00  0.50      PROE C
ATOM  25149  HZ  PHE   124      -9.106 -25.678 -35.585  1.00  0.00      PROE H
ATOM  25150  CD2 PHE   124      -8.668 -24.160 -32.584  1.00  0.50      PROE C
ATOM  25151  HD2 PHE   124      -9.124 -23.397 -31.974  1.00  0.00      PROE H
ATOM  25152  CE2 PHE   124      -9.255 -24.485 -33.809  1.00  0.50      PROE C
ATOM  25153  HE2 PHE   124     -10.169 -23.996 -34.115  1.00  0.00      PROE H
ATOM  25154  C   PHE   124      -8.758 -24.390 -29.223  1.00  1.00      PROE C
ATOM  25155  O   PHE   124      -9.825 -24.308 -29.828  1.00  1.00      PROE O
ATOM  25156  N   GLN   125      -8.651 -25.020 -28.032  1.00  1.00      PROE N
ATOM  25157  HN  GLN   125      -7.827 -24.895 -27.473  1.00  0.00      PROE H
ATOM  25158  CA  GLN   125      -9.781 -25.667 -27.426  1.00  1.00      PROE C
ATOM  25159  HA  GLN   125     -10.541 -25.815 -28.182  1.00  0.00      PROE H
ATOM  25160  CB  GLN   125      -9.413 -27.050 -26.887  1.00  0.50      PROE C
ATOM  25161  HB1 GLN   125      -8.987 -26.974 -25.863  1.00  0.00      PROE H
ATOM  25162  HB2 GLN   125      -8.584 -27.440 -27.527  1.00  0.00      PROE H
ATOM  25163  CG  GLN   125     -10.592 -28.005 -26.996  1.00  0.50      PROE C
ATOM  25164  HG1 GLN   125     -10.851 -28.180 -28.064  1.00  0.00      PROE H
ATOM  25165  HG2 GLN   125     -11.482 -27.569 -26.495  1.00  0.00      PROE H
ATOM  25166  CD  GLN   125     -10.229 -29.326 -26.357  1.00  0.50      PROE C
ATOM  25167  OE1 GLN   125      -9.094 -29.805 -26.371  1.00  0.50      PROE O
ATOM  25168  NE2 GLN   125     -11.283 -29.959 -25.776  1.00  0.50      PROE N
ATOM  25169 HE21 GLN   125     -11.236 -30.934 -25.539  1.00  0.00      PROE H
ATOM  25170 HE22 GLN   125     -12.175 -29.517 -25.732  1.00  0.00      PROE H
ATOM  25171  C   GLN   125     -10.431 -24.885 -26.304  1.00  1.00      PROE C
ATOM  25172  O   GLN   125      -9.730 -24.305 -25.472  1.00  1.00      PROE O
ATOM  25173  N   ASP   126     -11.805 -24.850 -26.311  1.00  1.00      PROE N
ATOM  25174  HN  ASP   126     -12.272 -25.199 -27.116  1.00  0.00      PROE H
ATOM  25175  CA  ASP   126     -12.678 -24.214 -25.334  1.00  1.00      PROE C
ATOM  25176  HA  ASP   126     -12.056 -23.630 -24.667  1.00  0.00      PROE H
ATOM  25177  CB  ASP   126     -13.501 -23.066 -26.008  1.00  0.50      PROE C
ATOM  25178  HB1 ASP   126     -14.257 -23.465 -26.693  1.00  0.00      PROE H
ATOM  25179  HB2 ASP   126     -12.790 -22.450 -26.602  1.00  0.00      PROE H
ATOM  25180  CG  ASP   126     -14.179 -22.099 -25.021  1.00  0.50      PROE C
ATOM  25181  OD1 ASP   126     -13.561 -21.077 -24.616  1.00  0.50      PROE O
ATOM  25182  OD2 ASP   126     -15.367 -22.365 -24.692  1.00  0.50      PROE O
ATOM  25183  C   ASP   126     -13.589 -25.160 -24.482  1.00  1.00      PROE C
ATOM  25184  O   ASP   126     -14.075 -24.714 -23.441  1.00  1.00      PROE O
ATOM  25185  N   SER   127     -13.789 -26.470 -24.847  1.00  1.00      PROE N
ATOM  25186  HN  SER   127     -13.390 -26.761 -25.712  1.00  0.00      PROE H
ATOM  25187  CA  SER   127     -14.636 -27.447 -24.150  1.00  1.00      PROE C
ATOM  25188  HA  SER   127     -15.480 -26.934 -23.710  1.00  0.00      PROE H
ATOM  25189  CB  SER   127     -15.156 -28.530 -25.149  1.00  0.50      PROE C
ATOM  25190  HB1 SER   127     -14.450 -28.590 -26.004  1.00  0.00      PROE H
ATOM  25191  HB2 SER   127     -16.146 -28.201 -25.544  1.00  0.00      PROE H
ATOM  25192  OG  SER   127     -15.255 -29.839 -24.589  1.00  0.50      PROE O
ATOM  25193  HG1 SER   127     -15.597 -30.402 -25.305  1.00  0.00      PROE H
ATOM  25194  C   SER   127     -13.860 -28.140 -23.047  1.00  1.00      PROE C
ATOM  25195  O   SER   127     -13.007 -28.951 -23.362  1.00  1.00      PROE O
ATOM  25196  N   LYS   128     -14.274 -27.963 -21.758  1.00  1.00      PROE N
ATOM  25197  HN  LYS   128     -15.047 -27.349 -21.615  1.00  0.00      PROE H
ATOM  25198  CA  LYS   128     -13.628 -28.483 -20.556  1.00  1.00      PROE C
ATOM  25199  HA  LYS   128     -12.881 -27.735 -20.343  1.00  0.00      PROE H
ATOM  25200  CB  LYS   128     -14.514 -28.546 -19.270  1.00  0.50      PROE C
ATOM  25201  HB1 LYS   128     -15.064 -29.511 -19.260  1.00  0.00      PROE H
ATOM  25202  HB2 LYS   128     -15.284 -27.745 -19.355  1.00  0.00      PROE H
ATOM  25203  CG  LYS   128     -13.736 -28.305 -17.938  1.00  0.50      PROE C
ATOM  25204  HG1 LYS   128     -13.671 -27.208 -17.749  1.00  0.00      PROE H
ATOM  25205  HG2 LYS   128     -12.696 -28.680 -18.054  1.00  0.00      PROE H
ATOM  25206  CD  LYS   128     -14.383 -29.038 -16.754  1.00  0.50      PROE C
ATOM  25207  HD1 LYS   128     -14.650 -30.011 -17.209  1.00  0.00      PROE H
ATOM  25208  HD2 LYS   128     -15.295 -28.437 -16.553  1.00  0.00      PROE H
ATOM  25209  CE  LYS   128     -13.564 -29.261 -15.475  1.00  0.50      PROE C
ATOM  25210  HE1 LYS   128     -12.969 -28.350 -15.239  1.00  0.00      PROE H
ATOM  25211  HE2 LYS   128     -12.895 -30.142 -15.538  1.00  0.00      PROE H
ATOM  25212  NZ  LYS   128     -14.552 -29.451 -14.379  1.00  0.50      PROE N
ATOM  25213  HZ1 LYS   128     -14.865 -30.425 -14.310  1.00  0.00      PROE H
ATOM  25214  HZ2 LYS   128     -15.326 -28.762 -14.469  1.00  0.00      PROE H
ATOM  25215  HZ3 LYS   128     -14.081 -29.254 -13.462  1.00  0.00      PROE H
ATOM  25216  C   LYS   128     -12.845 -29.798 -20.603  1.00  1.00      PROE C
ATOM  25217  O   LYS   128     -11.758 -29.882 -20.037  1.00  1.00      PROE O
ATOM  25218  N   ASP   129     -13.318 -30.851 -21.317  1.00  1.00      PROE N
ATOM  25219  HN  ASP   129     -14.125 -30.713 -21.890  1.00  0.00      PROE H
ATOM  25220  CA  ASP   129     -12.710 -32.172 -21.428  1.00  1.00      PROE C
ATOM  25221  HA  ASP   129     -12.633 -32.584 -20.431  1.00  0.00      PROE H
ATOM  25222  CB  ASP   129     -13.441 -33.220 -22.350  1.00  0.50      PROE C
ATOM  25223  HB1 ASP   129     -13.631 -32.833 -23.356  1.00  0.00      PROE H
ATOM  25224  HB2 ASP   129     -14.402 -33.491 -21.886  1.00  0.00      PROE H
ATOM  25225  CG  ASP   129     -12.627 -34.550 -22.414  1.00  0.50      PROE C
ATOM  25226  OD1 ASP   129     -12.618 -35.292 -21.393  1.00  0.50      PROE O
ATOM  25227  OD2 ASP   129     -11.938 -34.770 -23.452  1.00  0.50      PROE O
ATOM  25228  C   ASP   129     -11.343 -32.164 -21.954  1.00  1.00      PROE C
ATOM  25229  O   ASP   129     -10.480 -32.858 -21.395  1.00  1.00      PROE O
ATOM  25230  N   GLY   130     -11.089 -31.334 -22.985  1.00  1.00      PROE N
ATOM  25231  HN  GLY   130     -11.815 -30.782 -23.405  1.00  0.00      PROE H
ATOM  25232  CA  GLY   130      -9.811 -31.347 -23.531  1.00  1.00      PROE C
ATOM  25233  HA1 GLY   130      -9.695 -30.784 -24.401  1.00  0.00      PROE H
ATOM  25234  HA2 GLY   130      -9.488 -32.368 -23.678  1.00  0.00      PROE H
ATOM  25235  C   GLY   130      -8.911 -30.704 -22.603  1.00  1.00      PROE C
ATOM  25236  O   GLY   130      -7.884 -30.285 -23.124  1.00  1.00      PROE O
ATOM  25237  N   LEU   131      -9.222 -30.586 -21.237  1.00  1.00      PROE N
ATOM  25238  HN  LEU   131     -10.094 -30.945 -20.900  1.00  0.00      PROE H
ATOM  25239  CA  LEU   131      -8.318 -29.985 -20.343  1.00  1.00      PROE C
ATOM  25240  HA  LEU   131      -8.289 -29.319 -21.046  1.00  0.00      PROE H
ATOM  25241  CB  LEU   131      -8.646 -29.231 -19.071  1.00  0.50      PROE C
ATOM  25242  HB1 LEU   131      -9.131 -29.646 -18.212  1.00  0.00      PROE H
ATOM  25243  HB2 LEU   131      -9.453 -28.588 -19.423  1.00  0.00      PROE H
ATOM  25244  CG  LEU   131      -6.752 -27.816 -18.084  1.00  0.50      PROE C
ATOM  25245  HG  LEU   131      -6.439 -26.769 -17.657  1.00  0.00      PROE H
ATOM  25246  CD1 LEU   131      -5.306 -27.509 -18.539  1.00  0.50      PROE C
ATOM  25247 HD11 LEU   131      -5.426 -26.639 -18.980  1.00  0.00      PROE H
ATOM  25248 HD12 LEU   131      -4.914 -28.204 -19.259  1.00  0.00      PROE H
ATOM  25249 HD13 LEU   131      -4.512 -27.486 -17.802  1.00  0.00      PROE H
ATOM  25250  CD2 LEU   131      -7.153 -26.855 -16.228  1.00  0.50      PROE C
ATOM  25251 HD21 LEU   131      -6.622 -27.270 -15.390  1.00  0.00      PROE H
ATOM  25252 HD22 LEU   131      -8.221 -27.049 -16.069  1.00  0.00      PROE H
ATOM  25253 HD23 LEU   131      -7.076 -25.769 -16.246  1.00  0.00      PROE H
ATOM  25254  C   LEU   131      -6.926 -30.369 -20.536  1.00  1.00      PROE C
ATOM  25255  O   LEU   131      -5.912 -29.820 -20.126  1.00  1.00      PROE O
ATOM  25256  N   ALA   132      -6.925 -31.507 -20.978  1.00  1.00      PROE N
ATOM  25257  HN  ALA   132      -7.818 -31.945 -21.066  1.00  0.00      PROE H
ATOM  25258  CA  ALA   132      -5.996 -32.199 -21.488  1.00  1.00      PROE C
ATOM  25259  HA  ALA   132      -5.486 -32.771 -20.760  1.00  0.00      PROE H
ATOM  25260  CB  ALA   132      -6.634 -32.906 -22.631  1.00  0.50      PROE C
ATOM  25261  HB1 ALA   132      -7.103 -32.332 -23.460  1.00  0.00      PROE H
ATOM  25262  HB2 ALA   132      -7.514 -33.461 -22.220  1.00  0.00      PROE H
ATOM  25263  HB3 ALA   132      -6.008 -33.665 -23.153  1.00  0.00      PROE H
ATOM  25264  C   ALA   132      -5.116 -31.607 -22.478  1.00  1.00      PROE C
ATOM  25265  O   ALA   132      -4.260 -32.390 -22.097  1.00  1.00      PROE O
ATOM  25266  N   HSD   133      -5.142 -30.499 -23.478  1.00  1.00      PROE N
ATOM  25267  HN  HSD   133      -5.933 -29.879 -23.457  1.00  0.00      PROE H
ATOM  25268  CA  HSD   133      -4.168 -30.369 -24.559  1.00  1.00      PROE C
ATOM  25269  HA  HSD   133      -4.856 -30.512 -25.380  1.00  0.00      PROE H
ATOM  25270  CB  HSD   133      -3.030 -28.733 -25.558  1.00  0.50      PROE C
ATOM  25271  HB1 HSD   133      -3.343 -28.005 -24.806  1.00  0.00      PROE H
ATOM  25272  HB2 HSD   133      -3.708 -28.681 -26.420  1.00  0.00      PROE H
ATOM  25273  ND1 HSD   133       0.302 -28.245 -25.309  1.00  0.50      PROE N
ATOM  25274  HD1 HSD   133       0.175 -28.142 -24.319  1.00  0.00      PROE H
ATOM  25275  CG  HSD   133      -0.941 -28.426 -26.171  1.00  0.50      PROE C
ATOM  25276  CE1 HSD   133       1.505 -28.514 -25.980  1.00  0.50      PROE C
ATOM  25277  HE1 HSD   133       2.486 -28.481 -25.511  1.00  0.00      PROE H
ATOM  25278  NE2 HSD   133       1.234 -28.848 -27.261  1.00  0.50      PROE N
ATOM  25279  CD2 HSD   133      -0.206 -28.716 -27.344  1.00  0.50      PROE C
ATOM  25280  HD2 HSD   133      -0.631 -28.935 -28.316  1.00  0.00      PROE H
ATOM  25281  C   HSD   133      -3.417 -31.745 -24.530  1.00  1.00      PROE C
ATOM  25282  O   HSD   133      -3.972 -32.553 -25.270  1.00  1.00      PROE O
ATOM  25283  N   ARG   134      -2.493 -32.046 -23.394  1.00  1.00      PROE N
ATOM  25284  HN  ARG   134      -2.633 -32.702 -22.652  1.00  0.00      PROE H
ATOM  25285  CA  ARG   134      -1.351 -31.245 -23.819  1.00  1.00      PROE C
ATOM  25286  HA  ARG   134      -0.464 -31.758 -23.492  1.00  0.00      PROE H
ATOM  25287  CB  ARG   134      -1.376 -31.034 -25.335  1.00  0.50      PROE C
ATOM  25288  HB1 ARG   134      -0.403 -30.529 -25.518  1.00  0.00      PROE H
ATOM  25289  HB2 ARG   134      -2.068 -30.591 -26.034  1.00  0.00      PROE H
ATOM  25290  CG  ARG   134      -1.147 -32.298 -26.162  1.00  0.50      PROE C
ATOM  25291  HG1 ARG   134      -1.596 -32.191 -27.172  1.00  0.00      PROE H
ATOM  25292  HG2 ARG   134      -1.665 -33.178 -25.724  1.00  0.00      PROE H
ATOM  25293  CD  ARG   134       0.332 -32.662 -26.286  1.00  0.50      PROE C
ATOM  25294  HD1 ARG   134       0.910 -31.778 -26.656  1.00  0.00      PROE H
ATOM  25295  HD2 ARG   134       0.473 -33.454 -27.052  1.00  0.00      PROE H
ATOM  25296  NE  ARG   134       0.928 -33.087 -25.023  1.00  0.50      PROE N
ATOM  25297  HE  ARG   134       1.567 -32.475 -24.561  1.00  0.00      PROE H
ATOM  25298  CZ  ARG   134       0.737 -34.280 -24.467  1.00  0.50      PROE C
ATOM  25299  NH1 ARG   134      -0.036 -35.178 -25.063  1.00  0.50      PROE N
ATOM  25300 HH11 ARG   134      -0.416 -34.942 -25.950  1.00  0.00      PROE H
ATOM  25301 HH12 ARG   134      -0.013 -36.113 -24.712  1.00  0.00      PROE H
ATOM  25302  NH2 ARG   134       1.320 -34.577 -23.314  1.00  0.50      PROE N
ATOM  25303 HH21 ARG   134       1.974 -33.946 -22.912  1.00  0.00      PROE H
ATOM  25304 HH22 ARG   134       1.252 -35.501 -22.949  1.00  0.00      PROE H
ATOM  25305  C   ARG   134      -1.334 -29.901 -23.102  1.00  1.00      PROE C
ATOM  25306  O   ARG   134      -1.167 -28.855 -23.729  1.00  1.00      PROE O
ATOM  25307  N   TYR   135      -1.507 -29.937 -21.784  1.00  1.00      PROE N
ATOM  25308  HN  TYR   135      -1.671 -30.790 -21.298  1.00  0.00      PROE H
ATOM  25309  CA  TYR   135      -1.550 -28.722 -20.985  1.00  1.00      PROE C
ATOM  25310  HA  TYR   135      -1.949 -27.912 -21.579  1.00  0.00      PROE H
ATOM  25311  CB  TYR   135      -2.442 -28.925 -19.762  1.00  0.50      PROE C
ATOM  25312  HB1 TYR   135      -3.457 -28.972 -20.213  1.00  0.00      PROE H
ATOM  25313  HB2 TYR   135      -2.411 -28.102 -19.022  1.00  0.00      PROE H
ATOM  25314  CG  TYR   135      -2.226 -30.241 -19.045  1.00  0.50      PROE C
ATOM  25315  CD1 TYR   135      -1.074 -30.471 -18.304  1.00  0.50      PROE C
ATOM  25316  HD1 TYR   135      -0.318 -29.702 -18.221  1.00  0.00      PROE H
```
