## Supplementary material for "PCNA is a Nucleotide Exchange Factor for the Clamp Loader ATPase Complex": molecular dynamics input files: prot_posres.ref (part 3 of 17)

```
ATOM  25317  CE1 TYR   135      -0.875 -31.668 -17.647  1.00  0.50      PROE C
ATOM  25318  HE1 TYR   135       0.022 -31.839 -17.064  1.00  0.00      PROE H
ATOM  25319  CZ  TYR   135      -1.835 -32.654 -17.722  1.00  0.50      PROE C
ATOM  25320  OH  TYR   135      -1.642 -33.849 -17.069  1.00  0.50      PROE O
ATOM  25321  HH  TYR   135      -1.812 -34.537 -17.732  1.00  0.00      PROE H
ATOM  25322  CD2 TYR   135      -3.178 -31.248 -19.103  1.00  0.50      PROE C
ATOM  25323  HD2 TYR   135      -4.057 -31.121 -19.708  1.00  0.00      PROE H
ATOM  25324  CE2 TYR   135      -2.988 -32.449 -18.448  1.00  0.50      PROE C
ATOM  25325  HE2 TYR   135      -3.729 -33.228 -18.507  1.00  0.00      PROE H
ATOM  25326  C   TYR   135      -0.142 -28.301 -20.573  1.00  1.00      PROE C
ATOM  25327  O   TYR   135       0.862 -28.904 -20.961  1.00  1.00      PROE O
ATOM  25328  N   LYS   136      -0.069 -27.242 -19.769  1.00  1.00      PROE N
ATOM  25329  HN  LYS   136      -0.888 -26.691 -19.572  1.00  0.00      PROE H
ATOM  25330  CA  LYS   136       1.182 -26.749 -19.213  1.00  1.00      PROE C
ATOM  25331  HA  LYS   136       1.933 -27.526 -19.286  1.00  0.00      PROE H
ATOM  25332  CB  LYS   136       1.666 -25.491 -19.944  1.00  0.50      PROE C
ATOM  25333  HB1 LYS   136       1.092 -24.593 -19.624  1.00  0.00      PROE H
ATOM  25334  HB2 LYS   136       1.418 -25.648 -21.022  1.00  0.00      PROE H
ATOM  25335  CG  LYS   136       3.162 -25.248 -19.833  1.00  0.50      PROE C
ATOM  25336  HG1 LYS   136       3.681 -26.234 -19.865  1.00  0.00      PROE H
ATOM  25337  HG2 LYS   136       3.401 -24.771 -18.853  1.00  0.00      PROE H
ATOM  25338  CD  LYS   136       3.674 -24.404 -20.988  1.00  0.50      PROE C
ATOM  25339  HD1 LYS   136       3.234 -23.386 -20.921  1.00  0.00      PROE H
ATOM  25340  HD2 LYS   136       3.324 -24.865 -21.943  1.00  0.00      PROE H
ATOM  25341  CE  LYS   136       5.192 -24.329 -20.984  1.00  0.50      PROE C
ATOM  25342  HE1 LYS   136       5.620 -25.357 -20.980  1.00  0.00      PROE H
ATOM  25343  HE2 LYS   136       5.568 -23.803 -20.081  1.00  0.00      PROE H
ATOM  25344  NZ  LYS   136       5.718 -23.641 -22.195  1.00  0.50      PROE N
ATOM  25345  HZ1 LYS   136       5.359 -22.662 -22.174  1.00  0.00      PROE H
ATOM  25346  HZ2 LYS   136       5.423 -24.138 -23.060  1.00  0.00      PROE H
ATOM  25347  HZ3 LYS   136       6.759 -23.616 -22.149  1.00  0.00      PROE H
ATOM  25348  C   LYS   136       0.982 -26.454 -17.734  1.00  1.00      PROE C
ATOM  25349  O   LYS   136      -0.098 -26.023 -17.320  1.00  1.00      PROE O
ATOM  25350  N   CYS   137       2.025 -26.685 -16.944  1.00  1.00      PROE N
ATOM  25351  HN  CYS   137       2.886 -27.023 -17.317  1.00  0.00      PROE H
ATOM  25352  CA  CYS   137       1.948 -26.553 -15.496  1.00  1.00      PROE C
ATOM  25353  HA  CYS   137       0.914 -26.566 -15.177  1.00  0.00      PROE H
ATOM  25354  CB  CYS   137       2.666 -27.716 -14.809  1.00  0.50      PROE C
ATOM  25355  HB1 CYS   137       2.669 -27.568 -13.704  1.00  0.00      PROE H
ATOM  25356  HB2 CYS   137       3.714 -27.747 -15.145  1.00  0.00      PROE H
ATOM  25357  SG  CYS   137       1.961 -29.338 -15.184  1.00  0.50      PROE S
ATOM  25358  HG1 CYS   137       0.849 -29.173 -14.479  1.00  0.00      PROE H
ATOM  25359  C   CYS   137       2.548 -25.229 -15.042  1.00  1.00      PROE C
ATOM  25360  O   CYS   137       3.610 -24.815 -15.519  1.00  1.00      PROE O
ATOM  25361  N   VAL   138       1.856 -24.569 -14.117  1.00  1.00      PROE N
ATOM  25362  HN  VAL   138       1.004 -24.940 -13.754  1.00  0.00      PROE H
ATOM  25363  CA  VAL   138       2.284 -23.294 -13.552  1.00  1.00      PROE C
ATOM  25364  HA  VAL   138       3.286 -23.061 -13.869  1.00  0.00      PROE H
ATOM  25365  CB  VAL   138       1.373 -22.134 -13.974  1.00  0.50      PROE C
ATOM  25366  HB  VAL   138       0.324 -22.388 -13.720  1.00  0.00      PROE H
ATOM  25367  CG1 VAL   138       1.787 -20.850 -13.271  1.00  0.50      PROE C
ATOM  25368 HG11 VAL   138       2.874 -20.669 -13.400  1.00  0.00      PROE H
ATOM  25369 HG12 VAL   138       1.566 -20.898 -12.184  1.00  0.00      PROE H
ATOM  25370 HG13 VAL   138       1.225 -19.984 -13.686  1.00  0.00      PROE H
ATOM  25371  CG2 VAL   138       1.385 -21.961 -15.483  1.00  0.50      PROE C
ATOM  25372 HG21 VAL   138       1.185 -22.909 -16.023  1.00  0.00      PROE H
ATOM  25373 HG22 VAL   138       2.370 -21.565 -15.792  1.00  0.00      PROE H
ATOM  25374 HG23 VAL   138       0.619 -21.225 -15.796  1.00  0.00      PROE H
ATOM  25375  C   VAL   138       2.288 -23.456 -12.039  1.00  1.00      PROE C
ATOM  25376  O   VAL   138       1.223 -23.579 -11.422  1.00  1.00      PROE O
ATOM  25377  N   ILE   139       3.475 -23.463 -11.442  1.00  1.00      PROE N
ATOM  25378  HN  ILE   139       4.323 -23.365 -11.970  1.00  0.00      PROE H
ATOM  25379  CA  ILE   139       3.616 -23.619  -9.997  1.00  1.00      PROE C
ATOM  25380  HA  ILE   139       2.751 -24.118  -9.592  1.00  0.00      PROE H
ATOM  25381  CB  ILE   139       4.850 -24.454  -9.634  1.00  0.50      PROE C
ATOM  25382  HB  ILE   139       5.751 -24.040 -10.150  1.00  0.00      PROE H
ATOM  25383  CG2 ILE   139       5.115 -24.388  -8.138  1.00  0.50      PROE C
ATOM  25384 HG21 ILE   139       4.201 -24.638  -7.557  1.00  0.00      PROE H
ATOM  25385 HG22 ILE   139       5.474 -23.385  -7.820  1.00  0.00      PROE H
ATOM  25386 HG23 ILE   139       5.911 -25.110  -7.850  1.00  0.00      PROE H
ATOM  25387  CG1 ILE   139       4.669 -25.907 -10.079  1.00  0.50      PROE C
ATOM  25388 HG11 ILE   139       3.594 -26.177  -9.989  1.00  0.00      PROE H
ATOM  25389 HG12 ILE   139       5.222 -26.570  -9.371  1.00  0.00      PROE H
ATOM  25390  CD  ILE   139       5.168 -26.201 -11.472  1.00  0.50      PROE C
ATOM  25391  HD1 ILE   139       6.282 -26.167 -11.483  1.00  0.00      PROE H
ATOM  25392  HD2 ILE   139       4.787 -25.487 -12.228  1.00  0.00      PROE H
ATOM  25393  HD3 ILE   139       4.848 -27.215 -11.764  1.00  0.00      PROE H
ATOM  25394  C   ILE   139       3.679 -22.231  -9.372  1.00  1.00      PROE C
ATOM  25395  O   ILE   139       4.647 -21.493  -9.569  1.00  1.00      PROE O
ATOM  25396  N   ILE   140       2.647 -21.876  -8.610  1.00  1.00      PROE N
ATOM  25397  HN  ILE   140       1.907 -22.520  -8.439  1.00  0.00      PROE H
ATOM  25398  CA  ILE   140       2.571 -20.569  -7.955  1.00  1.00      PROE C
ATOM  25399  HA  ILE   140       3.182 -19.853  -8.484  1.00  0.00      PROE H
ATOM  25400  CB  ILE   140       1.141 -20.036  -7.900  1.00  0.50      PROE C
ATOM  25401  HB  ILE   140       0.518 -20.746  -7.305  1.00  0.00      PROE H
ATOM  25402  CG2 ILE   140       1.107 -18.676  -7.220  1.00  0.50      PROE C
ATOM  25403 HG21 ILE   140       1.867 -17.985  -7.641  1.00  0.00      PROE H
ATOM  25404 HG22 ILE   140       1.320 -18.771  -6.131  1.00  0.00      PROE H
ATOM  25405 HG23 ILE   140       0.104 -18.213  -7.326  1.00  0.00      PROE H
ATOM  25406  CG1 ILE   140       0.549 -19.947  -9.308  1.00  0.50      PROE C
ATOM  25407 HG11 ILE   140      -0.530 -19.684  -9.201  1.00  0.00      PROE H
ATOM  25408 HG12 ILE   140       0.587 -20.939  -9.809  1.00  0.00      PROE H
ATOM  25409  CD  ILE   140       1.214 -18.912 -10.184  1.00  0.50      PROE C
ATOM  25410  HD1 ILE   140       2.225 -19.280 -10.454  1.00  0.00      PROE H
ATOM  25411  HD2 ILE   140       1.293 -17.913  -9.708  1.00  0.00      PROE H
ATOM  25412  HD3 ILE   140       0.644 -18.785 -11.131  1.00  0.00      PROE H
ATOM  25413  C   ILE   140       3.178 -20.745  -6.566  1.00  1.00      PROE C
ATOM  25414  O   ILE   140       2.527 -21.211  -5.630  1.00  1.00      PROE O
ATOM  25415  N   ASN   141       4.448 -20.371  -6.434  1.00  1.00      PROE N
ATOM  25416  HN  ASN   141       4.941 -19.952  -7.196  1.00  0.00      PROE H
ATOM  25417  CA  ASN   141       5.112 -20.459  -5.143  1.00  1.00      PROE C
ATOM  25418  HA  ASN   141       4.875 -21.413  -4.685  1.00  0.00      PROE H
ATOM  25419  CB  ASN   141       6.625 -20.322  -5.312  1.00  0.50      PROE C
ATOM  25420  HB1 ASN   141       7.115 -20.161  -4.324  1.00  0.00      PROE H
ATOM  25421  HB2 ASN   141       6.837 -19.433  -5.942  1.00  0.00      PROE H
ATOM  25422  CG  ASN   141       7.260 -21.567  -5.896  1.00  0.50      PROE C
ATOM  25423  OD1 ASN   141       6.879 -22.688  -5.559  1.00  0.50      PROE O
ATOM  25424  ND2 ASN   141       8.236 -21.376  -6.776  1.00  0.50      PROE N
ATOM  25425 HD21 ASN   141       8.710 -22.183  -7.132  1.00  0.00      PROE H
ATOM  25426 HD22 ASN   141       8.576 -20.461  -6.947  1.00  0.00      PROE H
ATOM  25427  C   ASN   141       4.591 -19.380  -4.203  1.00  1.00      PROE C
ATOM  25428  O   ASN   141       4.350 -18.240  -4.612  1.00  1.00      PROE O
ATOM  25429  N   GLU   142       4.420 -19.750  -2.932  1.00  1.00      PROE N
ATOM  25430  HN  GLU   142       4.631 -20.668  -2.616  1.00  0.00      PROE H
ATOM  25431  CA  GLU   142       3.962 -18.839  -1.881  1.00  1.00      PROE C
ATOM  25432  HA  GLU   142       3.809 -19.437  -0.992  1.00  0.00      PROE H
ATOM  25433  CB  GLU   142       5.023 -17.771  -1.580  1.00  0.50      PROE C
ATOM  25434  HB1 GLU   142       4.804 -17.319  -0.586  1.00  0.00      PROE H
ATOM  25435  HB2 GLU   142       4.968 -16.956  -2.340  1.00  0.00      PROE H
ATOM  25436  CG  GLU   142       6.476 -18.264  -1.604  1.00  0.50      PROE C
ATOM  25437  HG1 GLU   142       7.166 -17.422  -1.376  1.00  0.00      PROE H
ATOM  25438  HG2 GLU   142       6.770 -18.647  -2.598  1.00  0.00      PROE H
ATOM  25439  CD  GLU   142       6.786 -19.349  -0.578  1.00  0.50      PROE C
ATOM  25440  OE1 GLU   142       5.909 -19.702   0.240  1.00  0.50      PROE O
ATOM  25441  OE2 GLU   142       7.928 -19.856  -0.593  1.00  0.50      PROE O
ATOM  25442  C   GLU   142       2.620 -18.204  -2.260  1.00  1.00      PROE C
ATOM  25443  O   GLU   142       2.489 -16.992  -2.437  1.00  1.00      PROE O
ATOM  25444  N   ALA   143       1.619 -19.075  -2.378  1.00  1.00      PROE N
ATOM  25445  HN  ALA   143       1.804 -20.057  -2.284  1.00  0.00      PROE H
ATOM  25446  CA  ALA   143       0.278 -18.681  -2.793  1.00  1.00      PROE C
ATOM  25447  HA  ALA   143       0.381 -18.036  -3.656  1.00  0.00      PROE H
ATOM  25448  CB  ALA   143      -0.531 -19.918  -3.189  1.00  0.50      PROE C
ATOM  25449  HB1 ALA   143      -1.072 -20.366  -2.331  1.00  0.00      PROE H
ATOM  25450  HB2 ALA   143       0.137 -20.687  -3.634  1.00  0.00      PROE H
ATOM  25451  HB3 ALA   143      -1.291 -19.633  -3.946  1.00  0.00      PROE H
ATOM  25452  C   ALA   143      -0.476 -17.894  -1.726  1.00  1.00      PROE C
ATOM  25453  O   ALA   143      -1.657 -17.590  -1.928  1.00  1.00      PROE O
ATOM  25454  N   ASN   144       0.165 -17.559  -0.606  1.00  1.00      PROE N
ATOM  25455  HN  ASN   144       1.104 -17.853  -0.466  1.00  0.00      PROE H
ATOM  25456  CA  ASN   144      -0.475 -16.771   0.438  1.00  1.00      PROE C
ATOM  25457  HA  ASN   144      -1.553 -16.864   0.365  1.00  0.00      PROE H
ATOM  25458  CB  ASN   144      -0.053 -17.277   1.823  1.00  0.50      PROE C
ATOM  25459  HB1 ASN   144      -0.569 -16.698   2.621  1.00  0.00      PROE H
ATOM  25460  HB2 ASN   144       1.042 -17.130   1.952  1.00  0.00      PROE H
ATOM  25461  CG  ASN   144      -0.396 -18.735   2.038  1.00  0.50      PROE C
ATOM  25462  OD1 ASN   144      -1.419 -19.223   1.558  1.00  0.50      PROE O
ATOM  25463  ND2 ASN   144       0.461 -19.442   2.763  1.00  0.50      PROE N
ATOM  25464 HD21 ASN   144       0.099 -20.154   3.363  1.00  0.00      PROE H
ATOM  25465 HD22 ASN   144       1.416 -19.190   2.948  1.00  0.00      PROE H
ATOM  25466  C   ASN   144      -0.170 -15.283   0.341  1.00  1.00      PROE C
ATOM  25467  O   ASN   144      -0.911 -14.477   0.914  1.00  1.00      PROE O
ATOM  25468  N   SER   145       0.894 -14.903  -0.364  1.00  1.00      PROE N
ATOM  25469  HN  SER   145       1.511 -15.567  -0.781  1.00  0.00      PROE H
ATOM  25470  CA  SER   145       1.258 -13.504  -0.533  1.00  1.00      PROE C
ATOM  25471  HA  SER   145       1.057 -12.981   0.393  1.00  0.00      PROE H
ATOM  25472  CB  SER   145       2.757 -13.383  -0.823  1.00  0.50      PROE C
ATOM  25473  HB1 SER   145       3.076 -12.321  -0.705  1.00  0.00      PROE H
ATOM  25474  HB2 SER   145       2.966 -13.696  -1.873  1.00  0.00      PROE H
ATOM  25475  OG  SER   145       3.511 -14.210   0.045  1.00  0.50      PROE O
ATOM  25476  HG1 SER   145       4.362 -14.359  -0.379  1.00  0.00      PROE H
ATOM  25477  C   SER   145       0.463 -12.814  -1.635  1.00  1.00      PROE C
ATOM  25478  O   SER   145       0.824 -11.702  -2.035  1.00  1.00      PROE O
ATOM  25479  N   LEU   146      -0.600 -13.441  -2.130  1.00  1.00      PROE N
ATOM  25480  HN  LEU   146      -0.885 -14.307  -1.732  1.00  0.00      PROE H
ATOM  25481  CA  LEU   146      -1.404 -12.882  -3.208  1.00  1.00      PROE C
ATOM  25482  HA  LEU   146      -0.819 -12.166  -3.769  1.00  0.00      PROE H
ATOM  25483  CB  LEU   146      -1.885 -13.986  -4.149  1.00  0.50      PROE C
ATOM  25484  HB1 LEU   146      -2.668 -13.583  -4.833  1.00  0.00      PROE H
ATOM  25485  HB2 LEU   146      -2.364 -14.781  -3.529  1.00  0.00      PROE H
ATOM  25486  CG  LEU   146      -0.816 -14.640  -5.024  1.00  0.50      PROE C
ATOM  25487  HG  LEU   146       0.027 -14.982  -4.371  1.00  0.00      PROE H
ATOM  25488  CD1 LEU   146      -1.375 -15.862  -5.734  1.00  0.50      PROE C
ATOM  25489 HD11 LEU   146      -2.229 -15.577  -6.385  1.00  0.00      PROE H
ATOM  25490 HD12 LEU   146      -1.726 -16.612  -4.992  1.00  0.00      PROE H
ATOM  25491 HD13 LEU   146      -0.591 -16.331  -6.363  1.00  0.00      PROE H
ATOM  25492  CD2 LEU   146      -0.275 -13.637  -6.028  1.00  0.50      PROE C
ATOM  25493 HD21 LEU   146       0.332 -12.857  -5.519  1.00  0.00      PROE H
ATOM  25494 HD22 LEU   146      -1.103 -13.135  -6.567  1.00  0.00      PROE H
ATOM  25495 HD23 LEU   146       0.359 -14.138  -6.782  1.00  0.00      PROE H
ATOM  25496  C   LEU   146      -2.590 -12.126  -2.621  1.00  1.00      PROE C
ATOM  25497  O   LEU   146      -3.379 -12.693  -1.857  1.00  1.00      PROE O
ATOM  25498  N   THR   147      -2.710 -10.850  -2.975  1.00  1.00      PROE N
ATOM  25499  HN  THR   147      -2.021 -10.376  -3.518  1.00  0.00      PROE H
ATOM  25500  CA  THR   147      -3.853 -10.054  -2.556  1.00  1.00      PROE C
ATOM  25501  HA  THR   147      -3.965 -10.155  -1.486  1.00  0.00      PROE H
ATOM  25502  CB  THR   147      -3.613  -8.578  -2.892  1.00  0.50      PROE C
ATOM  25503  HB  THR   147      -3.493  -8.453  -3.994  1.00  0.00      PROE H
ATOM  25504  OG1 THR   147      -2.385  -8.151  -2.288  1.00  0.50      PROE O
ATOM  25505  HG1 THR   147      -1.956  -7.628  -2.984  1.00  0.00      PROE H
ATOM  25506  CG2 THR   147      -4.734  -7.693  -2.361  1.00  0.50      PROE C
ATOM  25507 HG21 THR   147      -4.908  -7.843  -1.277  1.00  0.00      PROE H
ATOM  25508 HG22 THR   147      -5.672  -7.848  -2.930  1.00  0.00      PROE H
ATOM  25509 HG23 THR   147      -4.444  -6.636  -2.547  1.00  0.00      PROE H
ATOM  25510  C   THR   147      -5.119 -10.578  -3.234  1.00  1.00      PROE C
ATOM  25511  O   THR   147      -5.064 -11.200  -4.299  1.00  1.00      PROE O
ATOM  25512  N   LYS   148      -6.269 -10.333  -2.595  1.00  1.00      PROE N
ATOM  25513  HN  LYS   148      -6.275  -9.776  -1.769  1.00  0.00      PROE H
ATOM  25514  CA  LYS   148      -7.528 -10.928  -3.037  1.00  1.00      PROE C
ATOM  25515  HA  LYS   148      -7.438 -12.001  -2.965  1.00  0.00      PROE H
ATOM  25516  CB  LYS   148      -8.671 -10.456  -2.137  1.00  0.50      PROE C
ATOM  25517  HB1 LYS   148      -9.647 -10.675  -2.635  1.00  0.00      PROE H
ATOM  25518  HB2 LYS   148      -8.609  -9.349  -2.012  1.00  0.00      PROE H
ATOM  25519  CG  LYS   148      -8.700 -11.126  -0.774  1.00  0.50      PROE C
ATOM  25520  HG1 LYS   148      -7.829 -10.782  -0.167  1.00  0.00      PROE H
ATOM  25521  HG2 LYS   148      -8.584 -12.226  -0.920  1.00  0.00      PROE H
ATOM  25522  CD  LYS   148     -10.003 -10.847  -0.045  1.00  0.50      PROE C
ATOM  25523  HD1 LYS   148     -10.856 -11.062  -0.730  1.00  0.00      PROE H
ATOM  25524  HD2 LYS   148      -9.994  -9.780   0.130  1.00  0.00      PROE H
ATOM  25525  CE  LYS   148     -10.125 -11.703   1.205  1.00  0.50      PROE C
ATOM  25526  HE1 LYS   148      -9.321 -11.441   1.929  1.00  0.00      PROE H
ATOM  25527  HE2 LYS   148     -10.041 -12.783   0.952  1.00  0.00      PROE H
ATOM  25528  NZ  LYS   148     -11.430 -11.499   1.892  1.00  0.50      PROE N
ATOM  25529  HZ1 LYS   148     -12.241 -11.725   1.288  1.00  0.00      PROE H
ATOM  25530  HZ2 LYS   148     -11.504 -10.489   2.157  1.00  0.00      PROE H
ATOM  25531  HZ3 LYS   148     -11.486 -12.037   2.780  1.00  0.00      PROE H
ATOM  25532  C   LYS   148      -7.850 -10.619  -4.495  1.00  1.00      PROE C
ATOM  25533  O   LYS   148      -8.515 -11.417  -5.165  1.00  1.00      PROE O
ATOM  25534  N   ASP   149      -7.392  -9.476  -5.009  1.00  1.00      PROE N
ATOM  25535  HN  ASP   149      -6.690  -8.902  -4.574  1.00  0.00      PROE H
ATOM  25536  CA  ASP   149      -7.610  -9.168  -6.419  1.00  1.00      PROE C
ATOM  25537  HA  ASP   149      -8.657  -9.310  -6.645  1.00  0.00      PROE H
ATOM  25538  CB  ASP   149      -7.225  -7.715  -6.706  1.00  0.50      PROE C
ATOM  25539  HB1 ASP   149      -7.893  -7.060  -6.100  1.00  0.00      PROE H
ATOM  25540  HB2 ASP   149      -7.543  -7.535  -7.679  1.00  0.00      PROE H
ATOM  25541  CG  ASP   149      -5.834  -7.373  -6.214  1.00  0.50      PROE C
ATOM  25542  OD1 ASP   149      -5.188  -8.254  -5.611  1.00  0.50      PROE O
ATOM  25543  OD2 ASP   149      -5.388  -6.227  -6.430  1.00  0.50      PROE O
ATOM  25544  C   ASP   149      -6.832 -10.128  -7.314  1.00  1.00      PROE C
ATOM  25545  O   ASP   149      -7.345 -10.611  -8.331  1.00  1.00      PROE O
ATOM  25546  N   ALA   150      -5.582 -10.421  -6.941  1.00  1.00      PROE N
ATOM  25547  HN  ALA   150      -5.120  -9.839  -6.243  1.00  0.00      PROE H
ATOM  25548  CA  ALA   150      -4.815 -11.428  -7.665  1.00  1.00      PROE C
ATOM  25549  HA  ALA   150      -4.791 -11.161  -8.712  1.00  0.00      PROE H
ATOM  25550  CB  ALA   150      -3.378 -11.476  -7.146  1.00  0.50      PROE C
ATOM  25551  HB1 ALA   150      -3.340 -11.533  -6.039  1.00  0.00      PROE H
ATOM  25552  HB2 ALA   150      -2.863 -10.557  -7.463  1.00  0.00      PROE H
ATOM  25553  HB3 ALA   150      -2.818 -12.328  -7.581  1.00  0.00      PROE H
ATOM  25554  C   ALA   150      -5.457 -12.801  -7.554  1.00  1.00      PROE C
ATOM  25555  O   ALA   150      -5.415 -13.583  -8.510  1.00  1.00      PROE O
ATOM  25556  N   GLN   151      -6.063 -13.109  -6.405  1.00  1.00      PROE N
ATOM  25557  HN  GLN   151      -5.986 -12.468  -5.636  1.00  0.00      PROE H
ATOM  25558  CA  GLN   151      -6.753 -14.385  -6.256  1.00  1.00      PROE C
ATOM  25559  HA  GLN   151      -6.075 -15.176  -6.550  1.00  0.00      PROE H
ATOM  25560  CB  GLN   151      -7.148 -14.592  -4.795  1.00  0.50      PROE C
ATOM  25561  HB1 GLN   151      -7.610 -15.592  -4.699  1.00  0.00      PROE H
ATOM  25562  HB2 GLN   151      -7.936 -13.858  -4.506  1.00  0.00      PROE H
ATOM  25563  CG  GLN   151      -5.994 -14.433  -3.819  1.00  0.50      PROE C
ATOM  25564  HG1 GLN   151      -5.783 -13.364  -3.627  1.00  0.00      PROE H
ATOM  25565  HG2 GLN   151      -5.069 -14.881  -4.251  1.00  0.00      PROE H
ATOM  25566  CD  GLN   151      -6.244 -15.134  -2.501  1.00  0.50      PROE C
ATOM  25567  OE1 GLN   151      -7.116 -15.997  -2.399  1.00  0.50      PROE O
ATOM  25568  NE2 GLN   151      -5.478 -14.766  -1.480  1.00  0.50      PROE N
ATOM  25569 HE21 GLN   151      -5.513 -15.292  -0.623  1.00  0.00      PROE H
ATOM  25570 HE22 GLN   151      -4.737 -14.099  -1.612  1.00  0.00      PROE H
ATOM  25571  C   GLN   151      -7.973 -14.461  -7.166  1.00  1.00      PROE C
ATOM  25572  O   GLN   151      -8.254 -15.512  -7.750  1.00  1.00      PROE O
ATOM  25573  N   ALA   152      -8.699 -13.351  -7.313  1.00  1.00      PROE N
ATOM  25574  HN  ALA   152      -8.474 -12.517  -6.798  1.00  0.00      PROE H
ATOM  25575  CA  ALA   152      -9.832 -13.330  -8.233  1.00  1.00      PROE C
ATOM  25576  HA  ALA   152     -10.466 -14.178  -8.014  1.00  0.00      PROE H
ATOM  25577  CB  ALA   152     -10.639 -12.045  -8.046  1.00  0.50      PROE C
ATOM  25578  HB1 ALA   152     -10.002 -11.152  -8.234  1.00  0.00      PROE H
ATOM  25579  HB2 ALA   152     -11.009 -11.981  -6.998  1.00  0.00      PROE H
ATOM  25580  HB3 ALA   152     -11.515 -12.009  -8.727  1.00  0.00      PROE H
ATOM  25581  C   ALA   152      -9.368 -13.468  -9.679  1.00  1.00      PROE C
ATOM  25582  O   ALA   152     -10.013 -14.151 -10.485  1.00  1.00      PROE O
ATOM  25583  N   ALA   153      -8.251 -12.825 -10.025  1.00  1.00      PROE N
ATOM  25584  HN  ALA   153      -7.764 -12.229  -9.377  1.00  0.00      PROE H
ATOM  25585  CA  ALA   153      -7.701 -12.977 -11.369  1.00  1.00      PROE C
ATOM  25586  HA  ALA   153      -8.470 -12.737 -12.090  1.00  0.00      PROE H
ATOM  25587  CB  ALA   153      -6.518 -12.030 -11.564  1.00  0.50      PROE C
ATOM  25588  HB1 ALA   153      -5.790 -12.137 -10.728  1.00  0.00      PROE H
ATOM  25589  HB2 ALA   153      -6.861 -10.975 -11.583  1.00  0.00      PROE H
ATOM  25590  HB3 ALA   153      -5.988 -12.261 -12.506  1.00  0.00      PROE H
ATOM  25591  C   ALA   153      -7.283 -14.421 -11.633  1.00  1.00      PROE C
ATOM  25592  O   ALA   153      -7.517 -14.957 -12.723  1.00  1.00      PROE O
ATOM  25593  N   LEU   154      -6.670 -15.068 -10.640  1.00  1.00      PROE N
ATOM  25594  HN  LEU   154      -6.399 -14.595  -9.794  1.00  0.00      PROE H
ATOM  25595  CA  LEU   154      -6.283 -16.467 -10.786  1.00  1.00      PROE C
ATOM  25596  HA  LEU   154      -5.715 -16.576 -11.700  1.00  0.00      PROE H
ATOM  25597  CB  LEU   154      -5.395 -16.878  -9.610  1.00  0.50      PROE C
ATOM  25598  HB1 LEU   154      -5.962 -16.776  -8.656  1.00  0.00      PROE H
ATOM  25599  HB2 LEU   154      -4.589 -16.105  -9.557  1.00  0.00      PROE H
ATOM  25600  CG  LEU   154      -4.711 -18.245  -9.627  1.00  0.50      PROE C
ATOM  25601  HG  LEU   154      -4.571 -18.561 -10.689  1.00  0.00      PROE H
ATOM  25602  CD1 LEU   154      -3.342 -18.147  -8.980  1.00  0.50      PROE C
ATOM  25603 HD11 LEU   154      -3.430 -17.808  -7.925  1.00  0.00      PROE H
ATOM  25604 HD12 LEU   154      -2.693 -17.426  -9.524  1.00  0.00      PROE H
ATOM  25605 HD13 LEU   154      -2.837 -19.137  -8.980  1.00  0.00      PROE H
ATOM  25606  CD2 LEU   154      -5.557 -19.275  -8.900  1.00  0.50      PROE C
ATOM  25607 HD21 LEU   154      -6.554 -19.390  -9.369  1.00  0.00      PROE H
ATOM  25608 HD22 LEU   154      -5.702 -18.981  -7.838  1.00  0.00      PROE H
ATOM  25609 HD23 LEU   154      -5.060 -20.268  -8.907  1.00  0.00      PROE H
ATOM  25610  C   LEU   154      -7.503 -17.374 -10.891  1.00  1.00      PROE C
ATOM  25611  O   LEU   154      -7.475 -18.369 -11.623  1.00  1.00      PROE O
ATOM  25612  N   ARG   155      -8.579 -17.047 -10.173  1.00  1.00      PROE N
ATOM  25613  HN  ARG   155      -8.521 -16.310  -9.494  1.00  0.00      PROE H
ATOM  25614  CA  ARG   155      -9.826 -17.792 -10.312  1.00  1.00      PROE C
ATOM  25615  HA  ARG   155      -9.624 -18.844 -10.158  1.00  0.00      PROE H
ATOM  25616  CB  ARG   155     -10.837 -17.302  -9.275  1.00  0.50      PROE C
ATOM  25617  HB1 ARG   155     -10.722 -16.196  -9.204  1.00  0.00      PROE H
ATOM  25618  HB2 ARG   155     -10.545 -17.702  -8.275  1.00  0.00      PROE H
ATOM  25619  CG  ARG   155     -12.280 -17.631  -9.603  1.00  0.50      PROE C
ATOM  25620  HG1 ARG   155     -12.513 -18.469  -8.918  1.00  0.00      PROE H
ATOM  25621  HG2 ARG   155     -12.515 -17.952 -10.637  1.00  0.00      PROE H
ATOM  25622  CD  ARG   155     -13.206 -16.478  -9.259  1.00  0.50      PROE C
ATOM  25623  HD1 ARG   155     -12.853 -15.569  -9.807  1.00  0.00      PROE H
ATOM  25624  HD2 ARG   155     -13.171 -16.267  -8.164  1.00  0.00      PROE H
ATOM  25625  NE  ARG   155     -14.584 -16.754  -9.654  1.00  0.50      PROE N
ATOM  25626  HE  ARG   155     -14.816 -17.539 -10.206  1.00  0.00      PROE H
ATOM  25627  CZ  ARG   155     -15.571 -15.865  -9.593  1.00  0.50      PROE C
ATOM  25628  NH1 ARG   155     -15.335 -14.637  -9.153  1.00  0.50      PROE N
ATOM  25629 HH11 ARG   155     -14.419 -14.377  -8.915  1.00  0.00      PROE H
ATOM  25630 HH12 ARG   155     -16.101 -13.994  -9.185  1.00  0.00      PROE H
ATOM  25631  NH2 ARG   155     -16.795 -16.206  -9.973  1.00  0.50      PROE N
ATOM  25632 HH21 ARG   155     -17.551 -15.558  -9.855  1.00  0.00      PROE H
ATOM  25633 HH22 ARG   155     -17.060 -17.045 -10.428  1.00  0.00      PROE H
ATOM  25634  C   ARG   155     -10.387 -17.655 -11.722  1.00  1.00      PROE C
ATOM  25635  O   ARG   155     -10.835 -18.636 -12.326  1.00  1.00      PROE O
ATOM  25636  N   ARG   156     -10.371 -16.434 -12.261  1.00  1.00      PROE N
ATOM  25637  HN  ARG   156     -10.023 -15.649 -11.743  1.00  0.00      PROE H
ATOM  25638  CA  ARG   156     -10.820 -16.210 -13.633  1.00  1.00      PROE C
ATOM  25639  HA  ARG   156     -11.834 -16.570 -13.749  1.00  0.00      PROE H
ATOM  25640  CB  ARG   156     -10.750 -14.718 -13.958  1.00  0.50      PROE C
ATOM  25641  HB1 ARG   156     -10.689 -14.591 -15.068  1.00  0.00      PROE H
ATOM  25642  HB2 ARG   156      -9.816 -14.290 -13.531  1.00  0.00      PROE H
ATOM  25643  CG  ARG   156     -11.953 -13.918 -13.494  1.00  0.50      PROE C
ATOM  25644  HG1 ARG   156     -11.972 -13.944 -12.381  1.00  0.00      PROE H
ATOM  25645  HG2 ARG   156     -12.872 -14.389 -13.915  1.00  0.00      PROE H
ATOM  25646  CD  ARG   156     -11.891 -12.497 -14.027  1.00  0.50      PROE C
ATOM  25647  HD1 ARG   156     -12.572 -12.411 -14.901  1.00  0.00      PROE H
ATOM  25648  HD2 ARG   156     -10.850 -12.267 -14.358  1.00  0.00      PROE H
ATOM  25649  NE  ARG   156     -12.278 -11.517 -13.015  1.00  0.50      PROE N
ATOM  25650  HE  ARG   156     -12.613 -11.827 -12.133  1.00  0.00      PROE H
ATOM  25651  CZ  ARG   156     -12.284 -10.204 -13.215  1.00  0.50      PROE C
ATOM  25652  NH1 ARG   156     -11.920  -9.712 -14.392  1.00  0.50      PROE N
ATOM  25653 HH11 ARG   156     -11.792 -10.328 -15.165  1.00  0.00      PROE H
ATOM  25654 HH12 ARG   156     -12.024  -8.748 -14.590  1.00  0.00      PROE H
ATOM  25655  NH2 ARG   156     -12.649  -9.382 -12.242  1.00  0.50      PROE N
ATOM  25656 HH21 ARG   156     -12.998  -9.765 -11.388  1.00  0.00      PROE H
ATOM  25657 HH22 ARG   156     -12.857  -8.421 -12.423  1.00  0.00      PROE H
ATOM  25658  C   ARG   156      -9.980 -17.015 -14.619  1.00  1.00      PROE C
ATOM  25659  O   ARG   156     -10.505 -17.602 -15.575  1.00  1.00      PROE O
ATOM  25660  N   THR   157      -8.664 -17.050 -14.398  1.00  1.00      PROE N
ATOM  25661  HN  THR   157      -8.265 -16.536 -13.638  1.00  0.00      PROE H
ATOM  25662  CA  THR   157      -7.777 -17.820 -15.266  1.00  1.00      PROE C
ATOM  25663  HA  THR   157      -7.922 -17.505 -16.288  1.00  0.00      PROE H
ATOM  25664  CB  THR   157      -6.319 -17.567 -14.881  1.00  0.50      PROE C
ATOM  25665  HB  THR   157      -6.162 -17.775 -13.797  1.00  0.00      PROE H
ATOM  25666  OG1 THR   157      -5.987 -16.196 -15.131  1.00  0.50      PROE O
ATOM  25667  HG1 THR   157      -6.476 -15.673 -14.483  1.00  0.00      PROE H
ATOM  25668  CG2 THR   157      -5.395 -18.465 -15.690  1.00  0.50      PROE C
ATOM  25669 HG21 THR   157      -5.623 -18.377 -16.773  1.00  0.00      PROE H
ATOM  25670 HG22 THR   157      -5.476 -19.531 -15.393  1.00  0.00      PROE H
ATOM  25671 HG23 THR   157      -4.360 -18.148 -15.541  1.00  0.00      PROE H
ATOM  25672  C   THR   157      -8.099 -19.308 -15.199  1.00  1.00      PROE C
ATOM  25673  O   THR   157      -8.186 -19.984 -16.231  1.00  1.00      PROE O
ATOM  25674  N   MET   158      -8.272 -19.837 -13.984  1.00  1.00      PROE N
ATOM  25675  HN  MET   158      -8.139 -19.296 -13.151  1.00  0.00      PROE H
ATOM  25676  CA  MET   158      -8.666 -21.235 -13.829  1.00  1.00      PROE C
ATOM  25677  HA  MET   158      -7.931 -21.860 -14.321  1.00  0.00      PROE H
ATOM  25678  CB  MET   158      -8.755 -21.599 -12.347  1.00  0.50      PROE C
ATOM  25679  HB1 MET   158      -9.267 -22.585 -12.263  1.00  0.00      PROE H
ATOM  25680  HB2 MET   158      -9.369 -20.831 -11.823  1.00  0.00      PROE H
ATOM  25681  CG  MET   158      -7.416 -21.743 -11.655  1.00  0.50      PROE C
ATOM  25682  HG1 MET   158      -6.833 -20.807 -11.796  1.00  0.00      PROE H
ATOM  25683  HG2 MET   158      -6.848 -22.565 -12.145  1.00  0.00      PROE H
ATOM  25684  SD  MET   158      -7.586 -22.079  -9.892  1.00  0.50      PROE S
ATOM  25685  CE  MET   158      -8.573 -23.572  -9.923  1.00  0.50      PROE C
ATOM  25686  HE1 MET   158      -8.245 -24.254 -10.733  1.00  0.00      PROE H
ATOM  25687  HE2 MET   158      -9.646 -23.344 -10.092  1.00  0.00      PROE H
ATOM  25688  HE3 MET   158      -8.494 -24.121  -8.960  1.00  0.00      PROE H
ATOM  25689  C   MET   158      -9.994 -21.520 -14.512  1.00  1.00      PROE C
ATOM  25690  O   MET   158     -10.203 -22.622 -15.031  1.00  1.00      PROE O
ATOM  25691  N   GLU   159     -10.901 -20.542 -14.523  1.00  1.00      PROE N
ATOM  25692  HN  GLU   159     -10.720 -19.636 -14.143  1.00  0.00      PROE H
ATOM  25693  CA  GLU   159     -12.202 -20.748 -15.148  1.00  1.00      PROE C
ATOM  25694  HA  GLU   159     -12.604 -21.708 -14.861  1.00  0.00      PROE H
ATOM  25695  CB  GLU   159     -13.173 -19.650 -14.699  1.00  0.50      PROE C
ATOM  25696  HB1 GLU   159     -12.690 -18.656 -14.837  1.00  0.00      PROE H
ATOM  25697  HB2 GLU   159     -13.335 -19.782 -13.607  1.00  0.00      PROE H
ATOM  25698  CG  GLU   159     -14.533 -19.633 -15.404  1.00  0.50      PROE C
ATOM  25699  HG1 GLU   159     -15.271 -19.062 -14.801  1.00  0.00      PROE H
ATOM  25700  HG2 GLU   159     -14.911 -20.668 -15.548  1.00  0.00      PROE H
ATOM  25701  CD  GLU   159     -14.501 -18.954 -16.763  1.00  0.50      PROE C
ATOM  25702  OE1 GLU   159     -14.990 -19.559 -17.743  1.00  0.50      PROE O
ATOM  25703  OE2 GLU   159     -13.986 -17.820 -16.853  1.00  0.50      PROE O
ATOM  25704  C   GLU   159     -12.080 -20.788 -16.667  1.00  1.00      PROE C
ATOM  25705  O   GLU   159     -12.701 -21.632 -17.326  1.00  1.00      PROE O
ATOM  25706  N   LYS   160     -11.288 -19.883 -17.245  1.00  1.00      PROE N
ATOM  25707  HN  LYS   160     -10.854 -19.155 -16.721  1.00  0.00      PROE H
ATOM  25708  CA  LYS   160     -11.269 -19.757 -18.700  1.00  1.00      PROE C
ATOM  25709  HA  LYS   160     -12.268 -19.952 -19.080  1.00  0.00      PROE H
ATOM  25710  CB  LYS   160     -10.912 -18.318 -19.103  1.00  0.50      PROE C
ATOM  25711  HB1 LYS   160     -11.618 -17.662 -18.538  1.00  0.00      PROE H
ATOM  25712  HB2 LYS   160     -11.174 -18.192 -20.183  1.00  0.00      PROE H
ATOM  25713  CG  LYS   160      -9.479 -17.873 -18.880  1.00  0.50      PROE C
ATOM  25714  HG1 LYS   160      -8.848 -18.367 -19.646  1.00  0.00      PROE H
ATOM  25715  HG2 LYS   160      -9.156 -18.205 -17.872  1.00  0.00      PROE H
ATOM  25716  CD  LYS   160      -9.358 -16.361 -18.986  1.00  0.50      PROE C
ATOM  25717  HD1 LYS   160      -8.410 -16.051 -18.492  1.00  0.00      PROE H
ATOM  25718  HD2 LYS   160     -10.199 -15.953 -18.461  1.00  0.00      PROE H
ATOM  25719  CE  LYS   160      -9.382 -15.895 -20.433  1.00  0.50      PROE C
ATOM  25720  HE1 LYS   160     -10.415 -15.990 -20.845  1.00  0.00      PROE H
ATOM  25721  HE2 LYS   160      -8.730 -16.499 -21.076  1.00  0.00      PROE H
ATOM  25722  NZ  LYS   160      -8.982 -14.467 -20.566  1.00  0.50      PROE N
ATOM  25723  HZ1 LYS   160      -8.017 -14.303 -20.244  1.00  0.00      PROE H
ATOM  25724  HZ2 LYS   160      -9.683 -13.867 -20.077  1.00  0.00      PROE H
ATOM  25725  HZ3 LYS   160      -9.076 -14.269 -21.591  1.00  0.00      PROE H
ATOM  25726  C   LYS   160     -10.344 -20.788 -19.353  1.00  1.00      PROE C
ATOM  25727  O   LYS   160     -10.745 -21.478 -20.296  1.00  1.00      PROE O
ATOM  25728  N   TYR   161      -9.103 -20.910 -18.873  1.00  1.00      PROE N
ATOM  25729  HN  TYR   161      -8.809 -20.358 -18.096  1.00  0.00      PROE H
ATOM  25730  CA  TYR   161      -8.170 -21.903 -19.413  1.00  1.00      PROE C
ATOM  25731  HA  TYR   161      -8.512 -22.186 -20.367  1.00  0.00      PROE H
ATOM  25732  CB  TYR   161      -6.784 -21.304 -19.614  1.00  0.50      PROE C
ATOM  25733  HB1 TYR   161      -6.123 -22.030 -20.137  1.00  0.00      PROE H
ATOM  25734  HB2 TYR   161      -6.328 -21.064 -18.628  1.00  0.00      PROE H
ATOM  25735  CG  TYR   161      -6.783 -20.051 -20.448  1.00  0.50      PROE C
ATOM  25736  CD1 TYR   161      -6.387 -18.835 -19.913  1.00  0.50      PROE C
ATOM  25737  HD1 TYR   161      -6.069 -18.791 -18.883  1.00  0.00      PROE H
ATOM  25738  CE1 TYR   161      -6.390 -17.688 -20.678  1.00  0.50      PROE C
ATOM  25739  HE1 TYR   161      -6.071 -16.747 -20.256  1.00  0.00      PROE H
ATOM  25740  CZ  TYR   161      -6.804 -17.751 -21.992  1.00  0.50      PROE C
ATOM  25741  OH  TYR   161      -6.818 -16.617 -22.766  1.00  0.50      PROE O
ATOM  25742  HH  TYR   161      -7.151 -16.930 -23.623  1.00  0.00      PROE H
ATOM  25743  CD2 TYR   161      -7.197 -20.083 -21.771  1.00  0.50      PROE C
ATOM  25744  HD2 TYR   161      -7.452 -21.042 -22.187  1.00  0.00      PROE H
ATOM  25745  CE2 TYR   161      -7.207 -18.945 -22.543  1.00  0.50      PROE C
ATOM  25746  HE2 TYR   161      -7.457 -19.055 -23.584  1.00  0.00      PROE H
ATOM  25747  C   TYR   161      -8.130 -23.116 -18.490  1.00  1.00      PROE C
ATOM  25748  O   TYR   161      -7.376 -23.182 -17.516  1.00  1.00      PROE O
ATOM  25749  N   SER   162      -8.965 -24.101 -18.817  1.00  1.00      PROE N
ATOM  25750  HN  SER   162      -9.697 -23.871 -19.456  1.00  0.00      PROE H
ATOM  25751  CA  SER   162      -8.979 -25.367 -18.099  1.00  1.00      PROE C
ATOM  25752  HA  SER   162      -8.508 -25.180 -17.173  1.00  0.00      PROE H
ATOM  25753  CB  SER   162     -10.412 -25.727 -17.689  1.00  0.50      PROE C
ATOM  25754  HB1 SER   162     -10.404 -26.554 -16.945  1.00  0.00      PROE H
ATOM  25755  HB2 SER   162     -11.015 -26.053 -18.564  1.00  0.00      PROE H
ATOM  25756  OG  SER   162     -11.074 -24.606 -17.128  1.00  0.50      PROE O
ATOM  25757  HG1 SER   162     -10.497 -24.100 -16.532  1.00  0.00      PROE H
ATOM  25758  C   SER   162      -8.381 -26.516 -18.897  1.00  1.00      PROE C
ATOM  25759  O   SER   162      -8.032 -27.543 -18.304  1.00  1.00      PROE O
ATOM  25760  N   LYS   163      -8.250 -26.371 -20.213  1.00  1.00      PROE N
ATOM  25761  HN  LYS   163      -8.463 -25.506 -20.678  1.00  0.00      PROE H
ATOM  25762  CA  LYS   163      -7.704 -27.419 -21.065  1.00  1.00      PROE C
ATOM  25763  HA  LYS   163      -7.302 -28.084 -20.404  1.00  0.00      PROE H
ATOM  25764  CB  LYS   163      -8.459 -27.461 -22.397  1.00  0.50      PROE C
ATOM  25765  HB1 LYS   163      -7.954 -28.061 -23.174  1.00  0.00      PROE H
ATOM  25766  HB2 LYS   163      -8.349 -26.441 -22.828  1.00  0.00      PROE H
ATOM  25767  CG  LYS   163      -9.921 -27.855 -22.273  1.00  0.50      PROE C
ATOM  25768  HG1 LYS   163     -10.289 -27.744 -21.235  1.00  0.00      PROE H
ATOM  25769  HG2 LYS   163     -10.250 -28.836 -22.605  1.00  0.00      PROE H
ATOM  25770  CD  LYS   163     -10.786 -27.072 -23.247  1.00  0.50      PROE C
ATOM  25771  HD1 LYS   163     -11.799 -27.256 -23.339  1.00  0.00      PROE H
ATOM  25772  HD2 LYS   163     -10.365 -27.162 -24.270  1.00  0.00      PROE H
ATOM  25773  CE  LYS   163     -10.856 -25.601 -22.865  1.00  0.50      PROE C
ATOM  25774  HE1 LYS   163     -11.408 -24.963 -23.517  1.00  0.00      PROE H
ATOM  25775  HE2 LYS   163      -9.843 -25.213 -22.953  1.00  0.00      PROE H
ATOM  25776  NZ  LYS   163     -11.375 -25.408 -21.484  1.00  0.50      PROE N
ATOM  25777  HZ1 LYS   163     -10.876 -25.981 -20.796  1.00  0.00      PROE H
ATOM  25778  HZ2 LYS   163     -12.405 -25.583 -21.482  1.00  0.00      PROE H
ATOM  25779  HZ3 LYS   163     -11.294 -24.382 -21.279  1.00  0.00      PROE H
ATOM  25780  C   LYS   163      -6.213 -27.257 -21.333  1.00  1.00      PROE C
ATOM  25781  O   LYS   163      -5.604 -28.158 -21.919  1.00  1.00      PROE O
ATOM  25782  N   ASN   164      -5.611 -26.141 -20.925  1.00  1.00      PROE N
ATOM  25783  HN  ASN   164      -6.165 -25.399 -20.559  1.00  0.00      PROE H
ATOM  25784  CA  ASN   164      -4.199 -25.889 -21.187  1.00  1.00      PROE C
ATOM  25785  HA  ASN   164      -3.739 -26.774 -21.602  1.00  0.00      PROE H
ATOM  25786  CB  ASN   164      -4.034 -24.745 -22.199  1.00  0.50      PROE C
ATOM  25787  HB1 ASN   164      -2.988 -24.579 -22.488  1.00  0.00      PROE H
ATOM  25788  HB2 ASN   164      -4.365 -23.787 -21.729  1.00  0.00      PROE H
ATOM  25789  CG  ASN   164      -4.939 -24.896 -23.405  1.00  0.50      PROE C
ATOM  25790  OD1 ASN   164      -5.575 -23.937 -23.841  1.00  0.50      PROE O
ATOM  25791  ND2 ASN   164      -4.993 -26.102 -23.958  1.00  0.50      PROE N
ATOM  25792 HD21 ASN   164      -5.640 -26.140 -24.727  1.00  0.00      PROE H
ATOM  25793 HD22 ASN   164      -4.601 -26.896 -23.507  1.00  0.00      PROE H
ATOM  25794  C   ASN   164      -3.377 -25.557 -19.952  1.00  1.00      PROE C
ATOM  25795  O   ASN   164      -2.145 -25.641 -20.022  1.00  1.00      PROE O
ATOM  25796  N   ILE   165      -3.997 -25.186 -18.834  1.00  1.00      PROE N
ATOM  25797  HN  ILE   165      -4.989 -25.125 -18.778  1.00  0.00      PROE H
ATOM  25798  CA  ILE   165      -3.280 -24.779 -17.632  1.00  1.00      PROE C
ATOM  25799  HA  ILE   165      -2.227 -24.981 -17.736  1.00  0.00      PROE H
ATOM  25800  CB  ILE   165      -3.487 -23.284 -17.321  1.00  0.50      PROE C
ATOM  25801  HB  ILE   165      -4.579 -23.088 -17.176  1.00  0.00      PROE H
ATOM  25802  CG2 ILE   165      -2.744 -22.893 -16.054  1.00  0.50      PROE C
ATOM  25803 HG21 ILE   165      -1.680 -23.211 -16.094  1.00  0.00      PROE H
ATOM  25804 HG22 ILE   165      -3.213 -23.346 -15.156  1.00  0.00      PROE H
ATOM  25805 HG23 ILE   165      -2.774 -21.792 -15.915  1.00  0.00      PROE H
ATOM  25806  CG1 ILE   165      -3.021 -22.424 -18.497  1.00  0.50      PROE C
ATOM  25807 HG11 ILE   165      -3.181 -21.349 -18.249  1.00  0.00      PROE H
ATOM  25808 HG12 ILE   165      -3.665 -22.630 -19.384  1.00  0.00      PROE H
ATOM  25809  CD  ILE   165      -1.575 -22.644 -18.869  1.00  0.50      PROE C
ATOM  25810  HD1 ILE   165      -1.304 -23.706 -18.999  1.00  0.00      PROE H
ATOM  25811  HD2 ILE   165      -0.896 -22.215 -18.101  1.00  0.00      PROE H
ATOM  25812  HD3 ILE   165      -1.362 -22.148 -19.841  1.00  0.00      PROE H
ATOM  25813  C   ILE   165      -3.751 -25.635 -16.466  1.00  1.00      PROE C
ATOM  25814  O   ILE   165      -4.958 -25.774 -16.240  1.00  1.00      PROE O
ATOM  25815  N   ARG   166      -2.799 -26.206 -15.730  1.00  1.00      PROE N
ATOM  25816  HN  ARG   166      -1.839 -26.114 -16.002  1.00  0.00      PROE H
ATOM  25817  CA  ARG   166      -3.074 -26.970 -14.517  1.00  1.00      PROE C
ATOM  25818  HA  ARG   166      -4.119 -26.885 -14.252  1.00  0.00      PROE H
ATOM  25819  CB  ARG   166      -2.719 -28.445 -14.698  1.00  0.50      PROE C
ATOM  25820  HB1 ARG   166      -3.039 -29.021 -13.797  1.00  0.00      PROE H
ATOM  25821  HB2 ARG   166      -1.610 -28.558 -14.778  1.00  0.00      PROE H
ATOM  25822  CG  ARG   166      -3.320 -29.080 -15.939  1.00  0.50      PROE C
ATOM  25823  HG1 ARG   166      -2.989 -30.146 -15.967  1.00  0.00      PROE H
ATOM  25824  HG2 ARG   166      -2.929 -28.596 -16.858  1.00  0.00      PROE H
ATOM  25825  CD  ARG   166      -4.836 -29.032 -15.904  1.00  0.50      PROE C
ATOM  25826  HD1 ARG   166      -5.056 -27.997 -16.050  1.00  0.00      PROE H
ATOM  25827  HD2 ARG   166      -5.198 -29.321 -14.897  1.00  0.00      PROE H
ATOM  25828  NE  ARG   166      -5.432 -29.895 -16.919  1.00  0.50      PROE N
ATOM  25829  HE  ARG   166      -4.845 -30.344 -17.585  1.00  0.00      PROE H
ATOM  25830  CZ  ARG   166      -6.740 -30.046 -17.095  1.00  0.50      PROE C
ATOM  25831  NH1 ARG   166      -7.595 -29.389 -16.322  1.00  0.50      PROE N
ATOM  25832 HH11 ARG   166      -7.211 -28.649 -15.796  1.00  0.00      PROE H
ATOM  25833 HH12 ARG   166      -8.554 -29.411 -16.550  1.00  0.00      PROE H
ATOM  25834  NH2 ARG   166      -7.195 -30.853 -18.043  1.00  0.50      PROE N
ATOM  25835 HH21 ARG   166      -8.153 -31.068 -18.108  1.00  0.00      PROE H
ATOM  25836 HH22 ARG   166      -6.536 -31.227 -18.692  1.00  0.00      PROE H
ATOM  25837  C   ARG   166      -2.268 -26.348 -13.385  1.00  1.00      PROE C
ATOM  25838  O   ARG   166      -1.049 -26.535 -13.308  1.00  1.00      PROE O
ATOM  25839  N   LEU   167      -2.946 -25.609 -12.511  1.00  1.00      PROE N
ATOM  25840  HN  LEU   167      -3.924 -25.507 -12.595  1.00  0.00      PROE H
ATOM  25841  CA  LEU   167      -2.268 -24.862 -11.462  1.00  1.00      PROE C
ATOM  25842  HA  LEU   167      -1.304 -24.543 -11.825  1.00  0.00      PROE H
ATOM  25843  CB  LEU   167      -3.112 -23.662 -11.037  1.00  0.50      PROE C
ATOM  25844  HB1 LEU   167      -2.854 -23.356  -9.993  1.00  0.00      PROE H
ATOM  25845  HB2 LEU   167      -4.185 -23.949 -11.017  1.00  0.00      PROE H
ATOM  25846  CG  LEU   167      -2.931 -22.400 -11.881  1.00  0.50      PROE C
ATOM  25847  HG  LEU   167      -3.155 -22.655 -12.946  1.00  0.00      PROE H
ATOM  25848  CD1 LEU   167      -3.891 -21.318 -11.439  1.00  0.50      PROE C
ATOM  25849 HD11 LEU   167      -3.599 -20.939 -10.435  1.00  0.00      PROE H
ATOM  25850 HD12 LEU   167      -4.915 -21.720 -11.364  1.00  0.00      PROE H
ATOM  25851 HD13 LEU   167      -3.884 -20.462 -12.149  1.00  0.00      PROE H
ATOM  25852  CD2 LEU   167      -1.504 -21.903 -11.787  1.00  0.50      PROE C
ATOM  25853 HD21 LEU   167      -0.799 -22.671 -12.130  1.00  0.00      PROE H
ATOM  25854 HD22 LEU   167      -1.253 -21.659 -10.733  1.00  0.00      PROE H
ATOM  25855 HD23 LEU   167      -1.358 -20.987 -12.400  1.00  0.00      PROE H
ATOM  25856  C   LEU   167      -1.977 -25.755 -10.261  1.00  1.00      PROE C
ATOM  25857  O   LEU   167      -2.884 -26.382  -9.703  1.00  1.00      PROE O
ATOM  25858  N   ILE   168      -0.709 -25.809  -9.872  1.00  1.00      PROE N
ATOM  25859  HN  ILE   168       0.003 -25.317 -10.371  1.00  0.00      PROE H
ATOM  25860  CA  ILE   168      -0.265 -26.507  -8.671  1.00  1.00      PROE C
ATOM  25861  HA  ILE   168      -1.100 -26.983  -8.179  1.00  0.00      PROE H
ATOM  25862  CB  ILE   168       0.777 -27.585  -8.982  1.00  0.50      PROE C
ATOM  25863  HB  ILE   168       1.708 -27.093  -9.350  1.00  0.00      PROE H
ATOM  25864  CG2 ILE   168       1.105 -28.381  -7.730  1.00  0.50      PROE C
ATOM  25865 HG21 ILE   168       0.316 -29.133  -7.535  1.00  0.00      PROE H
ATOM  25866 HG22 ILE   168       1.208 -27.737  -6.830  1.00  0.00      PROE H
ATOM  25867 HG23 ILE   168       2.080 -28.895  -7.858  1.00  0.00      PROE H
ATOM  25868  CG1 ILE   168       0.271 -28.512 -10.088  1.00  0.50      PROE C
ATOM  25869 HG11 ILE   168       0.092 -27.926 -11.019  1.00  0.00      PROE H
ATOM  25870 HG12 ILE   168      -0.710 -28.945  -9.781  1.00  0.00      PROE H
ATOM  25871  CD  ILE   168       1.229 -29.630 -10.433  1.00  0.50      PROE C
ATOM  25872  HD1 ILE   168       1.277 -30.397  -9.640  1.00  0.00      PROE H
ATOM  25873  HD2 ILE   168       2.254 -29.237 -10.610  1.00  0.00      PROE H
ATOM  25874  HD3 ILE   168       0.898 -30.151 -11.359  1.00  0.00      PROE H
ATOM  25875  C   ILE   168       0.288 -25.441  -7.734  1.00  1.00      PROE C
ATOM  25876  O   ILE   168       1.462 -25.065  -7.824  1.00  1.00      PROE O
ATOM  25877  N   MET   169      -0.556 -24.951  -6.831  1.00  1.00      PROE N
ATOM  25878  HN  MET   169      -1.466 -25.357  -6.707  1.00  0.00      PROE H
ATOM  25879  CA  MET   169      -0.208 -23.825  -5.973  1.00  1.00      PROE C
ATOM  25880  HA  MET   169       0.565 -23.229  -6.442  1.00  0.00      PROE H
ATOM  25881  CB  MET   169      -1.425 -22.932  -5.741  1.00  0.50      PROE C
ATOM  25882  HB1 MET   169      -1.137 -22.063  -5.108  1.00  0.00      PROE H
ATOM  25883  HB2 MET   169      -2.167 -23.550  -5.190  1.00  0.00      PROE H
ATOM  25884  CG  MET   169      -2.100 -22.459  -7.017  1.00  0.50      PROE C
ATOM  25885  HG1 MET   169      -2.184 -23.288  -7.751  1.00  0.00      PROE H
ATOM  25886  HG2 MET   169      -1.478 -21.672  -7.494  1.00  0.00      PROE H
ATOM  25887  SD  MET   169      -3.767 -21.834  -6.728  1.00  0.50      PROE S
ATOM  25888  CE  MET   169      -3.437 -20.533  -5.543  1.00  0.50      PROE C
ATOM  25889  HE1 MET   169      -2.625 -19.862  -5.898  1.00  0.00      PROE H
ATOM  25890  HE2 MET   169      -3.132 -20.954  -4.561  1.00  0.00      PROE H
ATOM  25891  HE3 MET   169      -4.341 -19.911  -5.371  1.00  0.00      PROE H
ATOM  25892  C   MET   169       0.343 -24.334  -4.647  1.00  1.00      PROE C
ATOM  25893  O   MET   169      -0.334 -25.079  -3.932  1.00  1.00      PROE O
ATOM  25894  N   VAL   170       1.563 -23.926  -4.320  1.00  1.00      PROE N
ATOM  25895  HN  VAL   170       2.071 -23.284  -4.892  1.00  0.00      PROE H
ATOM  25896  CA  VAL   170       2.203 -24.275  -3.056  1.00  1.00      PROE C
ATOM  25897  HA  VAL   170       1.721 -25.140  -2.619  1.00  0.00      PROE H
ATOM  25898  CB  VAL   170       3.691 -24.606  -3.275  1.00  0.50      PROE C
ATOM  25899  HB  VAL   170       4.169 -23.755  -3.823  1.00  0.00      PROE H
ATOM  25900  CG1 VAL   170       4.405 -24.777  -1.946  1.00  0.50      PROE C
ATOM  25901 HG11 VAL   170       3.826 -25.481  -1.324  1.00  0.00      PROE H
ATOM  25902 HG12 VAL   170       4.508 -23.816  -1.396  1.00  0.00      PROE H
ATOM  25903 HG13 VAL   170       5.423 -25.198  -2.096  1.00  0.00      PROE H
ATOM  25904  CG2 VAL   170       3.835 -25.851  -4.127  1.00  0.50      PROE C
ATOM  25905 HG21 VAL   170       3.369 -25.719  -5.127  1.00  0.00      PROE H
ATOM  25906 HG22 VAL   170       3.357 -26.724  -3.632  1.00  0.00      PROE H
ATOM  25907 HG23 VAL   170       4.910 -26.093  -4.284  1.00  0.00      PROE H
ATOM  25908  C   VAL   170       2.032 -23.119  -2.084  1.00  1.00      PROE C
ATOM  25909  O   VAL   170       2.230 -21.953  -2.447  1.00  1.00      PROE O
ATOM  25910  N   CYS   171       1.664 -23.433  -0.844  1.00  1.00      PROE N
ATOM  25911  HN  CYS   171       1.443 -24.371  -0.568  1.00  0.00      PROE H
ATOM  25912  CA  CYS   171       1.508 -22.411   0.182  1.00  1.00      PROE C
ATOM  25913  HA  CYS   171       2.324 -21.702   0.105  1.00  0.00      PROE H
ATOM  25914  CB  CYS   171       0.167 -21.685   0.045  1.00  0.50      PROE C
ATOM  25915  HB1 CYS   171       0.124 -21.281  -0.981  1.00  0.00      PROE H
ATOM  25916  HB2 CYS   171       0.163 -20.815   0.709  1.00  0.00      PROE H
ATOM  25917  SG  CYS   171      -1.275 -22.727   0.360  1.00  0.50      PROE S
ATOM  25918  HG1 CYS   171      -0.994 -23.614  -0.590  1.00  0.00      PROE H
ATOM  25919  C   CYS   171       1.642 -23.071   1.548  1.00  1.00      PROE C
ATOM  25920  O   CYS   171       1.954 -24.259   1.660  1.00  1.00      PROE O
ATOM  25921  N   ASP   172       1.405 -22.281   2.591  1.00  1.00      PROE N
ATOM  25922  HN  ASP   172       1.423 -21.277   2.530  1.00  0.00      PROE H
ATOM  25923  CA  ASP   172       1.439 -22.749   3.968  1.00  1.00      PROE C
ATOM  25924  HA  ASP   172       1.191 -23.798   4.000  1.00  0.00      PROE H
ATOM  25925  CB  ASP   172       2.818 -22.532   4.599  1.00  0.50      PROE C
ATOM  25926  HB1 ASP   172       3.555 -23.219   4.133  1.00  0.00      PROE H
ATOM  25927  HB2 ASP   172       2.808 -22.723   5.692  1.00  0.00      PROE H
ATOM  25928  CG  ASP   172       3.356 -21.137   4.363  1.00  0.50      PROE C
ATOM  25929  OD1 ASP   172       2.840 -20.445   3.460  1.00  0.50      PROE O
ATOM  25930  OD2 ASP   172       4.291 -20.729   5.082  1.00  0.50      PROE O
ATOM  25931  C   ASP   172       0.379 -22.008   4.768  1.00  1.00      PROE C
ATOM  25932  O   ASP   172       0.270 -20.782   4.677  1.00  1.00      PROE O
ATOM  25933  N   SER   173      -0.398 -22.758   5.554  1.00  1.00      PROE N
ATOM  25934  HN  SER   173      -0.224 -23.730   5.632  1.00  0.00      PROE H
ATOM  25935  CA  SER   173      -1.455 -22.194   6.392  1.00  1.00      PROE C
ATOM  25936  HA  SER   173      -1.983 -23.023   6.818  1.00  0.00      PROE H
ATOM  25937  CB  SER   173      -0.860 -21.342   7.520  1.00  0.50      PROE C
ATOM  25938  HB1 SER   173       0.113 -21.760   7.855  1.00  0.00      PROE H
ATOM  25939  HB2 SER   173      -1.556 -21.400   8.356  1.00  0.00      PROE H
ATOM  25940  OG  SER   173      -0.680 -20.000   7.104  1.00  0.50      PROE O
ATOM  25941  HG1 SER   173      -1.525 -19.720   6.715  1.00  0.00      PROE H
ATOM  25942  C   SER   173      -2.442 -21.385   5.545  1.00  1.00      PROE C
ATOM  25943  O   SER   173      -2.556 -20.162   5.648  1.00  1.00      PROE O
ATOM  25944  N   MET   174      -3.160 -22.119   4.691  1.00  1.00      PROE N
ATOM  25945  HN  MET   174      -3.086 -23.106   4.697  1.00  0.00      PROE H
ATOM  25946  CA  MET   174      -3.985 -21.524   3.638  1.00  1.00      PROE C
ATOM  25947  HA  MET   174      -3.437 -20.706   3.183  1.00  0.00      PROE H
ATOM  25948  CB  MET   174      -4.291 -22.567   2.568  1.00  0.50      PROE C
ATOM  25949  HB1 MET   174      -3.368 -22.666   1.961  1.00  0.00      PROE H
ATOM  25950  HB2 MET   174      -5.076 -22.214   1.866  1.00  0.00      PROE H
ATOM  25951  CG  MET   174      -4.616 -23.954   3.114  1.00  0.50      PROE C
ATOM  25952  HG1 MET   174      -3.968 -24.278   3.950  1.00  0.00      PROE H
ATOM  25953  HG2 MET   174      -4.378 -24.673   2.295  1.00  0.00      PROE H
ATOM  25954  SD  MET   174      -6.339 -24.235   3.566  1.00  0.50      PROE S
ATOM  25955  CE  MET   174      -7.104 -24.313   1.949  1.00  0.50      PROE C
ATOM  25956  HE1 MET   174      -6.531 -25.019   1.316  1.00  0.00      PROE H
ATOM  25957  HE2 MET   174      -7.077 -23.325   1.445  1.00  0.00      PROE H
ATOM  25958  HE3 MET   174      -8.152 -24.672   2.010  1.00  0.00      PROE H
ATOM  25959  C   MET   174      -5.266 -20.933   4.224  1.00  1.00      PROE C
ATOM  25960  O   MET   174      -6.384 -21.227   3.796  1.00  1.00      PROE O
ATOM  25961  N   SER   175      -5.093 -20.056   5.207  1.00  1.00      PROE N
ATOM  25962  HN  SER   175      -4.171 -19.885   5.583  1.00  0.00      PROE H
ATOM  25963  CA  SER   175      -6.207 -19.264   5.714  1.00  1.00      PROE C
ATOM  25964  HA  SER   175      -7.092 -19.882   5.730  1.00  0.00      PROE H
ATOM  25965  CB  SER   175      -5.951 -18.820   7.159  1.00  0.50      PROE C
ATOM  25966  HB1 SER   175      -5.587 -19.693   7.750  1.00  0.00      PROE H
ATOM  25967  HB2 SER   175      -6.902 -18.475   7.623  1.00  0.00      PROE H
ATOM  25968  OG  SER   175      -5.017 -17.761   7.250  1.00  0.50      PROE O
ATOM  25969  HG1 SER   175      -4.288 -18.159   7.782  1.00  0.00      PROE H
ATOM  25970  C   SER   175      -6.503 -18.063   4.814  1.00  1.00      PROE C
ATOM  25971  O   SER   175      -7.682 -17.772   4.575  1.00  1.00      PROE O
ATOM  25972  N   PRO   176      -5.490 -17.326   4.282  1.00  1.00      PROE N
ATOM  25973  CD  PRO   176      -4.025 -17.426   4.453  1.00  0.50      PROE C
ATOM  25974  HD1 PRO   176      -3.629 -18.346   3.966  1.00  0.00      PROE H
ATOM  25975  HD2 PRO   176      -3.664 -17.384   5.493  1.00  0.00      PROE H
ATOM  25976  CA  PRO   176      -5.832 -16.198   3.398  1.00  1.00      PROE C
ATOM  25977  HA  PRO   176      -6.726 -15.681   3.719  1.00  0.00      PROE H
ATOM  25978  CB  PRO   176      -4.616 -15.279   3.564  1.00  0.50      PROE C
ATOM  25979  HB1 PRO   176      -4.778 -14.706   4.495  1.00  0.00      PROE H
ATOM  25980  HB2 PRO   176      -4.481 -14.554   2.733  1.00  0.00      PROE H
ATOM  25981  CG  PRO   176      -3.489 -16.218   3.716  1.00  0.50      PROE C
ATOM  25982  HG1 PRO   176      -3.121 -16.537   2.710  1.00  0.00      PROE H
ATOM  25983  HG2 PRO   176      -2.630 -15.757   4.254  1.00  0.00      PROE H
ATOM  25984  C   PRO   176      -6.046 -16.636   1.952  1.00  1.00      PROE C
ATOM  25985  O   PRO   176      -5.381 -16.172   1.022  1.00  1.00      PROE O
ATOM  25986  N   ILE   177      -6.994 -17.550   1.756  1.00  1.00      PROE N
ATOM  25987  HN  ILE   177      -7.486 -17.888   2.555  1.00  0.00      PROE H
ATOM  25988  CA  ILE   177      -7.341 -18.060   0.435  1.00  1.00      PROE C
ATOM  25989  HA  ILE   177      -6.923 -17.423  -0.330  1.00  0.00      PROE H
ATOM  25990  CB  ILE   177      -6.848 -19.506   0.227  1.00  0.50      PROE C
ATOM  25991  HB  ILE   177      -7.171 -20.124   1.094  1.00  0.00      PROE H
ATOM  25992  CG2 ILE   177      -7.413 -20.082  -1.061  1.00  0.50      PROE C
ATOM  25993 HG21 ILE   177      -7.119 -19.471  -1.941  1.00  0.00      PROE H
ATOM  25994 HG22 ILE   177      -8.510 -20.120  -1.057  1.00  0.00      PROE H
ATOM  25995 HG23 ILE   177      -7.032 -21.116  -1.219  1.00  0.00      PROE H
ATOM  25996  CG1 ILE   177      -5.319 -19.551   0.201  1.00  0.50      PROE C
ATOM  25997 HG11 ILE   177      -4.990 -20.616   0.179  1.00  0.00      PROE H
ATOM  25998 HG12 ILE   177      -4.901 -19.118   1.139  1.00  0.00      PROE H
ATOM  25999  CD  ILE   177      -4.708 -18.841  -0.986  1.00  0.50      PROE C
ATOM  26000  HD1 ILE   177      -4.959 -17.760  -1.001  1.00  0.00      PROE H
ATOM  26001  HD2 ILE   177      -4.997 -19.293  -1.955  1.00  0.00      PROE H
ATOM  26002  HD3 ILE   177      -3.597 -18.904  -0.918  1.00  0.00      PROE H
ATOM  26003  C   ILE   177      -8.852 -17.980   0.281  1.00  1.00      PROE C
ATOM  26004  O   ILE   177      -9.595 -18.445   1.152  1.00  1.00      PROE O
ATOM  26005  N   ILE   178      -9.307 -17.386  -0.824  1.00  1.00      PROE N
ATOM  26006  HN  ILE   178      -8.665 -16.999  -1.493  1.00  0.00      PROE H
ATOM  26007  CA  ILE   178     -10.741 -17.225  -1.034  1.00  1.00      PROE C
ATOM  26008  HA  ILE   178     -11.174 -16.851  -0.115  1.00  0.00      PROE H
ATOM  26009  CB  ILE   178     -11.019 -16.208  -2.152  1.00  0.50      PROE C
ATOM  26010  HB  ILE   178     -12.110 -16.002  -2.166  1.00  0.00      PROE H
ATOM  26011  CG2 ILE   178     -10.335 -14.884  -1.848  1.00  0.50      PROE C
ATOM  26012 HG21 ILE   178      -9.234 -14.949  -1.965  1.00  0.00      PROE H
ATOM  26013 HG22 ILE   178     -10.544 -14.585  -0.796  1.00  0.00      PROE H
ATOM  26014 HG23 ILE   178     -10.710 -14.091  -2.490  1.00  0.00      PROE H
ATOM  26015  CG1 ILE   178     -10.555 -16.757  -3.502  1.00  0.50      PROE C
ATOM  26016 HG11 ILE   178     -10.990 -17.758  -3.705  1.00  0.00      PROE H
ATOM  26017 HG12 ILE   178      -9.449 -16.893  -3.477  1.00  0.00      PROE H
ATOM  26018  CD  ILE   178     -10.917 -15.875  -4.675  1.00  0.50      PROE C
ATOM  26019  HD1 ILE   178     -10.286 -14.962  -4.680  1.00  0.00      PROE H
ATOM  26020  HD2 ILE   178     -11.986 -15.574  -4.654  1.00  0.00      PROE H
ATOM  26021  HD3 ILE   178     -10.718 -16.401  -5.634  1.00  0.00      PROE H
ATOM  26022  C   ILE   178     -11.384 -18.574  -1.343  1.00  1.00      PROE C
ATOM  26023  O   ILE   178     -10.726 -19.545  -1.735  1.00  1.00      PROE O
ATOM  26024  N   ALA   179     -12.701 -18.627  -1.160  1.00  1.00      PROE N
ATOM  26025  HN  ALA   179     -13.213 -17.850  -0.798  1.00  0.00      PROE H
ATOM  26026  CA  ALA   179     -13.499 -19.824  -1.410  1.00  1.00      PROE C
ATOM  26027  HA  ALA   179     -13.024 -20.655  -0.907  1.00  0.00      PROE H
ATOM  26028  CB  ALA   179     -14.905 -19.652  -0.827  1.00  0.50      PROE C
ATOM  26029  HB1 ALA   179     -15.457 -18.789  -1.248  1.00  0.00      PROE H
ATOM  26030  HB2 ALA   179     -14.852 -19.492   0.273  1.00  0.00      PROE H
ATOM  26031  HB3 ALA   179     -15.528 -20.559  -0.988  1.00  0.00      PROE H
ATOM  26032  C   ALA   179     -13.585 -20.187  -2.893  1.00  1.00      PROE C
ATOM  26033  O   ALA   179     -13.571 -21.381  -3.221  1.00  1.00      PROE O
ATOM  26034  N   PRO   180     -13.703 -19.223  -3.820  1.00  1.00      PROE N
ATOM  26035  CD  PRO   180     -14.078 -17.805  -3.649  1.00  0.50      PROE C
ATOM  26036  HD1 PRO   180     -13.186 -17.227  -3.370  1.00  0.00      PROE H
ATOM  26037  HD2 PRO   180     -14.878 -17.674  -2.889  1.00  0.00      PROE H
ATOM  26038  CA  PRO   180     -13.689 -19.594  -5.246  1.00  1.00      PROE C
ATOM  26039  HA  PRO   180     -14.534 -20.248  -5.417  1.00  0.00      PROE H
ATOM  26040  CB  PRO   180     -13.797 -18.241  -5.960  1.00  0.50      PROE C
ATOM  26041  HB1 PRO   180     -14.315 -18.341  -6.938  1.00  0.00      PROE H
ATOM  26042  HB2 PRO   180     -12.787 -17.797  -6.126  1.00  0.00      PROE H
ATOM  26043  CG  PRO   180     -14.550 -17.398  -5.015  1.00  0.50      PROE C
ATOM  26044  HG1 PRO   180     -14.403 -16.309  -5.197  1.00  0.00      PROE H
ATOM  26045  HG2 PRO   180     -15.645 -17.611  -5.098  1.00  0.00      PROE H
ATOM  26046  C   PRO   180     -12.443 -20.349  -5.678  1.00  1.00      PROE C
ATOM  26047  O   PRO   180     -12.500 -21.079  -6.675  1.00  1.00      PROE O
ATOM  26048  N   ILE   181     -11.325 -20.199  -4.974  1.00  1.00      PROE N
ATOM  26049  HN  ILE   181     -11.275 -19.591  -4.188  1.00  0.00      PROE H
ATOM  26050  CA  ILE   181     -10.138 -20.994  -5.276  1.00  1.00      PROE C
ATOM  26051  HA  ILE   181     -10.112 -21.252  -6.326  1.00  0.00      PROE H
ATOM  26052  CB  ILE   181      -8.862 -20.182  -4.974  1.00  0.50      PROE C
ATOM  26053  HB  ILE   181      -8.921 -19.803  -3.925  1.00  0.00      PROE H
ATOM  26054  CG2 ILE   181      -7.623 -21.056  -5.096  1.00  0.50      PROE C
ATOM  26055 HG21 ILE   181      -7.528 -21.476  -6.121  1.00  0.00      PROE H
ATOM  26056 HG22 ILE   181      -7.619 -21.901  -4.374  1.00  0.00      PROE H
ATOM  26057 HG23 ILE   181      -6.700 -20.476  -4.881  1.00  0.00      PROE H
ATOM  26058  CG1 ILE   181      -8.762 -18.982  -5.916  1.00  0.50      PROE C
ATOM  26059 HG11 ILE   181      -9.717 -18.413  -5.904  1.00  0.00      PROE H
ATOM  26060 HG12 ILE   181      -8.612 -19.350  -6.958  1.00  0.00      PROE H
ATOM  26061  CD  ILE   181      -7.650 -18.029  -5.559  1.00  0.50      PROE C
ATOM  26062  HD1 ILE   181      -6.654 -18.483  -5.753  1.00  0.00      PROE H
ATOM  26063  HD2 ILE   181      -7.682 -17.756  -4.482  1.00  0.00      PROE H
ATOM  26064  HD3 ILE   181      -7.709 -17.114  -6.170  1.00  0.00      PROE H
ATOM  26065  C   ILE   181     -10.151 -22.315  -4.517  1.00  1.00      PROE C
ATOM  26066  O   ILE   181      -9.779 -23.354  -5.068  1.00  1.00      PROE O
ATOM  26067  N   LYS   182     -10.590 -22.298  -3.257  1.00  1.00      PROE N
ATOM  26068  HN  LYS   182     -10.832 -21.443  -2.801  1.00  0.00      PROE H
ATOM  26069  CA  LYS   182     -10.629 -23.522  -2.462  1.00  1.00      PROE C
ATOM  26070  HA  LYS   182      -9.636 -23.954  -2.438  1.00  0.00      PROE H
ATOM  26071  CB  LYS   182     -11.091 -23.211  -1.037  1.00  0.50      PROE C
ATOM  26072  HB1 LYS   182     -11.278 -24.176  -0.505  1.00  0.00      PROE H
ATOM  26073  HB2 LYS   182     -12.051 -22.649  -1.082  1.00  0.00      PROE H
ATOM  26074  CG  LYS   182     -10.090 -22.437  -0.200  1.00  0.50      PROE C
ATOM  26075  HG1 LYS   182      -9.849 -21.489  -0.706  1.00  0.00      PROE H
ATOM  26076  HG2 LYS   182      -9.147 -23.029  -0.121  1.00  0.00      PROE H
ATOM  26077  CD  LYS   182     -10.649 -22.151   1.186  1.00  0.50      PROE C
ATOM  26078  HD1 LYS   182     -11.024 -23.103   1.632  1.00  0.00      PROE H
ATOM  26079  HD2 LYS   182     -11.514 -21.454   1.080  1.00  0.00      PROE H
ATOM  26080  CE  LYS   182      -9.595 -21.551   2.099  1.00  0.50      PROE C
ATOM  26081  HE1 LYS   182      -9.138 -20.658   1.645  1.00  0.00      PROE H
ATOM  26082  HE2 LYS   182      -8.785 -22.282   2.294  1.00  0.00      PROE H
ATOM  26083  NZ  LYS   182     -10.164 -21.170   3.420  1.00  0.50      PROE N
ATOM  26084  HZ1 LYS   182     -10.696 -21.959   3.837  1.00  0.00      PROE H
ATOM  26085  HZ2 LYS   182     -10.794 -20.353   3.318  1.00  0.00      PROE H
ATOM  26086  HZ3 LYS   182      -9.375 -20.919   4.056  1.00  0.00      PROE H
ATOM  26087  C   LYS   182     -11.541 -24.564  -3.098  1.00  1.00      PROE C
ATOM  26088  O   LYS   182     -11.207 -25.753  -3.149  1.00  1.00      PROE O
ATOM  26089  N   SER   183     -12.701 -24.133  -3.593  1.00  1.00      PROE N
ATOM  26090  HN  SER   183     -12.905 -23.154  -3.612  1.00  0.00      PROE H
ATOM  26091  CA  SER   183     -13.712 -25.041  -4.120  1.00  1.00      PROE C
ATOM  26092  HA  SER   183     -13.724 -25.951  -3.535  1.00  0.00      PROE H
ATOM  26093  CB  SER   183     -15.095 -24.394  -4.021  1.00  0.50      PROE C
ATOM  26094  HB1 SER   183     -15.408 -24.379  -2.956  1.00  0.00      PROE H
ATOM  26095  HB2 SER   183     -15.876 -24.957  -4.582  1.00  0.00      PROE H
ATOM  26096  OG  SER   183     -15.057 -23.045  -4.454  1.00  0.50      PROE O
ATOM  26097  HG1 SER   183     -14.615 -22.496  -3.781  1.00  0.00      PROE H
ATOM  26098  C   SER   183     -13.447 -25.476  -5.559  1.00  1.00      PROE C
ATOM  26099  O   SER   183     -14.343 -26.058  -6.183  1.00  1.00      PROE O
ATOM  26100  N   ARG   184     -12.258 -25.216  -6.107  1.00  1.00      PROE N
ATOM  26101  HN  ARG   184     -11.542 -24.768  -5.573  1.00  0.00      PROE H
ATOM  26102  CA  ARG   184     -11.953 -25.573  -7.488  1.00  1.00      PROE C
ATOM  26103  HA  ARG   184     -12.685 -26.278  -7.858  1.00  0.00      PROE H
ATOM  26104  CB  ARG   184     -11.974 -24.331  -8.382  1.00  0.50      PROE C
ATOM  26105  HB1 ARG   184     -11.677 -24.637  -9.415  1.00  0.00      PROE H
ATOM  26106  HB2 ARG   184     -11.211 -23.603  -8.019  1.00  0.00      PROE H
ATOM  26107  CG  ARG   184     -13.326 -23.646  -8.468  1.00  0.50      PROE C
ATOM  26108  HG1 ARG   184     -13.411 -22.838  -7.727  1.00  0.00      PROE H
ATOM  26109  HG2 ARG   184     -14.119 -24.383  -8.193  1.00  0.00      PROE H
ATOM  26110  CD  ARG   184     -13.613 -23.188  -9.887  1.00  0.50      PROE C
ATOM  26111  HD1 ARG   184     -13.706 -24.071 -10.556  1.00  0.00      PROE H
ATOM  26112  HD2 ARG   184     -12.741 -22.589 -10.230  1.00  0.00      PROE H
ATOM  26113  NE  ARG   184     -14.833 -22.392  -9.971  1.00  0.50      PROE N
ATOM  26114  HE  ARG   184     -15.688 -22.828 -10.206  1.00  0.00      PROE H
ATOM  26115  CZ  ARG   184     -14.886 -21.089  -9.724  1.00  0.50      PROE C
ATOM  26116  NH1 ARG   184     -13.788 -20.440  -9.370  1.00  0.50      PROE N
ATOM  26117 HH11 ARG   184     -13.811 -19.469  -9.217  1.00  0.00      PROE H
ATOM  26118 HH12 ARG   184     -13.016 -21.001  -9.081  1.00  0.00      PROE H
ATOM  26119  NH2 ARG   184     -16.035 -20.434  -9.825  1.00  0.50      PROE N
ATOM  26120 HH21 ARG   184     -16.128 -19.500  -9.513  1.00  0.00      PROE H
ATOM  26121 HH22 ARG   184     -16.852 -20.905 -10.150  1.00  0.00      PROE H
ATOM  26122  C   ARG   184     -10.617 -26.296  -7.629  1.00  1.00      PROE C
ATOM  26123  O   ARG   184     -10.057 -26.340  -8.728  1.00  1.00      PROE O
ATOM  26124  N   CYS   185     -10.093 -26.863  -6.545  1.00  1.00      PROE N
ATOM  26125  HN  CYS   185     -10.537 -26.857  -5.649  1.00  0.00      PROE H
ATOM  26126  CA  CYS   185      -8.852 -27.621  -6.632  1.00  1.00      PROE C
ATOM  26127  HA  CYS   185      -8.834 -28.183  -7.556  1.00  0.00      PROE H
ATOM  26128  CB  CYS   185      -7.622 -26.710  -6.552  1.00  0.50      PROE C
ATOM  26129  HB1 CYS   185      -7.564 -26.121  -7.491  1.00  0.00      PROE H
ATOM  26130  HB2 CYS   185      -6.694 -27.318  -6.494  1.00  0.00      PROE H
ATOM  26131  SG  CYS   185      -7.630 -25.548  -5.172  1.00  0.50      PROE S
ATOM  26132  HG1 CYS   185      -8.626 -24.782  -5.607  1.00  0.00      PROE H
ATOM  26133  C   CYS   185      -8.819 -28.650  -5.514  1.00  1.00      PROE C
ATOM  26134  O   CYS   185      -9.564 -28.556  -4.534  1.00  1.00      PROE O
ATOM  26135  N   LEU   186      -7.941 -29.636  -5.678  1.00  1.00      PROE N
ATOM  26136  HN  LEU   186      -7.353 -29.694  -6.488  1.00  0.00      PROE H
ATOM  26137  CA  LEU   186      -7.724 -30.640  -4.647  1.00  1.00      PROE C
ATOM  26138  HA  LEU   186      -8.665 -30.885  -4.172  1.00  0.00      PROE H
ATOM  26139  CB  LEU   186      -7.110 -31.902  -5.250  1.00  0.50      PROE C
ATOM  26140  HB1 LEU   186      -6.697 -32.545  -4.434  1.00  0.00      PROE H
ATOM  26141  HB2 LEU   186      -6.246 -31.605  -5.888  1.00  0.00      PROE H
ATOM  26142  CG  LEU   186      -8.048 -32.792  -6.065  1.00  0.50      PROE C
ATOM  26143  HG  LEU   186      -8.507 -32.175  -6.875  1.00  0.00      PROE H
ATOM  26144  CD1 LEU   186      -7.271 -33.922  -6.724  1.00  0.50      PROE C
ATOM  26145 HD11 LEU   186      -6.778 -34.551  -5.948  1.00  0.00      PROE H
ATOM  26146 HD12 LEU   186      -6.484 -33.523  -7.398  1.00  0.00      PROE H
ATOM  26147 HD13 LEU   186      -7.948 -34.580  -7.310  1.00  0.00      PROE H
ATOM  26148  CD2 LEU   186      -9.162 -33.343  -5.189  1.00  0.50      PROE C
ATOM  26149 HD21 LEU   186      -9.862 -32.538  -4.879  1.00  0.00      PROE H
ATOM  26150 HD22 LEU   186      -8.715 -33.820  -4.289  1.00  0.00      PROE H
ATOM  26151 HD23 LEU   186      -9.734 -34.125  -5.730  1.00  0.00      PROE H
ATOM  26152  C   LEU   186      -6.816 -30.073  -3.564  1.00  1.00      PROE C
ATOM  26153  O   LEU   186      -5.669 -29.701  -3.835  1.00  1.00      PROE O
ATOM  26154  N   LEU   187      -7.333 -30.002  -2.340  1.00  1.00      PROE N
ATOM  26155  HN  LEU   187      -8.257 -30.311  -2.134  1.00  0.00      PROE H
ATOM  26156  CA  LEU   187      -6.589 -29.471  -1.203  1.00  1.00      PROE C
ATOM  26157  HA  LEU   187      -5.885 -28.724  -1.547  1.00  0.00      PROE H
ATOM  26158  CB  LEU   187      -7.536 -28.831  -0.192  1.00  0.50      PROE C
ATOM  26159  HB1 LEU   187      -6.951 -28.389   0.644  1.00  0.00      PROE H
ATOM  26160  HB2 LEU   187      -8.172 -29.639   0.249  1.00  0.00      PROE H
ATOM  26161  CG  LEU   187      -8.498 -27.766  -0.723  1.00  0.50      PROE C
ATOM  26162  HG  LEU   187      -8.997 -28.130  -1.656  1.00  0.00      PROE H
ATOM  26163  CD1 LEU   187      -9.609 -27.500   0.280  1.00  0.50      PROE C
ATOM  26164 HD11 LEU   187      -9.192 -27.319   1.294  1.00  0.00      PROE H
ATOM  26165 HD12 LEU   187     -10.300 -28.360   0.331  1.00  0.00      PROE H
ATOM  26166 HD13 LEU   187     -10.203 -26.616  -0.027  1.00  0.00      PROE H
ATOM  26167  CD2 LEU   187      -7.755 -26.488  -1.050  1.00  0.50      PROE C
ATOM  26168 HD21 LEU   187      -7.114 -26.651  -1.943  1.00  0.00      PROE H
ATOM  26169 HD22 LEU   187      -7.104 -26.196  -0.206  1.00  0.00      PROE H
ATOM  26170 HD23 LEU   187      -8.462 -25.665  -1.281  1.00  0.00      PROE H
ATOM  26171  C   LEU   187      -5.801 -30.610  -0.567  1.00  1.00      PROE C
ATOM  26172  O   LEU   187      -6.389 -31.545  -0.015  1.00  1.00      PROE O
ATOM  26173  N   ILE   188      -4.475 -30.537  -0.644  1.00  1.00      PROE N
ATOM  26174  HN  ILE   188      -4.022 -29.755  -1.082  1.00  0.00      PROE H
ATOM  26175  CA  ILE   188      -3.596 -31.567  -0.104  1.00  1.00      PROE C
ATOM  26176  HA  ILE   188      -4.180 -32.337   0.386  1.00  0.00      PROE H
ATOM  26177  CB  ILE   188      -2.767 -32.240  -1.212  1.00  0.50      PROE C
ATOM  26178  HB  ILE   188      -2.066 -31.493  -1.649  1.00  0.00      PROE H
ATOM  26179  CG2 ILE   188      -1.992 -33.418  -0.653  1.00  0.50      PROE C
ATOM  26180 HG21 ILE   188      -2.673 -34.168  -0.200  1.00  0.00      PROE H
ATOM  26181 HG22 ILE   188      -1.275 -33.101   0.135  1.00  0.00      PROE H
ATOM  26182 HG23 ILE   188      -1.390 -33.913  -1.439  1.00  0.00      PROE H
ATOM  26183  CG1 ILE   188      -3.676 -32.702  -2.351  1.00  0.50      PROE C
ATOM  26184 HG11 ILE   188      -4.122 -31.792  -2.820  1.00  0.00      PROE H
ATOM  26185 HG12 ILE   188      -4.541 -33.274  -1.964  1.00  0.00      PROE H
ATOM  26186  CD  ILE   188      -2.945 -33.424  -3.457  1.00  0.50      PROE C
ATOM  26187  HD1 ILE   188      -2.604 -34.428  -3.126  1.00  0.00      PROE H
ATOM  26188  HD2 ILE   188      -2.057 -32.839  -3.779  1.00  0.00      PROE H
ATOM  26189  HD3 ILE   188      -3.613 -33.572  -4.333  1.00  0.00      PROE H
ATOM  26190  C   ILE   188      -2.696 -30.934   0.947  1.00  1.00      PROE C
ATOM  26191  O   ILE   188      -2.165 -29.835   0.740  1.00  1.00      PROE O
ATOM  26192  N   ARG   189      -2.530 -31.625   2.071  1.00  1.00      PROE N
ATOM  26193  HN  ARG   189      -2.959 -32.519   2.191  1.00  0.00      PROE H
ATOM  26194  CA  ARG   189      -1.694 -31.163   3.166  1.00  1.00      PROE C
ATOM  26195  HA  ARG   189      -1.378 -30.163   2.949  1.00  0.00      PROE H
ATOM  26196  CB  ARG   189      -2.473 -31.142   4.486  1.00  0.50      PROE C
ATOM  26197  HB1 ARG   189      -3.485 -30.748   4.265  1.00  0.00      PROE H
ATOM  26198  HB2 ARG   189      -1.971 -30.437   5.187  1.00  0.00      PROE H
ATOM  26199  CG  ARG   189      -2.631 -32.497   5.152  1.00  0.50      PROE C
ATOM  26200  HG1 ARG   189      -1.642 -32.890   5.478  1.00  0.00      PROE H
ATOM  26201  HG2 ARG   189      -3.068 -33.239   4.442  1.00  0.00      PROE H
ATOM  26202  CD  ARG   189      -3.525 -32.400   6.376  1.00  0.50      PROE C
ATOM  26203  HD1 ARG   189      -4.573 -32.241   6.025  1.00  0.00      PROE H
ATOM  26204  HD2 ARG   189      -3.270 -31.503   6.984  1.00  0.00      PROE H
ATOM  26205  NE  ARG   189      -3.509 -33.626   7.169  1.00  0.50      PROE N
ATOM  26206  HE  ARG   189      -3.918 -34.458   6.799  1.00  0.00      PROE H
ATOM  26207  CZ  ARG   189      -2.820 -33.777   8.295  1.00  0.50      PROE C
ATOM  26208  NH1 ARG   189      -2.087 -32.778   8.765  1.00  0.50      PROE N
ATOM  26209 HH11 ARG   189      -2.037 -31.943   8.246  1.00  0.00      PROE H
ATOM  26210 HH12 ARG   189      -1.535 -32.908   9.585  1.00  0.00      PROE H
ATOM  26211  NH2 ARG   189      -2.863 -34.928   8.951  1.00  0.50      PROE N
ATOM  26212 HH21 ARG   189      -3.298 -35.700   8.471  1.00  0.00      PROE H
ATOM  26213 HH22 ARG   189      -2.294 -35.086   9.748  1.00  0.00      PROE H
ATOM  26214  C   ARG   189      -0.462 -32.050   3.300  1.00  1.00      PROE C
ATOM  26215  O   ARG   189      -0.480 -33.229   2.936  1.00  1.00      PROE O
ATOM  26216  N   CYS   190       0.616 -31.462   3.818  1.00  1.00      PROE N
ATOM  26217  HN  CYS   190       0.592 -30.482   4.020  1.00  0.00      PROE H
ATOM  26218  CA  CYS   190       1.880 -32.160   4.050  1.00  1.00      PROE C
ATOM  26219  HA  CYS   190       1.780 -33.213   3.828  1.00  0.00      PROE H
ATOM  26220  CB  CYS   190       2.980 -31.636   3.131  1.00  0.50      PROE C
ATOM  26221  HB1 CYS   190       3.951 -32.115   3.363  1.00  0.00      PROE H
ATOM  26222  HB2 CYS   190       3.133 -30.558   3.372  1.00  0.00      PROE H
ATOM  26223  SG  CYS   190       2.601 -31.738   1.372  1.00  0.50      PROE S
ATOM  26224  HG1 CYS   190       1.513 -30.981   1.446  1.00  0.00      PROE H
ATOM  26225  C   CYS   190       2.266 -31.991   5.513  1.00  1.00      PROE C
ATOM  26226  O   CYS   190       2.870 -30.975   5.892  1.00  1.00      PROE O
ATOM  26227  N   PRO   191       1.930 -32.952   6.372  1.00  1.00      PROE N
ATOM  26228  CD  PRO   191       1.105 -34.141   6.114  1.00  0.50      PROE C
ATOM  26229  HD1 PRO   191       1.769 -34.950   5.741  1.00  0.00      PROE H
ATOM  26230  HD2 PRO   191       0.287 -33.954   5.385  1.00  0.00      PROE H
ATOM  26231  CA  PRO   191       2.345 -32.858   7.774  1.00  1.00      PROE C
ATOM  26232  HA  PRO   191       2.021 -31.905   8.169  1.00  0.00      PROE H
ATOM  26233  CB  PRO   191       1.657 -34.059   8.436  1.00  0.50      PROE C
ATOM  26234  HB1 PRO   191       1.248 -33.808   9.433  1.00  0.00      PROE H
ATOM  26235  HB2 PRO   191       2.366 -34.915   8.559  1.00  0.00      PROE H
ATOM  26236  CG  PRO   191       0.586 -34.480   7.473  1.00  0.50      PROE C
ATOM  26237  HG1 PRO   191       0.337 -35.560   7.577  1.00  0.00      PROE H
ATOM  26238  HG2 PRO   191      -0.324 -33.890   7.613  1.00  0.00      PROE H
ATOM  26239  C   PRO   191       3.857 -32.945   7.903  1.00  1.00      PROE C
ATOM  26240  O   PRO   191       4.536 -33.552   7.071  1.00  1.00      PROE O
ATOM  26241  N   ALA   192       4.382 -32.320   8.952  1.00  1.00      PROE N
ATOM  26242  HN  ALA   192       3.825 -31.785   9.572  1.00  0.00      PROE H
ATOM  26243  CA  ALA   192       5.817 -32.342   9.179  1.00  1.00      PROE C
ATOM  26244  HA  ALA   192       6.278 -31.981   8.269  1.00  0.00      PROE H
ATOM  26245  CB  ALA   192       6.192 -31.429  10.348  1.00  0.50      PROE C
ATOM  26246  HB1 ALA   192       5.677 -31.759  11.273  1.00  0.00      PROE H
ATOM  26247  HB2 ALA   192       5.883 -30.386  10.121  1.00  0.00      PROE H
ATOM  26248  HB3 ALA   192       7.291 -31.435  10.518  1.00  0.00      PROE H
ATOM  26249  C   ALA   192       6.279 -33.769   9.457  1.00  1.00      PROE C
ATOM  26250  O   ALA   192       5.552 -34.547  10.087  1.00  1.00      PROE O
ATOM  26251  N   PRO   193       7.470 -34.150   9.002  1.00  1.00      PROE N
ATOM  26252  CD  PRO   193       8.423 -33.358   8.207  1.00  0.50      PROE C
ATOM  26253  HD1 PRO   193       8.606 -32.362   8.665  1.00  0.00      PROE H
ATOM  26254  HD2 PRO   193       8.005 -33.237   7.180  1.00  0.00      PROE H
ATOM  26255  CA  PRO   193       7.946 -35.514   9.247  1.00  1.00      PROE C
ATOM  26256  HA  PRO   193       7.180 -36.225   8.967  1.00  0.00      PROE H
ATOM  26257  CB  PRO   193       9.196 -35.619   8.365  1.00  0.50      PROE C
ATOM  26258  HB1 PRO   193       8.878 -36.026   7.381  1.00  0.00      PROE H
ATOM  26259  HB2 PRO   193       9.967 -36.303   8.773  1.00  0.00      PROE H
ATOM  26260  CG  PRO   193       9.656 -34.213   8.193  1.00  0.50      PROE C
ATOM  26261  HG1 PRO   193      10.303 -33.890   9.024  1.00  0.00      PROE H
ATOM  26262  HG2 PRO   193      10.213 -34.083   7.241  1.00  0.00      PROE H
ATOM  26263  C   PRO   193       8.286 -35.736  10.713  1.00  1.00      PROE C
ATOM  26264  O   PRO   193       8.875 -34.881  11.379  1.00  1.00      PROE O
ATOM  26265  N   SER   194       7.898 -36.906  11.211  1.00  1.00      PROE N
ATOM  26266  HN  SER   194       7.456 -37.615  10.660  1.00  0.00      PROE H
ATOM  26267  CA  SER   194       8.180 -37.264  12.592  1.00  1.00      PROE C
ATOM  26268  HA  SER   194       7.906 -36.437  13.231  1.00  0.00      PROE H
ATOM  26269  CB  SER   194       7.384 -38.504  12.997  1.00  0.50      PROE C
ATOM  26270  HB1 SER   194       6.316 -38.210  13.132  1.00  0.00      PROE H
ATOM  26271  HB2 SER   194       7.729 -38.937  13.961  1.00  0.00      PROE H
ATOM  26272  OG  SER   194       7.427 -39.490  11.979  1.00  0.50      PROE O
ATOM  26273  HG1 SER   194       6.710 -40.126  12.102  1.00  0.00      PROE H
ATOM  26274  C   SER   194       9.671 -37.512  12.789  1.00  1.00      PROE C
ATOM  26275  O   SER   194      10.411 -37.784  11.839  1.00  1.00      PROE O
ATOM  26276  N   ASP   195      10.112 -37.408  14.045  1.00  1.00      PROE N
ATOM  26277  HN  ASP   195       9.564 -36.971  14.752  1.00  0.00      PROE H
ATOM  26278  CA  ASP   195      11.520 -37.616  14.362  1.00  1.00      PROE C
ATOM  26279  HA  ASP   195      12.094 -36.929  13.754  1.00  0.00      PROE H
ATOM  26280  CB  ASP   195      11.772 -37.320  15.841  1.00  0.50      PROE C
ATOM  26281  HB1 ASP   195      12.858 -37.386  16.070  1.00  0.00      PROE H
ATOM  26282  HB2 ASP   195      11.244 -38.034  16.503  1.00  0.00      PROE H
ATOM  26283  CG  ASP   195      11.335 -35.925  16.237  1.00  0.50      PROE C
ATOM  26284  OD1 ASP   195      10.821 -35.192  15.366  1.00  0.50      PROE O
ATOM  26285  OD2 ASP   195      11.503 -35.560  17.419  1.00  0.50      PROE O
ATOM  26286  C   ASP   195      11.986 -39.026  14.026  1.00  1.00      PROE C
ATOM  26287  O   ASP   195      13.118 -39.196  13.558  1.00  1.00      PROE O
ATOM  26288  N   SER   196      11.141 -40.036  14.246  1.00  1.00      PROE N
ATOM  26289  HN  SER   196      10.206 -39.871  14.547  1.00  0.00      PROE H
ATOM  26290  CA  SER   196      11.495 -41.397  13.865  1.00  1.00      PROE C
ATOM  26291  HA  SER   196      12.459 -41.624  14.293  1.00  0.00      PROE H
ATOM  26292  CB  SER   196      10.456 -42.383  14.402  1.00  0.50      PROE C
ATOM  26293  HB1 SER   196      10.081 -42.074  15.403  1.00  0.00      PROE H
ATOM  26294  HB2 SER   196      10.952 -43.376  14.449  1.00  0.00      PROE H
ATOM  26295  OG  SER   196       9.376 -42.531  13.496  1.00  0.50      PROE O
ATOM  26296  HG1 SER   196       9.669 -42.969  12.677  1.00  0.00      PROE H
ATOM  26297  C   SER   196      11.627 -41.549  12.357  1.00  1.00      PROE C
ATOM  26298  O   SER   196      12.256 -42.505  11.892  1.00  1.00      PROE O
ATOM  26299  N   GLU   197      11.048 -40.628  11.589  1.00  1.00      PROE N
ATOM  26300  HN  GLU   197      10.473 -39.897  11.953  1.00  0.00      PROE H
ATOM  26301  CA  GLU   197      11.133 -40.652  10.138  1.00  1.00      PROE C
ATOM  26302  HA  GLU   197      11.413 -41.640   9.795  1.00  0.00      PROE H
ATOM  26303  CB  GLU   197       9.755 -40.341   9.537  1.00  0.50      PROE C
ATOM  26304  HB1 GLU   197       9.427 -39.311   9.805  1.00  0.00      PROE H
ATOM  26305  HB2 GLU   197       9.064 -41.035  10.075  1.00  0.00      PROE H
ATOM  26306  CG  GLU   197       9.644 -40.535   8.038  1.00  0.50      PROE C
ATOM  26307  HG1 GLU   197      10.260 -41.397   7.701  1.00  0.00      PROE H
ATOM  26308  HG2 GLU   197       9.988 -39.631   7.492  1.00  0.00      PROE H
ATOM  26309  CD  GLU   197       8.223 -40.837   7.606  1.00  0.50      PROE C
ATOM  26310  OE1 GLU   197       7.957 -40.848   6.387  1.00  0.50      PROE O
ATOM  26311  OE2 GLU   197       7.368 -41.062   8.488  1.00  0.50      PROE O
ATOM  26312  C   GLU   197      12.176 -39.681   9.598  1.00  1.00      PROE C
ATOM  26313  O   GLU   197      12.628 -39.849   8.460  1.00  1.00      PROE O
ATOM  26314  N   ILE   198      12.578 -38.690  10.388  1.00  1.00      PROE N
ATOM  26315  HN  ILE   198      12.030 -38.458  11.194  1.00  0.00      PROE H
ATOM  26316  CA  ILE   198      13.694 -37.821  10.026  1.00  1.00      PROE C
ATOM  26317  HA  ILE   198      13.682 -37.636   8.960  1.00  0.00      PROE H
ATOM  26318  CB  ILE   198      13.557 -36.466  10.757  1.00  0.50      PROE C
ATOM  26319  HB  ILE   198      13.277 -36.659  11.820  1.00  0.00      PROE H
ATOM  26320  CG2 ILE   198      14.873 -35.702  10.753  1.00  0.50      PROE C
ATOM  26321 HG21 ILE   198      15.206 -35.497   9.711  1.00  0.00      PROE H
ATOM  26322 HG22 ILE   198      15.687 -36.240  11.280  1.00  0.00      PROE H
ATOM  26323 HG23 ILE   198      14.789 -34.725  11.273  1.00  0.00      PROE H
ATOM  26324  CG1 ILE   198      12.455 -35.623  10.116  1.00  0.50      PROE C
ATOM  26325 HG11 ILE   198      11.487 -36.138  10.314  1.00  0.00      PROE H
ATOM  26326 HG12 ILE   198      12.573 -35.595   9.021  1.00  0.00      PROE H
ATOM  26327  CD  ILE   198      12.360 -34.219  10.675  1.00  0.50      PROE C
ATOM  26328  HD1 ILE   198      13.012 -33.514  10.115  1.00  0.00      PROE H
ATOM  26329  HD2 ILE   198      12.665 -34.208  11.745  1.00  0.00      PROE H
ATOM  26330  HD3 ILE   198      11.323 -33.834  10.670  1.00  0.00      PROE H
ATOM  26331  C   ILE   198      15.029 -38.491  10.331  1.00  1.00      PROE C
ATOM  26332  O   ILE   198      16.007 -38.309   9.599  1.00  1.00      PROE O
ATOM  26333  N   SER   199      15.079 -39.274  11.412  1.00  1.00      PROE N
ATOM  26334  HN  SER   199      14.281 -39.334  12.017  1.00  0.00      PROE H
ATOM  26335  CA  SER   199      16.295 -40.009  11.741  1.00  1.00      PROE C
ATOM  26336  HA  SER   199      17.101 -39.292  11.817  1.00  0.00      PROE H
ATOM  26337  CB  SER   199      16.127 -40.732  13.077  1.00  0.50      PROE C
ATOM  26338  HB1 SER   199      15.556 -40.087  13.783  1.00  0.00      PROE H
ATOM  26339  HB2 SER   199      17.134 -40.919  13.515  1.00  0.00      PROE H
ATOM  26340  OG  SER   199      15.483 -41.982  12.901  1.00  0.50      PROE O
ATOM  26341  HG1 SER   199      14.789 -41.905  12.225  1.00  0.00      PROE H
ATOM  26342  C   SER   199      16.656 -40.994  10.639  1.00  1.00      PROE C
ATOM  26343  O   SER   199      17.838 -41.215  10.359  1.00  1.00      PROE O
ATOM  26344  N   THR   200      15.652 -41.585   9.989  1.00  1.00      PROE N
ATOM  26345  HN  THR   200      14.689 -41.440  10.196  1.00  0.00      PROE H
ATOM  26346  CA  THR   200      15.918 -42.516   8.895  1.00  1.00      PROE C
ATOM  26347  HA  THR   200      16.599 -43.283   9.234  1.00  0.00      PROE H
ATOM  26348  CB  THR   200      14.617 -43.192   8.458  1.00  0.50      PROE C
ATOM  26349  HB  THR   200      13.868 -42.423   8.147  1.00  0.00      PROE H
ATOM  26350  OG1 THR   200      14.067 -43.932   9.555  1.00  0.50      PROE O
ATOM  26351  HG1 THR   200      13.289 -44.400   9.225  1.00  0.00      PROE H
ATOM  26352  CG2 THR   200      14.874 -44.138   7.293  1.00  0.50      PROE C
ATOM  26353 HG21 THR   200      15.709 -44.834   7.520  1.00  0.00      PROE H
ATOM  26354 HG22 THR   200      15.139 -43.591   6.361  1.00  0.00      PROE H
ATOM  26355 HG23 THR   200      13.975 -44.750   7.070  1.00  0.00      PROE H
ATOM  26356  C   THR   200      16.577 -41.802   7.720  1.00  1.00      PROE C
ATOM  26357  O   THR   200      17.571 -42.281   7.160  1.00  1.00      PROE O
ATOM  26358  N   ILE   201      16.025 -40.651   7.327  1.00  1.00      PROE N
ATOM  26359  HN  ILE   201      15.181 -40.311   7.731  1.00  0.00      PROE H
ATOM  26360  CA  ILE   201      16.609 -39.858   6.251  1.00  1.00      PROE C
ATOM  26361  HA  ILE   201      16.698 -40.498   5.381  1.00  0.00      PROE H
ATOM  26362  CB  ILE   201      15.696 -38.662   5.913  1.00  0.50      PROE C
ATOM  26363  HB  ILE   201      15.649 -37.979   6.796  1.00  0.00      PROE H
ATOM  26364  CG2 ILE   201      16.240 -37.887   4.722  1.00  0.50      PROE C
ATOM  26365 HG21 ILE   201      16.343 -38.584   3.868  1.00  0.00      PROE H
ATOM  26366 HG22 ILE   201      17.246 -37.466   4.933  1.00  0.00      PROE H
ATOM  26367 HG23 ILE   201      15.592 -37.031   4.440  1.00  0.00      PROE H
ATOM  26368  CG1 ILE   201      14.273 -39.145   5.629  1.00  0.50      PROE C
ATOM  26369 HG11 ILE   201      13.859 -39.690   6.498  1.00  0.00      PROE H
ATOM  26370 HG12 ILE   201      14.308 -39.882   4.792  1.00  0.00      PROE H
ATOM  26371  CD  ILE   201      13.309 -38.033   5.272  1.00  0.50      PROE C
ATOM  26372  HD1 ILE   201      13.528 -37.597   4.275  1.00  0.00      PROE H
ATOM  26373  HD2 ILE   201      13.340 -37.227   6.034  1.00  0.00      PROE H
ATOM  26374  HD3 ILE   201      12.284 -38.463   5.225  1.00  0.00      PROE H
ATOM  26375  C   ILE   201      18.007 -39.367   6.589  1.00  1.00      PROE C
ATOM  26376  O   ILE   201      18.871 -39.328   5.705  1.00  1.00      PROE O
ATOM  26377  N   LEU   202      18.256 -39.006   7.848  1.00  1.00      PROE N
ATOM  26378  HN  LEU   202      17.518 -38.955   8.524  1.00  0.00      PROE H
ATOM  26379  CA  LEU   202      19.610 -38.632   8.248  1.00  1.00      PROE C
ATOM  26380  HA  LEU   202      20.011 -37.936   7.526  1.00  0.00      PROE H
ATOM  26381  CB  LEU   202      19.595 -38.017   9.647  1.00  0.50      PROE C
ATOM  26382  HB1 LEU   202      20.655 -37.825   9.934  1.00  0.00      PROE H
ATOM  26383  HB2 LEU   202      19.162 -38.747  10.367  1.00  0.00      PROE H
ATOM  26384  CG  LEU   202      18.866 -36.682   9.810  1.00  0.50      PROE C
ATOM  26385  HG  LEU   202      17.775 -36.831   9.671  1.00  0.00      PROE H
ATOM  26386  CD1 LEU   202      19.097 -36.117  11.202  1.00  0.50      PROE C
ATOM  26387 HD11 LEU   202      20.179 -35.935  11.379  1.00  0.00      PROE H
ATOM  26388 HD12 LEU   202      18.718 -36.814  11.980  1.00  0.00      PROE H
ATOM  26389 HD13 LEU   202      18.559 -35.151  11.310  1.00  0.00      PROE H
ATOM  26390  CD2 LEU   202      19.307 -35.692   8.747  1.00  0.50      PROE C
ATOM  26391 HD21 LEU   202      19.200 -36.096   7.721  1.00  0.00      PROE H
ATOM  26392 HD22 LEU   202      20.348 -35.359   8.908  1.00  0.00      PROE H
ATOM  26393 HD23 LEU   202      18.663 -34.784   8.797  1.00  0.00      PROE H
ATOM  26394  C   LEU   202      20.551 -39.830   8.204  1.00  1.00      PROE C
ATOM  26395  O   LEU   202      21.731 -39.687   7.860  1.00  1.00      PROE O
ATOM  26396  N   SER   203      20.044 -41.019   8.545  1.00  1.00      PROE N
ATOM  26397  HN  SER   203      19.081 -41.106   8.811  1.00  0.00      PROE H
ATOM  26398  CA  SER   203      20.868 -42.221   8.509  1.00  1.00      PROE C
ATOM  26399  HA  SER   203      21.762 -42.066   9.083  1.00  0.00      PROE H
ATOM  26400  CB  SER   203      20.128 -43.384   9.168  1.00  0.50      PROE C
ATOM  26401  HB1 SER   203      19.050 -43.341   8.888  1.00  0.00      PROE H
ATOM  26402  HB2 SER   203      20.174 -43.312  10.273  1.00  0.00      PROE H
ATOM  26403  OG  SER   203      20.639 -44.628   8.723  1.00  0.50      PROE O
ATOM  26404  HG1 SER   203      20.420 -44.679   7.777  1.00  0.00      PROE H
ATOM  26405  C   SER   203      21.261 -42.576   7.082  1.00  1.00      PROE C
ATOM  26406  O   SER   203      22.410 -42.950   6.824  1.00  1.00      PROE O
ATOM  26407  N   ASP   204      20.316 -42.474   6.144  1.00  1.00      PROE N
ATOM  26408  HN  ASP   204      19.343 -42.288   6.336  1.00  0.00      PROE H
ATOM  26409  CA  ASP   204      20.651 -42.719   4.743  1.00  1.00      PROE C
ATOM  26410  HA  ASP   204      21.040 -43.727   4.651  1.00  0.00      PROE H
ATOM  26411  CB  ASP   204      19.412 -42.594   3.854  1.00  0.50      PROE C
ATOM  26412  HB1 ASP   204      19.673 -42.748   2.786  1.00  0.00      PROE H
ATOM  26413  HB2 ASP   204      18.958 -41.586   3.968  1.00  0.00      PROE H
ATOM  26414  CG  ASP   204      18.342 -43.617   4.186  1.00  0.50      PROE C
ATOM  26415  OD1 ASP   204      17.266 -43.224   4.680  1.00  0.50      PROE O
ATOM  26416  OD2 ASP   204      18.578 -44.820   3.949  1.00  0.50      PROE O
ATOM  26417  C   ASP   204      21.743 -41.770   4.265  1.00  1.00      PROE C
ATOM  26418  O   ASP   204      22.654 -42.174   3.531  1.00  1.00      PROE O
ATOM  26419  N   VAL   205      21.682 -40.507   4.691  1.00  1.00      PROE N
ATOM  26420  HN  VAL   205      20.913 -40.202   5.253  1.00  0.00      PROE H
ATOM  26421  CA  VAL   205      22.662 -39.522   4.245  1.00  1.00      PROE C
ATOM  26422  HA  VAL   205      22.781 -39.604   3.173  1.00  0.00      PROE H
ATOM  26423  CB  VAL   205      22.179 -38.099   4.573  1.00  0.50      PROE C
ATOM  26424  HB  VAL   205      21.904 -38.052   5.656  1.00  0.00      PROE H
ATOM  26425  CG1 VAL   205      23.280 -37.090   4.304  1.00  0.50      PROE C
ATOM  26426 HG11 VAL   205      23.696 -37.227   3.281  1.00  0.00      PROE H
ATOM  26427 HG12 VAL   205      24.109 -37.180   5.039  1.00  0.00      PROE H
ATOM  26428 HG13 VAL   205      22.870 -36.059   4.381  1.00  0.00      PROE H
ATOM  26429  CG2 VAL   205      20.944 -37.764   3.754  1.00  0.50      PROE C
ATOM  26430 HG21 VAL   205      20.113 -38.472   3.940  1.00  0.00      PROE H
ATOM  26431 HG22 VAL   205      21.181 -37.816   2.669  1.00  0.00      PROE H
ATOM  26432 HG23 VAL   205      20.588 -36.743   3.970  1.00  0.00      PROE H
ATOM  26433  C   VAL   205      24.029 -39.808   4.857  1.00  1.00      PROE C
ATOM  26434  O   VAL   205      25.055 -39.763   4.167  1.00  1.00      PROE O
ATOM  26435  N   VAL   206      24.069 -40.110   6.158  1.00  1.00      PROE N
ATOM  26436  HN  VAL   206      23.245 -40.123   6.729  1.00  0.00      PROE H
ATOM  26437  CA  VAL   206      25.362 -40.362   6.789  1.00  1.00      PROE C
ATOM  26438  HA  VAL   206      26.052 -39.590   6.481  1.00  0.00      PROE H
ATOM  26439  CB  VAL   206      25.254 -40.314   8.326  1.00  0.50      PROE C
ATOM  26440  HB  VAL   206      26.226 -40.552   8.786  1.00  0.00      PROE H
ATOM  26441  CG1 VAL   206      24.842 -38.925   8.791  1.00  0.50      PROE C
ATOM  26442 HG11 VAL   206      23.854 -38.643   8.376  1.00  0.00      PROE H
ATOM  26443 HG12 VAL   206      25.585 -38.165   8.465  1.00  0.00      PROE H
ATOM  26444 HG13 VAL   206      24.768 -38.891   9.898  1.00  0.00      PROE H
ATOM  26445  CG2 VAL   206      24.304 -41.377   8.838  1.00  0.50      PROE C
ATOM  26446 HG21 VAL   206      24.716 -42.402   8.705  1.00  0.00      PROE H
ATOM  26447 HG22 VAL   206      23.360 -41.315   8.284  1.00  0.00      PROE H
ATOM  26448 HG23 VAL   206      24.079 -41.230   9.910  1.00  0.00      PROE H
ATOM  26449  C   VAL   206      25.942 -41.690   6.318  1.00  1.00      PROE C
ATOM  26450  O   VAL   206      27.156 -41.909   6.406  1.00  1.00      PROE O
ATOM  26451  N   THR   207      25.100 -42.595   5.813  1.00  1.00      PROE N
ATOM  26452  HN  THR   207      24.111 -42.458   5.852  1.00  0.00      PROE H
ATOM  26453  CA  THR   207      25.610 -43.834   5.238  1.00  1.00      PROE C
ATOM  26454  HA  THR   207      26.405 -44.199   5.860  1.00  0.00      PROE H
ATOM  26455  CB  THR   207      24.506 -44.893   5.209  1.00  0.50      PROE C
ATOM  26456  HB  THR   207      23.622 -44.510   4.643  1.00  0.00      PROE H
ATOM  26457  OG1 THR   207      24.096 -45.193   6.547  1.00  0.50      PROE O
ATOM  26458  HG1 THR   207      23.501 -44.467   6.799  1.00  0.00      PROE H
ATOM  26459  CG2 THR   207      25.002 -46.168   4.542  1.00  0.50      PROE C
ATOM  26460 HG21 THR   207      25.884 -46.598   5.045  1.00  0.00      PROE H
ATOM  26461 HG22 THR   207      25.239 -46.011   3.466  1.00  0.00      PROE H
ATOM  26462 HG23 THR   207      24.179 -46.912   4.566  1.00  0.00      PROE H
ATOM  26463  C   THR   207      26.163 -43.593   3.838  1.00  1.00      PROE C
ATOM  26464  O   THR   207      27.211 -44.140   3.470  1.00  1.00      PROE O
ATOM  26465  N   ASN   208      25.476 -42.768   3.044  1.00  1.00      PROE N
ATOM  26466  HN  ASN   208      24.576 -42.415   3.307  1.00  0.00      PROE H
ATOM  26467  CA  ASN   208      25.950 -42.473   1.698  1.00  1.00      PROE C
ATOM  26468  HA  ASN   208      26.232 -43.403   1.215  1.00  0.00      PROE H
ATOM  26469  CB  ASN   208      24.854 -41.762   0.901  1.00  0.50      PROE C
ATOM  26470  HB1 ASN   208      25.301 -41.080   0.144  1.00  0.00      PROE H
ATOM  26471  HB2 ASN   208      24.239 -41.143   1.587  1.00  0.00      PROE H
ATOM  26472  CG  ASN   208      23.998 -42.725   0.104  1.00  0.50      PROE C
ATOM  26473  OD1 ASN   208      24.498 -43.699  -0.459  1.00  0.50      PROE O
ATOM  26474  ND2 ASN   208      22.698 -42.457   0.052  1.00  0.50      PROE N
ATOM  26475 HD21 ASN   208      22.124 -43.144  -0.384  1.00  0.00      PROE H
ATOM  26476 HD22 ASN   208      22.331 -41.697   0.579  1.00  0.00      PROE H
ATOM  26477  C   ASN   208      27.219 -41.631   1.699  1.00  1.00      PROE C
ATOM  26478  O   ASN   208      27.921 -41.589   0.682  1.00  1.00      PROE O
ATOM  26479  N   GLU   209      27.533 -40.962   2.808  1.00  1.00      PROE N
ATOM  26480  HN  GLU   209      26.788 -40.779   3.452  1.00  0.00      PROE H
ATOM  26481  CA  GLU   209      28.717 -40.118   2.905  1.00  1.00      PROE C
ATOM  26482  HA  GLU   209      29.211 -40.040   1.945  1.00  0.00      PROE H
ATOM  26483  CB  GLU   209      28.322 -38.699   3.319  1.00  0.50      PROE C
ATOM  26484  HB1 GLU   209      29.217 -38.094   3.596  1.00  0.00      PROE H
ATOM  26485  HB2 GLU   209      27.680 -38.757   4.228  1.00  0.00      PROE H
ATOM  26486  CG  GLU   209      27.576 -37.926   2.244  1.00  0.50      PROE C
ATOM  26487  HG1 GLU   209      27.173 -36.978   2.646  1.00  0.00      PROE H
ATOM  26488  HG2 GLU   209      26.717 -38.517   1.861  1.00  0.00      PROE H
ATOM  26489  CD  GLU   209      28.462 -37.561   1.070  1.00  0.50      PROE C
ATOM  26490  OE1 GLU   209      29.669 -37.323   1.286  1.00  0.50      PROE O
ATOM  26491  OE2 GLU   209      27.952 -37.511  -0.069  1.00  0.50      PROE O
ATOM  26492  C   GLU   209      29.759 -40.672   3.870  1.00  1.00      PROE C
ATOM  26493  O   GLU   209      30.643 -39.924   4.300  1.00  1.00      PROE O
ATOM  26494  N   ARG   210      29.679 -41.963   4.199  1.00  1.00      PROE N
ATOM  26495  HN  ARG   210      29.118 -42.550   3.610  1.00  0.00      PROE H
ATOM  26496  CA  ARG   210      30.600 -42.667   5.100  1.00  1.00      PROE C
ATOM  26497  HA  ARG   210      30.059 -43.518   5.490  1.00  0.00      PROE H
ATOM  26498  CB  ARG   210      31.840 -43.172   4.344  1.00  0.50      PROE C
ATOM  26499  HB1 ARG   210      31.479 -43.945   3.628  1.00  0.00      PROE H
ATOM  26500  HB2 ARG   210      32.456 -43.673   5.109  1.00  0.00      PROE H
ATOM  26501  CG  ARG   210      32.681 -42.124   3.617  1.00  0.50      PROE C
ATOM  26502  HG1 ARG   210      33.234 -41.505   4.360  1.00  0.00      PROE H
ATOM  26503  HG2 ARG   210      32.057 -41.430   3.020  1.00  0.00      PROE H
ATOM  26504  CD  ARG   210      33.664 -42.773   2.657  1.00  0.50      PROE C
ATOM  26505  HD1 ARG   210      34.214 -43.563   3.206  1.00  0.00      PROE H
ATOM  26506  HD2 ARG   210      34.426 -42.031   2.329  1.00  0.00      PROE H
ATOM  26507  NE  ARG   210      32.990 -43.362   1.506  1.00  0.50      PROE N
ATOM  26508  HE  ARG   210      32.575 -44.265   1.587  1.00  0.00      PROE H
ATOM  26509  CZ  ARG   210      32.697 -42.699   0.392  1.00  0.50      PROE C
ATOM  26510  NH1 ARG   210      33.021 -41.418   0.276  1.00  0.50      PROE N
ATOM  26511 HH11 ARG   210      33.264 -40.928   1.103  1.00  0.00      PROE H
ATOM  26512 HH12 ARG   210      32.595 -40.881  -0.453  1.00  0.00      PROE H
ATOM  26513  NH2 ARG   210      32.081 -43.316  -0.608  1.00  0.50      PROE N
ATOM  26514 HH21 ARG   210      31.786 -44.252  -0.422  1.00  0.00      PROE H
ATOM  26515 HH22 ARG   210      31.607 -42.766  -1.297  1.00  0.00      PROE H
ATOM  26516  C   ARG   210      30.987 -41.815   6.312  1.00  1.00      PROE C
ATOM  26517  O   ARG   210      32.160 -41.554   6.587  1.00  1.00      PROE O
ATOM  26518  N   ILE   211      29.965 -41.394   7.054  1.00  1.00      PROE N
ATOM  26519  HN  ILE   211      29.017 -41.615   6.801  1.00  0.00      PROE H
ATOM  26520  CA  ILE   211      30.150 -40.671   8.307  1.00  1.00      PROE C
ATOM  26521  HA  ILE   211      31.078 -40.118   8.260  1.00  0.00      PROE H
ATOM  26522  CB  ILE   211      29.001 -39.672   8.566  1.00  0.50      PROE C
ATOM  26523  HB  ILE   211      28.116 -40.260   8.850  1.00  0.00      PROE H
ATOM  26524  CG2 ILE   211      29.355 -38.730   9.707  1.00  0.50      PROE C
ATOM  26525 HG21 ILE   211      30.351 -38.266   9.550  1.00  0.00      PROE H
ATOM  26526 HG22 ILE   211      29.370 -39.265  10.681  1.00  0.00      PROE H
ATOM  26527 HG23 ILE   211      28.600 -37.917   9.780  1.00  0.00      PROE H
ATOM  26528  CG1 ILE   211      28.686 -38.870   7.303  1.00  0.50      PROE C
ATOM  26529 HG11 ILE   211      27.849 -38.169   7.530  1.00  0.00      PROE H
ATOM  26530 HG12 ILE   211      28.313 -39.537   6.495  1.00  0.00      PROE H
ATOM  26531  CD  ILE   211      29.860 -38.077   6.777  1.00  0.50      PROE C
ATOM  26532  HD1 ILE   211      30.712 -38.737   6.506  1.00  0.00      PROE H
ATOM  26533  HD2 ILE   211      30.211 -37.333   7.519  1.00  0.00      PROE H
ATOM  26534  HD3 ILE   211      29.564 -37.522   5.859  1.00  0.00      PROE H
ATOM  26535  C   ILE   211      30.264 -41.685   9.436  1.00  1.00      PROE C
ATOM  26536  O   ILE   211      29.609 -42.734   9.429  1.00  1.00      PROE O
ATOM  26537  N   GLN   212      31.103 -41.368  10.421  1.00  1.00      PROE N
ATOM  26538  HN  GLN   212      31.593 -40.499  10.410  1.00  0.00      PROE H
ATOM  26539  CA  GLN   212      31.367 -42.256  11.554  1.00  1.00      PROE C
ATOM  26540  HA  GLN   212      31.105 -43.272  11.291  1.00  0.00      PROE H
ATOM  26541  CB  GLN   212      32.837 -42.203  11.953  1.00  0.50      PROE C
ATOM  26542  HB1 GLN   212      32.989 -42.913  12.802  1.00  0.00      PROE H
ATOM  26543  HB2 GLN   212      33.096 -41.185  12.328  1.00  0.00      PROE H
ATOM  26544  CG  GLN   212      33.802 -42.570  10.837  1.00  0.50      PROE C
ATOM  26545  HG1 GLN   212      34.777 -42.869  11.277  1.00  0.00      PROE H
ATOM  26546  HG2 GLN   212      33.975 -41.675  10.197  1.00  0.00      PROE H
ATOM  26547  CD  GLN   212      33.305 -43.726   9.992  1.00  0.50      PROE C
ATOM  26548  OE1 GLN   212      33.125 -44.838  10.487  1.00  0.50      PROE O
ATOM  26549  NE2 GLN   212      33.076 -43.467   8.710  1.00  0.50      PROE N
ATOM  26550 HE21 GLN   212      32.774 -44.247   8.185  1.00  0.00      PROE H
ATOM  26551 HE22 GLN   212      33.163 -42.546   8.327  1.00  0.00      PROE H
ATOM  26552  C   GLN   212      30.456 -41.850  12.707  1.00  1.00      PROE C
ATOM  26553  O   GLN   212      30.795 -40.988  13.520  1.00  1.00      PROE O
ATOM  26554  N   LEU   213      29.286 -42.481  12.777  1.00  1.00      PROE N
ATOM  26555  HN  LEU   213      29.051 -43.168  12.098  1.00  0.00      PROE H
ATOM  26556  CA  LEU   213      28.339 -42.242  13.862  1.00  1.00      PROE C
ATOM  26557  HA  LEU   213      28.451 -41.235  14.241  1.00  0.00      PROE H
ATOM  26558  CB  LEU   213      26.905 -42.433  13.379  1.00  0.50      PROE C
ATOM  26559  HB1 LEU   213      26.291 -42.964  14.147  1.00  0.00      PROE H
ATOM  26560  HB2 LEU   213      26.920 -43.093  12.482  1.00  0.00      PROE H
ATOM  26561  CG  LEU   213      26.114 -41.168  13.039  1.00  0.50      PROE C
ATOM  26562  HG  LEU   213      25.983 -40.571  13.976  1.00  0.00      PROE H
ATOM  26563  CD1 LEU   213      26.866 -40.301  12.042  1.00  0.50      PROE C
ATOM  26564 HD11 LEU   213      27.049 -40.867  11.102  1.00  0.00      PROE H
ATOM  26565 HD12 LEU   213      27.846 -39.973  12.448  1.00  0.00      PROE H
ATOM  26566 HD13 LEU   213      26.273 -39.399  11.787  1.00  0.00      PROE H
ATOM  26567  CD2 LEU   213      24.737 -41.534  12.509  1.00  0.50      PROE C
ATOM  26568 HD21 LEU   213      24.064 -41.834  13.342  1.00  0.00      PROE H
ATOM  26569 HD22 LEU   213      24.800 -42.379  11.790  1.00  0.00      PROE H
ATOM  26570 HD23 LEU   213      24.288 -40.665  11.988  1.00  0.00      PROE H
ATOM  26571  C   LEU   213      28.659 -43.188  15.013  1.00  1.00      PROE C
ATOM  26572  O   LEU   213      28.675 -44.410  14.838  1.00  1.00      PROE O
ATOM  26573  N   GLU   214      28.914 -42.624  16.196  1.00  1.00      PROE N
ATOM  26574  HN  GLU   214      28.918 -41.635  16.328  1.00  0.00      PROE H
ATOM  26575  CA  GLU   214      29.257 -43.457  17.343  1.00  1.00      PROE C
ATOM  26576  HA  GLU   214      29.958 -44.214  17.025  1.00  0.00      PROE H
ATOM  26577  CB  GLU   214      29.926 -42.600  18.424  1.00  0.50      PROE C
ATOM  26578  HB1 GLU   214      30.844 -42.171  17.962  1.00  0.00      PROE H
ATOM  26579  HB2 GLU   214      30.284 -43.265  19.245  1.00  0.00      PROE H
ATOM  26580  CG  GLU   214      29.102 -41.434  18.943  1.00  0.50      PROE C
ATOM  26581  HG1 GLU   214      28.417 -40.975  18.206  1.00  0.00      PROE H
ATOM  26582  HG2 GLU   214      29.805 -40.681  19.328  1.00  0.00      PROE H
ATOM  26583  CD  GLU   214      28.345 -41.769  20.209  1.00  0.50      PROE C
ATOM  26584  OE1 GLU   214      28.775 -42.695  20.928  1.00  0.50      PROE O
ATOM  26585  OE2 GLU   214      27.323 -41.108  20.484  1.00  0.50      PROE O
ATOM  26586  C   GLU   214      28.034 -44.201  17.873  1.00  1.00      PROE C
ATOM  26587  O   GLU   214      28.106 -45.403  18.154  1.00  1.00      PROE O
ATOM  26588  N   THR   215      26.900 -43.513  18.006  1.00  1.00      PROE N
ATOM  26589  HN  THR   215      26.900 -42.520  17.933  1.00  0.00      PROE H
ATOM  26590  CA  THR   215      25.613 -44.153  18.268  1.00  1.00      PROE C
ATOM  26591  HA  THR   215      25.672 -45.192  17.986  1.00  0.00      PROE H
ATOM  26592  CB  THR   215      25.200 -44.063  19.747  1.00  0.50      PROE C
ATOM  26593  HB  THR   215      24.299 -44.689  19.945  1.00  0.00      PROE H
ATOM  26594  OG1 THR   215      24.820 -42.717  20.062  1.00  0.50      PROE O
ATOM  26595  HG1 THR   215      25.641 -42.287  20.391  1.00  0.00      PROE H
ATOM  26596  CG2 THR   215      26.303 -44.540  20.678  1.00  0.50      PROE C
ATOM  26597 HG21 THR   215      27.303 -44.221  20.370  1.00  0.00      PROE H
ATOM  26598 HG22 THR   215      26.340 -45.645  20.720  1.00  0.00      PROE H
ATOM  26599 HG23 THR   215      26.139 -44.159  21.711  1.00  0.00      PROE H
ATOM  26600  C   THR   215      24.565 -43.502  17.374  1.00  1.00      PROE C
ATOM  26601  O   THR   215      24.884 -42.722  16.471  1.00  1.00      PROE O
ATOM  26602  N   LYS   216      23.298 -43.828  17.633  1.00  1.00      PROE N
ATOM  26603  HN  LYS   216      23.061 -44.380  18.427  1.00  0.00      PROE H
ATOM  26604  CA  LYS   216      22.180 -43.276  16.884  1.00  1.00      PROE C
ATOM  26605  HA  LYS   216      22.532 -42.890  15.936  1.00  0.00      PROE H
ATOM  26606  CB  LYS   216      21.144 -44.372  16.591  1.00  0.50      PROE C
ATOM  26607  HB1 LYS   216      20.298 -43.937  16.011  1.00  0.00      PROE H
ATOM  26608  HB2 LYS   216      20.734 -44.734  17.565  1.00  0.00      PROE H
ATOM  26609  CG  LYS   216      21.703 -45.556  15.820  1.00  0.50      PROE C
ATOM  26610  HG1 LYS   216      22.559 -45.968  16.391  1.00  0.00      PROE H
ATOM  26611  HG2 LYS   216      22.094 -45.214  14.834  1.00  0.00      PROE H
ATOM  26612  CD  LYS   216      20.657 -46.643  15.645  1.00  0.50      PROE C
ATOM  26613  HD1 LYS   216      19.790 -46.194  15.128  1.00  0.00      PROE H
ATOM  26614  HD2 LYS   216      20.343 -47.025  16.644  1.00  0.00      PROE H
ATOM  26615  CE  LYS   216      21.158 -47.765  14.753  1.00  0.50      PROE C
ATOM  26616  HE1 LYS   216      22.038 -48.269  15.206  1.00  0.00      PROE H
ATOM  26617  HE2 LYS   216      21.442 -47.371  13.751  1.00  0.00      PROE H
ATOM  26618  NZ  LYS   216      20.102 -48.795  14.546  1.00  0.50      PROE N
ATOM  26619  HZ1 LYS   216      19.276 -48.387  14.063  1.00  0.00      PROE H
ATOM  26620  HZ2 LYS   216      19.816 -49.238  15.439  1.00  0.00      PROE H
ATOM  26621  HZ3 LYS   216      20.481 -49.532  13.908  1.00  0.00      PROE H
ATOM  26622  C   LYS   216      21.482 -42.121  17.584  1.00  1.00      PROE C
ATOM  26623  O   LYS   216      20.518 -41.582  17.034  1.00  1.00      PROE O
ATOM  26624  N   ASP   217      21.940 -41.728  18.776  1.00  1.00      PROE N
ATOM  26625  HN  ASP   217      22.642 -42.219  19.300  1.00  0.00      PROE H
ATOM  26626  CA  ASP   217      21.280 -40.655  19.511  1.00  1.00      PROE C
ATOM  26627  HA  ASP   217      20.213 -40.842  19.524  1.00  0.00      PROE H
ATOM  26628  CB  ASP   217      21.782 -40.623  20.956  1.00  0.50      PROE C
ATOM  26629  HB1 ASP   217      21.385 -39.742  21.504  1.00  0.00      PROE H
ATOM  26630  HB2 ASP   217      22.891 -40.592  20.990  1.00  0.00      PROE H
ATOM  26631  CG  ASP   217      21.356 -41.845  21.747  1.00  0.50      PROE C
ATOM  26632  OD1 ASP   217      21.161 -42.914  21.134  1.00  0.50      PROE O
ATOM  26633  OD2 ASP   217      21.215 -41.734  22.984  1.00  0.50      PROE O
ATOM  26634  C   ASP   217      21.490 -39.298  18.853  1.00  1.00      PROE C
ATOM  26635  O   ASP   217      20.734 -38.357  19.115  1.00  1.00      PROE O
ATOM  26636  N   ILE   218      22.510 -39.173  18.000  1.00  1.00      PROE N
ATOM  26637  HN  ILE   218      23.140 -39.936  17.871  1.00  0.00      PROE H
ATOM  26638  CA  ILE   218      22.770 -37.899  17.334  1.00  1.00      PROE C
ATOM  26639  HA  ILE   218      22.755 -37.109  18.069  1.00  0.00      PROE H
ATOM  26640  CB  ILE   218      24.137 -37.938  16.626  1.00  0.50      PROE C
ATOM  26641  HB  ILE   218      24.155 -38.792  15.904  1.00  0.00      PROE H
ATOM  26642  CG2 ILE   218      24.373 -36.656  15.847  1.00  0.50      PROE C
ATOM  26643 HG21 ILE   218      24.194 -35.763  16.485  1.00  0.00      PROE H
ATOM  26644 HG22 ILE   218      23.706 -36.583  14.961  1.00  0.00      PROE H
ATOM  26645 HG23 ILE   218      25.419 -36.617  15.478  1.00  0.00      PROE H
ATOM  26646  CG1 ILE   218      25.261 -38.168  17.639  1.00  0.50      PROE C
ATOM  26647 HG11 ILE   218      26.243 -38.017  17.132  1.00  0.00      PROE H
ATOM  26648 HG12 ILE   218      25.253 -39.231  17.980  1.00  0.00      PROE H
ATOM  26649  CD  ILE   218      25.180 -37.273  18.858  1.00  0.50      PROE C
ATOM  26650  HD1 ILE   218      24.330 -37.561  19.513  1.00  0.00      PROE H
ATOM  26651  HD2 ILE   218      25.077 -36.205  18.575  1.00  0.00      PROE H
ATOM  26652  HD3 ILE   218      26.110 -37.378  19.462  1.00  0.00      PROE H
ATOM  26653  C   ILE   218      21.644 -37.564  16.365  1.00  1.00      PROE C
ATOM  26654  O   ILE   218      21.205 -36.409  16.271  1.00  1.00      PROE O
ATOM  26655  N   LEU   219      21.155 -38.567  15.632  1.00  1.00      PROE N
ATOM  26656  HN  LEU   219      21.495 -39.497  15.734  1.00  0.00      PROE H
ATOM  26657  CA  LEU   219      20.067 -38.332  14.688  1.00  1.00      PROE C
ATOM  26658  HA  LEU   219      20.348 -37.513  14.039  1.00  0.00      PROE H
ATOM  26659  CB  LEU   219      19.824 -39.587  13.850  1.00  0.50      PROE C
ATOM  26660  HB1 LEU   219      19.100 -39.338  13.039  1.00  0.00      PROE H
ATOM  26661  HB2 LEU   219      19.361 -40.378  14.486  1.00  0.00      PROE H
ATOM  26662  CG  LEU   219      21.060 -40.212  13.201  1.00  0.50      PROE C
ATOM  26663  HG  LEU   219      21.753 -40.587  13.995  1.00  0.00      PROE H
ATOM  26664  CD1 LEU   219      20.674 -41.415  12.354  1.00  0.50      PROE C
ATOM  26665 HD11 LEU   219      19.978 -41.107  11.546  1.00  0.00      PROE H
ATOM  26666 HD12 LEU   219      20.195 -42.209  12.964  1.00  0.00      PROE H
ATOM  26667 HD13 LEU   219      21.594 -41.800  11.880  1.00  0.00      PROE H
ATOM  26668  CD2 LEU   219      21.812 -39.184  12.369  1.00  0.50      PROE C
ATOM  26669 HD21 LEU   219      22.429 -38.523  13.014  1.00  0.00      PROE H
ATOM  26670 HD22 LEU   219      21.095 -38.544  11.821  1.00  0.00      PROE H
ATOM  26671 HD23 LEU   219      22.475 -39.670  11.624  1.00  0.00      PROE H
ATOM  26672  C   LEU   219      18.794 -37.911  15.410  1.00  1.00      PROE C
ATOM  26673  O   LEU   219      18.104 -36.982  14.971  1.00  1.00      PROE O
ATOM  26674  N   LYS   220      18.468 -38.576  16.521  1.00  1.00      PROE N
ATOM  26675  HN  LYS   220      19.036 -39.313  16.880  1.00  0.00      PROE H
ATOM  26676  CA  LYS   220      17.298 -38.183  17.300  1.00  1.00      PROE C
ATOM  26677  HA  LYS   220      16.444 -38.139  16.638  1.00  0.00      PROE H
ATOM  26678  CB  LYS   220      17.031 -39.208  18.402  1.00  0.50      PROE C
ATOM  26679  HB1 LYS   220      16.052 -39.008  18.893  1.00  0.00      PROE H
ATOM  26680  HB2 LYS   220      17.828 -39.078  19.176  1.00  0.00      PROE H
ATOM  26681  CG  LYS   220      17.113 -40.654  17.939  1.00  0.50      PROE C
ATOM  26682  HG1 LYS   220      17.251 -41.303  18.839  1.00  0.00      PROE H
ATOM  26683  HG2 LYS   220      18.003 -40.852  17.306  1.00  0.00      PROE H
ATOM  26684  CD  LYS   220      15.840 -41.078  17.226  1.00  0.50      PROE C
ATOM  26685  HD1 LYS   220      15.494 -40.263  16.549  1.00  0.00      PROE H
ATOM  26686  HD2 LYS   220      15.056 -41.221  18.006  1.00  0.00      PROE H
ATOM  26687  CE  LYS   220      16.060 -42.340  16.408  1.00  0.50      PROE C
ATOM  26688  HE1 LYS   220      16.651 -43.075  17.001  1.00  0.00      PROE H
ATOM  26689  HE2 LYS   220      16.619 -42.120  15.474  1.00  0.00      PROE H
ATOM  26690  NZ  LYS   220      14.775 -43.000  16.050  1.00  0.50      PROE N
ATOM  26691  HZ1 LYS   220      14.232 -42.340  15.459  1.00  0.00      PROE H
ATOM  26692  HZ2 LYS   220      14.247 -43.222  16.919  1.00  0.00      PROE H
ATOM  26693  HZ3 LYS   220      14.973 -43.861  15.493  1.00  0.00      PROE H
ATOM  26694  C   LYS   220      17.466 -36.794  17.900  1.00  1.00      PROE C
ATOM  26695  O   LYS   220      16.505 -36.018  17.938  1.00  1.00      PROE O
ATOM  26696  N   ARG   221      18.673 -36.465  18.369  1.00  1.00      PROE N
ATOM  26697  HN  ARG   221      19.414 -37.139  18.422  1.00  0.00      PROE H
ATOM  26698  CA  ARG   221      18.935 -35.124  18.882  1.00  1.00      PROE C
ATOM  26699  HA  ARG   221      18.235 -34.910  19.679  1.00  0.00      PROE H
ATOM  26700  CB  ARG   221      20.370 -35.034  19.402  1.00  0.50      PROE C
ATOM  26701  HB1 ARG   221      20.737 -33.983  19.302  1.00  0.00      PROE H
ATOM  26702  HB2 ARG   221      21.029 -35.664  18.762  1.00  0.00      PROE H
ATOM  26703  CG  ARG   221      20.542 -35.414  20.861  1.00  0.50      PROE C
ATOM  26704  HG1 ARG   221      20.368 -36.510  20.977  1.00  0.00      PROE H
ATOM  26705  HG2 ARG   221      19.777 -34.876  21.467  1.00  0.00      PROE H
ATOM  26706  CD  ARG   221      21.933 -35.042  21.351  1.00  0.50      PROE C
ATOM  26707  HD1 ARG   221      22.063 -33.937  21.261  1.00  0.00      PROE H
ATOM  26708  HD2 ARG   221      22.691 -35.551  20.706  1.00  0.00      PROE H
ATOM  26709  NE  ARG   221      22.158 -35.442  22.737  1.00  0.50      PROE N
ATOM  26710  HE  ARG   221      21.607 -36.165  23.148  1.00  0.00      PROE H
ATOM  26711  CZ  ARG   221      23.249 -35.137  23.431  1.00  0.50      PROE C
ATOM  26712  NH1 ARG   221      24.220 -34.430  22.869  1.00  0.50      PROE N
ATOM  26713 HH11 ARG   221      24.049 -33.979  22.008  1.00  0.00      PROE H
ATOM  26714 HH12 ARG   221      25.072 -34.319  23.367  1.00  0.00      PROE H
ATOM  26715  NH2 ARG   221      23.373 -35.541  24.689  1.00  0.50      PROE N
ATOM  26716 HH21 ARG   221      22.712 -36.176  25.076  1.00  0.00      PROE H
ATOM  26717 HH22 ARG   221      24.194 -35.347  25.224  1.00  0.00      PROE H
ATOM  26718  C   ARG   221      18.690 -34.071  17.809  1.00  1.00      PROE C
ATOM  26719  O   ARG   221      18.044 -33.047  18.060  1.00  1.00      PROE O
ATOM  26720  N   ILE   222      19.199 -34.313  16.599  1.00  1.00      PROE N
ATOM  26721  HN  ILE   222      19.740 -35.136  16.412  1.00  0.00      PROE H
ATOM  26722  CA  ILE   222      19.027 -33.353  15.511  1.00  1.00      PROE C
ATOM  26723  HA  ILE   222      19.271 -32.365  15.866  1.00  0.00      PROE H
ATOM  26724  CB  ILE   222      19.895 -33.750  14.304  1.00  0.50      PROE C
ATOM  26725  HB  ILE   222      19.731 -34.831  14.073  1.00  0.00      PROE H
ATOM  26726  CG2 ILE   222      19.510 -32.945  13.075  1.00  0.50      PROE C
ATOM  26727 HG21 ILE   222      19.477 -31.865  13.307  1.00  0.00      PROE H
ATOM  26728 HG22 ILE   222      18.516 -33.249  12.688  1.00  0.00      PROE H
ATOM  26729 HG23 ILE   222      20.241 -33.100  12.251  1.00  0.00      PROE H
ATOM  26730  CG1 ILE   222      21.376 -33.548  14.630  1.00  0.50      PROE C
ATOM  26731 HG11 ILE   222      21.960 -33.639  13.684  1.00  0.00      PROE H
ATOM  26732 HG12 ILE   222      21.740 -34.352  15.300  1.00  0.00      PROE H
ATOM  26733  CD  ILE   222      21.678 -32.218  15.287  1.00  0.50      PROE C
ATOM  26734  HD1 ILE   222      21.280 -32.181  16.324  1.00  0.00      PROE H
ATOM  26735  HD2 ILE   222      21.238 -31.379  14.709  1.00  0.00      PROE H
ATOM  26736  HD3 ILE   222      22.767 -32.040  15.366  1.00  0.00      PROE H
ATOM  26737  C   ILE   222      17.555 -33.235  15.132  1.00  1.00      PROE C
ATOM  26738  O   ILE   222      17.044 -32.135  14.885  1.00  1.00      PROE O
ATOM  26739  N   ALA   223      16.850 -34.366  15.088  1.00  1.00      PROE N
ATOM  26740  HN  ALA   223      17.274 -35.258  15.254  1.00  0.00      PROE H
ATOM  26741  CA  ALA   223      15.431 -34.352  14.747  1.00  1.00      PROE C
ATOM  26742  HA  ALA   223      15.307 -33.854  13.795  1.00  0.00      PROE H
ATOM  26743  CB  ALA   223      14.909 -35.787  14.637  1.00  0.50      PROE C
ATOM  26744  HB1 ALA   223      15.030 -36.325  15.601  1.00  0.00      PROE H
ATOM  26745  HB2 ALA   223      15.465 -36.339  13.850  1.00  0.00      PROE H
ATOM  26746  HB3 ALA   223      13.831 -35.780  14.366  1.00  0.00      PROE H
ATOM  26747  C   ALA   223      14.625 -33.560  15.770  1.00  1.00      PROE C
ATOM  26748  O   ALA   223      13.714 -32.803  15.417  1.00  1.00      PROE O
ATOM  26749  N   GLN   224      14.951 -33.725  17.056  1.00  1.00      PROE N
ATOM  26750  HN  GLN   224      15.630 -34.402  17.345  1.00  0.00      PROE H
ATOM  26751  CA  GLN   224      14.228 -33.000  18.094  1.00  1.00      PROE C
ATOM  26752  HA  GLN   224      13.165 -33.057  17.887  1.00  0.00      PROE H
ATOM  26753  CB  GLN   224      14.489 -33.636  19.461  1.00  0.50      PROE C
ATOM  26754  HB1 GLN   224      14.029 -32.958  20.221  1.00  0.00      PROE H
ATOM  26755  HB2 GLN   224      15.585 -33.669  19.661  1.00  0.00      PROE H
ATOM  26756  CG  GLN   224      13.904 -35.030  19.618  1.00  0.50      PROE C
ATOM  26757  HG1 GLN   224      14.488 -35.787  19.067  1.00  0.00      PROE H
ATOM  26758  HG2 GLN   224      12.877 -35.025  19.193  1.00  0.00      PROE H
ATOM  26759  CD  GLN   224      13.749 -35.437  21.069  1.00  0.50      PROE C
ATOM  26760  OE1 GLN   224      13.736 -34.592  21.964  1.00  0.50      PROE O
ATOM  26761  NE2 GLN   224      13.628 -36.737  21.310  1.00  0.50      PROE N
ATOM  26762 HE21 GLN   224      13.553 -37.019  22.258  1.00  0.00      PROE H
ATOM  26763 HE22 GLN   224      13.630 -37.375  20.547  1.00  0.00      PROE H
ATOM  26764  C   GLN   224      14.604 -31.525  18.118  1.00  1.00      PROE C
ATOM  26765  O   GLN   224      13.774 -30.680  18.474  1.00  1.00      PROE O
ATOM  26766  N   ALA   225      15.840 -31.192  17.743  1.00  1.00      PROE N
ATOM  26767  HN  ALA   225      16.510 -31.901  17.514  1.00  0.00      PROE H
ATOM  26768  CA  ALA   225      16.276 -29.802  17.757  1.00  1.00      PROE C
ATOM  26769  HA  ALA   225      15.847 -29.305  18.618  1.00  0.00      PROE H
ATOM  26770  CB  ALA   225      17.800 -29.728  17.861  1.00  0.50      PROE C
ATOM  26771  HB1 ALA   225      18.276 -30.246  16.999  1.00  0.00      PROE H
ATOM  26772  HB2 ALA   225      18.138 -30.237  18.789  1.00  0.00      PROE H
ATOM  26773  HB3 ALA   225      18.154 -28.675  17.888  1.00  0.00      PROE H
ATOM  26774  C   ALA   225      15.811 -29.024  16.533  1.00  1.00      PROE C
ATOM  26775  O   ALA   225      15.693 -27.797  16.608  1.00  1.00      PROE O
ATOM  26776  N   SER   226      15.548 -29.700  15.419  1.00  1.00      PROE N
ATOM  26777  HN  SER   226      15.701 -30.692  15.385  1.00  0.00      PROE H
ATOM  26778  CA  SER   226      15.109 -29.034  14.199  1.00  1.00      PROE C
ATOM  26779  HA  SER   226      15.568 -28.064  14.115  1.00  0.00      PROE H
ATOM  26780  CB  SER   226      15.505 -29.863  12.974  1.00  0.50      PROE C
ATOM  26781  HB1 SER   226      14.851 -30.759  12.869  1.00  0.00      PROE H
ATOM  26782  HB2 SER   226      16.549 -30.228  13.109  1.00  0.00      PROE H
ATOM  26783  OG  SER   226      15.472 -29.078  11.795  1.00  0.50      PROE O
ATOM  26784  HG1 SER   226      14.938 -29.532  11.120  1.00  0.00      PROE H
ATOM  26785  C   SER   226      13.609 -28.768  14.172  1.00  1.00      PROE C
ATOM  26786  O   SER   226      13.134 -28.100  13.248  1.00  1.00      PROE O
ATOM  26787  N   ASN   227      12.861 -29.272  15.154  1.00  1.00      PROE N
ATOM  26788  HN  ASN   227      13.294 -29.804  15.881  1.00  0.00      PROE H
ATOM  26789  CA  ASN   227      11.421 -29.053  15.274  1.00  1.00      PROE C
ATOM  26790  HA  ASN   227      11.107 -29.677  16.101  1.00  0.00      PROE H
ATOM  26791  CB  ASN   227      11.104 -27.579  15.562  1.00  0.50      PROE C
ATOM  26792  HB1 ASN   227      11.123 -26.970  14.633  1.00  0.00      PROE H
ATOM  26793  HB2 ASN   227      11.906 -27.192  16.227  1.00  0.00      PROE H
ATOM  26794  CG  ASN   227       9.790 -27.398  16.296  1.00  0.50      PROE C
ATOM  26795  OD1 ASN   227       9.276 -28.330  16.913  1.00  0.50      PROE O
ATOM  26796  ND2 ASN   227       9.239 -26.191  16.232  1.00  0.50      PROE N
ATOM  26797 HD21 ASN   227       8.383 -26.060  16.726  1.00  0.00      PROE H
ATOM  26798 HD22 ASN   227       9.714 -25.454  15.750  1.00  0.00      PROE H
ATOM  26799  C   ASN   227      10.653 -29.523  14.042  1.00  1.00      PROE C
ATOM  26800  O   ASN   227       9.698 -28.866  13.613  1.00  1.00      PROE O
ATOM  26801  N   GLY   228      11.052 -30.651  13.459  1.00  1.00      PROE N
ATOM  26802  HN  GLY   228      11.806 -31.178  13.852  1.00  0.00      PROE H
ATOM  26803  CA  GLY   228      10.376 -31.191  12.301  1.00  1.00      PROE C
ATOM  26804  HA1 GLY   228       9.312 -31.016  12.378  1.00  0.00      PROE H
ATOM  26805  HA2 GLY   228      10.600 -32.248  12.266  1.00  0.00      PROE H
ATOM  26806  C   GLY   228      10.812 -30.619  10.970  1.00  1.00      PROE C
ATOM  26807  O   GLY   228      10.375 -31.120   9.927  1.00  1.00      PROE O
ATOM  26808  N   ASN   229      11.657 -29.591  10.970  1.00  1.00      PROE N
ATOM  26809  HN  ASN   229      11.979 -29.189  11.828  1.00  0.00      PROE H
ATOM  26810  CA  ASN   229      12.143 -28.981   9.734  1.00  1.00      PROE C
ATOM  26811  HA  ASN   229      11.298 -28.898   9.057  1.00  0.00      PROE H
ATOM  26812  CB  ASN   229      12.742 -27.609  10.017  1.00  0.50      PROE C
ATOM  26813  HB1 ASN   229      13.772 -27.667  10.267  1.00  0.00      PROE H
ATOM  26814  HB2 ASN   229      12.293 -27.278  10.986  1.00  0.00      PROE H
ATOM  26815  CG  ASN   229      12.335 -26.574   8.990  1.00  0.50      PROE C
ATOM  26816  OD1 ASN   229      12.210 -26.874   7.805  1.00  0.50      PROE O
ATOM  26817  ND2 ASN   229      12.126 -25.343   9.443  1.00  0.50      PROE N
ATOM  26818 HD21 ASN   229      11.941 -24.607   8.789  1.00  0.00      PROE H
ATOM  26819 HD22 ASN   229      12.232 -25.139  10.408  1.00  0.00      PROE H
ATOM  26820  C   ASN   229      13.163 -29.923   9.107  1.00  1.00      PROE C
ATOM  26821  O   ASN   229      14.300 -30.027   9.573  1.00  1.00      PROE O
ATOM  26822  N   LEU   230      12.754 -30.616   8.043  1.00  1.00      PROE N
ATOM  26823  HN  LEU   230      11.830 -30.496   7.667  1.00  0.00      PROE H
ATOM  26824  CA  LEU   230      13.602 -31.634   7.433  1.00  1.00      PROE C
ATOM  26825  HA  LEU   230      13.924 -32.302   8.219  1.00  0.00      PROE H
ATOM  26826  CB  LEU   230      12.804 -32.412   6.384  1.00  0.50      PROE C
ATOM  26827  HB1 LEU   230      12.432 -31.714   5.598  1.00  0.00      PROE H
ATOM  26828  HB2 LEU   230      11.903 -32.815   6.893  1.00  0.00      PROE H
ATOM  26829  CG  LEU   230      13.530 -33.568   5.695  1.00  0.50      PROE C
ATOM  26830  HG  LEU   230      14.371 -33.155   5.083  1.00  0.00      PROE H
ATOM  26831  CD1 LEU   230      14.113 -34.524   6.722  1.00  0.50      PROE C
ATOM  26832 HD11 LEU   230      13.296 -34.956   7.324  1.00  0.00      PROE H
ATOM  26833 HD12 LEU   230      14.847 -34.030   7.391  1.00  0.00      PROE H
ATOM  26834 HD13 LEU   230      14.641 -35.358   6.210  1.00  0.00      PROE H
ATOM  26835  CD2 LEU   230      12.591 -34.300   4.750  1.00  0.50      PROE C
ATOM  26836 HD21 LEU   230      12.237 -33.605   3.959  1.00  0.00      PROE H
ATOM  26837 HD22 LEU   230      11.689 -34.620   5.295  1.00  0.00      PROE H
ATOM  26838 HD23 LEU   230      13.083 -35.170   4.268  1.00  0.00      PROE H
ATOM  26839  C   LEU   230      14.853 -31.021   6.811  1.00  1.00      PROE C
ATOM  26840  O   LEU   230      15.976 -31.475   7.061  1.00  1.00      PROE O
ATOM  26841  N   ARG   231      14.673 -29.987   5.984  1.00  1.00      PROE N
ATOM  26842  HN  ARG   231      13.758 -29.655   5.767  1.00  0.00      PROE H
ATOM  26843  CA  ARG   231      15.821 -29.367   5.334  1.00  1.00      PROE C
ATOM  26844  HA  ARG   231      16.391 -30.145   4.841  1.00  0.00      PROE H
ATOM  26845  CB  ARG   231      15.359 -28.360   4.277  1.00  0.50      PROE C
ATOM  26846  HB1 ARG   231      14.689 -28.978   3.736  1.00  0.00      PROE H
ATOM  26847  HB2 ARG   231      16.218 -28.091   3.618  1.00  0.00      PROE H
ATOM  26848  CG  ARG   231      14.725 -27.091   4.824  1.00  0.50      PROE C
ATOM  26849  HG1 ARG   231      15.490 -26.499   5.381  1.00  0.00      PROE H
ATOM  26850  HG2 ARG   231      13.890 -27.324   5.523  1.00  0.00      PROE H
ATOM  26851  CD  ARG   231      14.194 -26.213   3.704  1.00  0.50      PROE C
ATOM  26852  HD1 ARG   231      13.303 -26.707   3.243  1.00  0.00      PROE H
ATOM  26853  HD2 ARG   231      14.973 -26.097   2.911  1.00  0.00      PROE H
ATOM  26854  NE  ARG   231      13.835 -24.881   4.178  1.00  0.50      PROE N
ATOM  26855  HE  ARG   231      14.179 -24.554   5.057  1.00  0.00      PROE H
ATOM  26856  CZ  ARG   231      13.146 -23.996   3.468  1.00  0.50      PROE C
ATOM  26857  NH1 ARG   231      12.736 -24.300   2.244  1.00  0.50      PROE N
ATOM  26858 HH11 ARG   231      12.754 -25.238   1.890  1.00  0.00      PROE H
ATOM  26859 HH12 ARG   231      11.989 -23.751   1.865  1.00  0.00      PROE H
ATOM  26860  NH2 ARG   231      12.864 -22.806   3.980  1.00  0.50      PROE N
ATOM  26861 HH21 ARG   231      13.309 -22.539   4.831  1.00  0.00      PROE H
ATOM  26862 HH22 ARG   231      12.198 -22.271   3.455  1.00  0.00      PROE H
ATOM  26863  C   ARG   231      16.745 -28.706   6.348  1.00  1.00      PROE C
ATOM  26864  O   ARG   231      17.970 -28.766   6.197  1.00  1.00      PROE O
ATOM  26865  N   VAL   232      16.186 -28.103   7.399  1.00  1.00      PROE N
ATOM  26866  HN  VAL   232      15.199 -28.024   7.497  1.00  0.00      PROE H
ATOM  26867  CA  VAL   232      17.021 -27.509   8.440  1.00  1.00      PROE C
ATOM  26868  HA  VAL   232      17.765 -26.875   7.977  1.00  0.00      PROE H
ATOM  26869  CB  VAL   232      16.167 -26.636   9.377  1.00  0.50      PROE C
ATOM  26870  HB  VAL   232      15.449 -27.312   9.798  1.00  0.00      PROE H
ATOM  26871  CG1 VAL   232      16.994 -26.135  10.551  1.00  0.50      PROE C
ATOM  26872 HG11 VAL   232      17.924 -25.636  10.201  1.00  0.00      PROE H
ATOM  26873 HG12 VAL   232      17.266 -26.955  11.249  1.00  0.00      PROE H
ATOM  26874 HG13 VAL   232      16.411 -25.390  11.135  1.00  0.00      PROE H
ATOM  26875  CG2 VAL   232      15.574 -25.466   8.608  1.00  0.50      PROE C
ATOM  26876 HG21 VAL   232      14.922 -25.796   7.774  1.00  0.00      PROE H
ATOM  26877 HG22 VAL   232      16.375 -24.818   8.186  1.00  0.00      PROE H
ATOM  26878 HG23 VAL   232      14.962 -24.825   9.274  1.00  0.00      PROE H
ATOM  26879  C   VAL   232      17.769 -28.595   9.201  1.00  1.00      PROE C
ATOM  26880  O   VAL   232      18.923 -28.409   9.603  1.00  1.00      PROE O
ATOM  26881  N   SER   233      17.133 -29.753   9.393  1.00  1.00      PROE N
ATOM  26882  HN  SER   233      16.176 -29.860   9.123  1.00  0.00      PROE H
ATOM  26883  CA  SER   233      17.804 -30.870  10.050  1.00  1.00      PROE C
ATOM  26884  HA  SER   233      18.166 -30.525  11.005  1.00  0.00      PROE H
ATOM  26885  CB  SER   233      16.811 -32.009  10.289  1.00  0.50      PROE C
ATOM  26886  HB1 SER   233      15.807 -31.624  10.555  1.00  0.00      PROE H
ATOM  26887  HB2 SER   233      17.157 -32.627  11.146  1.00  0.00      PROE H
ATOM  26888  OG  SER   233      16.733 -32.861   9.160  1.00  0.50      PROE O
ATOM  26889  HG1 SER   233      16.381 -32.345   8.410  1.00  0.00      PROE H
ATOM  26890  C   SER   233      18.992 -31.353   9.226  1.00  1.00      PROE C
ATOM  26891  O   SER   233      20.098 -31.538   9.748  1.00  1.00      PROE O
ATOM  26892  N   LEU   234      18.778 -31.566   7.925  1.00  1.00      PROE N
ATOM  26893  HN  LEU   234      17.869 -31.457   7.522  1.00  0.00      PROE H
ATOM  26894  CA  LEU   234      19.870 -31.977   7.048  1.00  1.00      PROE C
ATOM  26895  HA  LEU   234      20.309 -32.884   7.440  1.00  0.00      PROE H
ATOM  26896  CB  LEU   234      19.339 -32.227   5.635  1.00  0.50      PROE C
ATOM  26897  HB1 LEU   234      20.171 -32.187   4.901  1.00  0.00      PROE H
ATOM  26898  HB2 LEU   234      18.632 -31.403   5.382  1.00  0.00      PROE H
ATOM  26899  CG  LEU   234      18.652 -33.569   5.385  1.00  0.50      PROE C
ATOM  26900  HG  LEU   234      18.007 -33.802   6.270  1.00  0.00      PROE H
ATOM  26901  CD1 LEU   234      17.753 -33.491   4.161  1.00  0.50      PROE C
ATOM  26902 HD11 LEU   234      18.340 -33.230   3.255  1.00  0.00      PROE H
ATOM  26903 HD12 LEU   234      16.965 -32.720   4.302  1.00  0.00      PROE H
ATOM  26904 HD13 LEU   234      17.249 -34.467   3.984  1.00  0.00      PROE H
ATOM  26905  CD2 LEU   234      19.686 -34.668   5.223  1.00  0.50      PROE C
ATOM  26906 HD21 LEU   234      20.411 -34.665   6.064  1.00  0.00      PROE H
ATOM  26907 HD22 LEU   234      20.247 -34.538   4.274  1.00  0.00      PROE H
ATOM  26908 HD23 LEU   234      19.181 -35.660   5.206  1.00  0.00      PROE H
ATOM  26909  C   LEU   234      20.978 -30.930   7.025  1.00  1.00      PROE C
ATOM  26910  O   LEU   234      22.171 -31.261   7.039  1.00  1.00      PROE O
ATOM  26911  N   LEU   235      20.595 -29.654   7.008  1.00  1.00      PROE N
ATOM  26912  HN  LEU   235      19.625 -29.398   6.976  1.00  0.00      PROE H
ATOM  26913  CA  LEU   235      21.577 -28.583   6.916  1.00  1.00      PROE C
ATOM  26914  HA  LEU   235      22.255 -28.830   6.111  1.00  0.00      PROE H
ATOM  26915  CB  LEU   235      20.864 -27.268   6.617  1.00  0.50      PROE C
ATOM  26916  HB1 LEU   235      20.399 -26.869   7.544  1.00  0.00      PROE H
ATOM  26917  HB2 LEU   235      20.008 -27.497   5.939  1.00  0.00      PROE H
ATOM  26918  CG  LEU   235      21.667 -26.201   5.885  1.00  0.50      PROE C
ATOM  26919  HG  LEU   235      22.550 -26.019   6.513  1.00  0.00      PROE H
ATOM  26920  CD1 LEU   235      22.076 -26.694   4.508  1.00  0.50      PROE C
ATOM  26921 HD11 LEU   235      21.196 -27.087   3.955  1.00  0.00      PROE H
ATOM  26922 HD12 LEU   235      22.848 -27.491   4.572  1.00  0.00      PROE H
ATOM  26923 HD13 LEU   235      22.488 -25.842   3.931  1.00  0.00      PROE H
ATOM  26924  CD2 LEU   235      20.827 -24.960   5.775  1.00  0.50      PROE C
ATOM  26925 HD21 LEU   235      20.397 -24.647   6.746  1.00  0.00      PROE H
ATOM  26926 HD22 LEU   235      19.970 -25.127   5.086  1.00  0.00      PROE H
ATOM  26927 HD23 LEU   235      21.460 -24.136   5.399  1.00  0.00      PROE H
ATOM  26928  C   LEU   235      22.409 -28.469   8.185  1.00  1.00      PROE C
ATOM  26929  O   LEU   235      23.629 -28.279   8.111  1.00  1.00      PROE O
ATOM  26930  N   MET   236      21.784 -28.590   9.355  1.00  1.00      PROE N
ATOM  26931  HN  MET   236      20.782 -28.662   9.413  1.00  0.00      PROE H
ATOM  26932  CA  MET   236      22.535 -28.584  10.601  1.00  1.00      PROE C
ATOM  26933  HA  MET   236      23.214 -27.742  10.580  1.00  0.00      PROE H
ATOM  26934  CB  MET   236      21.595 -28.397  11.799  1.00  0.50      PROE C
ATOM  26935  HB1 MET   236      20.955 -27.509  11.575  1.00  0.00      PROE H
ATOM  26936  HB2 MET   236      22.219 -28.135  12.684  1.00  0.00      PROE H
ATOM  26937  CG  MET   236      20.719 -29.590  12.125  1.00  0.50      PROE C
ATOM  26938  HG1 MET   236      21.320 -30.440  12.514  1.00  0.00      PROE H
ATOM  26939  HG2 MET   236      20.232 -29.889  11.193  1.00  0.00      PROE H
ATOM  26940  SD  MET   236      19.391 -29.178  13.274  1.00  0.50      PROE S
ATOM  26941  CE  MET   236      20.322 -28.429  14.607  1.00  0.50      PROE C
ATOM  26942  HE1 MET   236      20.732 -27.441  14.305  1.00  0.00      PROE H
ATOM  26943  HE2 MET   236      21.178 -29.071  14.904  1.00  0.00      PROE H
ATOM  26944  HE3 MET   236      19.690 -28.273  15.506  1.00  0.00      PROE H
ATOM  26945  C   MET   236      23.369 -29.845  10.781  1.00  1.00      PROE C
ATOM  26946  O   MET   236      24.444 -29.775  11.387  1.00  1.00      PROE O
ATOM  26947  N   LEU   237      22.919 -30.986  10.248  1.00  1.00      PROE N
ATOM  26948  HN  LEU   237      22.002 -31.054   9.842  1.00  0.00      PROE H
ATOM  26949  CA  LEU   237      23.771 -32.171  10.223  1.00  1.00      PROE C
ATOM  26950  HA  LEU   237      24.061 -32.405  11.232  1.00  0.00      PROE H
ATOM  26951  CB  LEU   237      22.992 -33.368   9.680  1.00  0.50      PROE C
ATOM  26952  HB1 LEU   237      22.602 -33.107   8.670  1.00  0.00      PROE H
ATOM  26953  HB2 LEU   237      22.099 -33.538  10.324  1.00  0.00      PROE H
ATOM  26954  CG  LEU   237      23.779 -34.675   9.566  1.00  0.50      PROE C
ATOM  26955  HG  LEU   237      24.741 -34.487   9.028  1.00  0.00      PROE H
ATOM  26956  CD1 LEU   237      24.086 -35.233  10.945  1.00  0.50      PROE C
ATOM  26957 HD11 LEU   237      23.145 -35.435  11.501  1.00  0.00      PROE H
ATOM  26958 HD12 LEU   237      24.699 -34.520  11.536  1.00  0.00      PROE H
ATOM  26959 HD13 LEU   237      24.650 -36.187  10.857  1.00  0.00      PROE H
ATOM  26960  CD2 LEU   237      23.018 -35.689   8.729  1.00  0.50      PROE C
ATOM  26961 HD21 LEU   237      22.553 -35.208   7.841  1.00  0.00      PROE H
ATOM  26962 HD22 LEU   237      22.224 -36.177   9.331  1.00  0.00      PROE H
ATOM  26963 HD23 LEU   237      23.705 -36.477   8.360  1.00  0.00      PROE H
ATOM  26964  C   LEU   237      25.021 -31.923   9.389  1.00  1.00      PROE C
ATOM  26965  O   LEU   237      26.130 -32.293   9.791  1.00  1.00      PROE O
ATOM  26966  N   GLU   238      24.858 -31.297   8.221  1.00  1.00      PROE N
ATOM  26967  HN  GLU   238      23.945 -31.089   7.857  1.00  0.00      PROE H
ATOM  26968  CA  GLU   238      26.018 -30.903   7.427  1.00  1.00      PROE C
ATOM  26969  HA  GLU   238      26.602 -31.785   7.196  1.00  0.00      PROE H
ATOM  26970  CB  GLU   238      25.571 -30.245   6.125  1.00  0.50      PROE C
ATOM  26971  HB1 GLU   238      24.793 -29.473   6.313  1.00  0.00      PROE H
ATOM  26972  HB2 GLU   238      25.079 -31.041   5.513  1.00  0.00      PROE H
ATOM  26973  CG  GLU   238      26.712 -29.612   5.347  1.00  0.50      PROE C
ATOM  26974  HG1 GLU   238      27.607 -30.274   5.393  1.00  0.00      PROE H
ATOM  26975  HG2 GLU   238      26.992 -28.630   5.776  1.00  0.00      PROE H
ATOM  26976  CD  GLU   238      26.390 -29.414   3.883  1.00  0.50      PROE C
ATOM  26977  OE1 GLU   238      27.322 -29.475   3.054  1.00  0.50      PROE O
ATOM  26978  OE2 GLU   238      25.204 -29.188   3.561  1.00  0.50      PROE O
ATOM  26979  C   GLU   238      26.925 -29.956   8.204  1.00  1.00      PROE C
ATOM  26980  O   GLU   238      28.150 -30.130   8.218  1.00  1.00      PROE O
ATOM  26981  N   SER   239      26.339 -28.947   8.852  1.00  1.00      PROE N
ATOM  26982  HN  SER   239      25.345 -28.836   8.783  1.00  0.00      PROE H
ATOM  26983  CA  SER   239      27.131 -27.943   9.556  1.00  1.00      PROE C
ATOM  26984  HA  SER   239      27.852 -27.533   8.861  1.00  0.00      PROE H
ATOM  26985  CB  SER   239      26.227 -26.813  10.048  1.00  0.50      PROE C
ATOM  26986  HB1 SER   239      26.838 -25.995  10.492  1.00  0.00      PROE H
ATOM  26987  HB2 SER   239      25.527 -27.182  10.833  1.00  0.00      PROE H
ATOM  26988  OG  SER   239      25.464 -26.271   8.984  1.00  0.50      PROE O
ATOM  26989  HG1 SER   239      24.762 -26.913   8.762  1.00  0.00      PROE H
ATOM  26990  C   SER   239      27.910 -28.543  10.720  1.00  1.00      PROE C
ATOM  26991  O   SER   239      29.044 -28.126  10.981  1.00  1.00      PROE O
ATOM  26992  N   MET   240      27.330 -29.509  11.426  1.00  1.00      PROE N
ATOM  26993  HN  MET   240      26.382 -29.786  11.242  1.00  0.00      PROE H
ATOM  26994  CA  MET   240      28.022 -30.179  12.519  1.00  1.00      PROE C
ATOM  26995  HA  MET   240      28.624 -29.455  13.051  1.00  0.00      PROE H
ATOM  26996  CB  MET   240      27.011 -30.775  13.505  1.00  0.50      PROE C
ATOM  26997  HB1 MET   240      26.326 -29.958  13.832  1.00  0.00      PROE H
ATOM  26998  HB2 MET   240      27.569 -31.114  14.407  1.00  0.00      PROE H
ATOM  26999  CG  MET   240      26.190 -31.911  12.930  1.00  0.50      PROE C
ATOM  27000  HG1 MET   240      26.843 -32.732  12.565  1.00  0.00      PROE H
ATOM  27001  HG2 MET   240      25.647 -31.550  12.055  1.00  0.00      PROE H
ATOM  27002  SD  MET   240      25.043 -32.620  14.121  1.00  0.50      PROE S
ATOM  27003  CE  MET   240      26.178 -33.506  15.183  1.00  0.50      PROE C
ATOM  27004  HE1 MET   240      27.005 -32.856  15.535  1.00  0.00      PROE H
ATOM  27005  HE2 MET   240      26.602 -34.377  14.655  1.00  0.00      PROE H
ATOM  27006  HE3 MET   240      25.625 -33.887  16.065  1.00  0.00      PROE H
ATOM  27007  C   MET   240      28.964 -31.271  12.035  1.00  1.00      PROE C
ATOM  27008  O   MET   240      29.843 -31.692  12.793  1.00  1.00      PROE O
ATOM  27009  N   ALA   241      28.806 -31.739  10.796  1.00  1.00      PROE N
ATOM  27010  HN  ALA   241      28.033 -31.457  10.222  1.00  0.00      PROE H
ATOM  27011  CA  ALA   241      29.716 -32.727  10.236  1.00  1.00      PROE C
ATOM  27012  HA  ALA   241      30.023 -33.415  11.010  1.00  0.00      PROE H
ATOM  27013  CB  ALA   241      29.018 -33.523   9.128  1.00  0.50      PROE C
ATOM  27014  HB1 ALA   241      28.719 -32.868   8.281  1.00  0.00      PROE H
ATOM  27015  HB2 ALA   241      28.102 -33.992   9.550  1.00  0.00      PROE H
ATOM  27016  HB3 ALA   241      29.688 -34.332   8.788  1.00  0.00      PROE H
ATOM  27017  C   ALA   241      30.993 -32.110   9.685  1.00  1.00      PROE C
ATOM  27018  O   ALA   241      31.985 -32.827   9.511  1.00  1.00      PROE O
ATOM  27019  N   LEU   242      30.994 -30.808   9.406  1.00  1.00      PROE N
ATOM  27020  HN  LEU   242      30.142 -30.287   9.450  1.00  0.00      PROE H
ATOM  27021  CA  LEU   242      32.176 -30.110   8.921  1.00  1.00      PROE C
ATOM  27022  HA  LEU   242      32.846 -30.811   8.445  1.00  0.00      PROE H
ATOM  27023  CB  LEU   242      31.775 -29.034   7.909  1.00  0.50      PROE C
ATOM  27024  HB1 LEU   242      32.695 -28.495   7.577  1.00  0.00      PROE H
ATOM  27025  HB2 LEU   242      31.125 -28.281   8.413  1.00  0.00      PROE H
ATOM  27026  CG  LEU   242      31.053 -29.511   6.648  1.00  0.50      PROE C
ATOM  27027  HG  LEU   242      30.020 -29.823   6.908  1.00  0.00      PROE H
ATOM  27028  CD1 LEU   242      30.962 -28.388   5.627  1.00  0.50      PROE C
ATOM  27029 HD11 LEU   242      31.974 -28.033   5.342  1.00  0.00      PROE H
ATOM  27030 HD12 LEU   242      30.397 -27.530   6.052  1.00  0.00      PROE H
ATOM  27031 HD13 LEU   242      30.423 -28.741   4.722  1.00  0.00      PROE H
ATOM  27032  CD2 LEU   242      31.749 -30.726   6.053  1.00  0.50      PROE C
ATOM  27033 HD21 LEU   242      31.744 -31.585   6.757  1.00  0.00      PROE H
ATOM  27034 HD22 LEU   242      32.796 -30.482   5.777  1.00  0.00      PROE H
ATOM  27035 HD23 LEU   242      31.214 -31.058   5.135  1.00  0.00      PROE H
ATOM  27036  C   LEU   242      32.990 -29.484  10.045  1.00  1.00      PROE C
ATOM  27037  O   LEU   242      33.991 -28.815   9.770  1.00  1.00      PROE O
ATOM  27038  N   ASN   243      32.585 -29.682  11.299  1.00  1.00      PROE N
ATOM  27039  HN  ASN   243      31.737 -30.175  11.461  1.00  0.00      PROE H
ATOM  27040  CA  ASN   243      33.298 -29.137  12.446  1.00  1.00      PROE C
ATOM  27041  HA  ASN   243      34.130 -28.524  12.118  1.00  0.00      PROE H
ATOM  27042  CB  ASN   243      32.350 -28.301  13.314  1.00  0.50      PROE C
ATOM  27043  HB1 ASN   243      32.697 -28.282  14.375  1.00  0.00      PROE H
ATOM  27044  HB2 ASN   243      31.337 -28.760  13.300  1.00  0.00      PROE H
ATOM  27045  CG  ASN   243      32.257 -26.859  12.856  1.00  0.50      PROE C
ATOM  27046  OD1 ASN   243      32.801 -26.491  11.815  1.00  0.50      PROE O
ATOM  27047  ND2 ASN   243      31.567 -26.034  13.634  1.00  0.50      PROE N
ATOM  27048 HD21 ASN   243      31.113 -26.435  14.422  1.00  0.00      PROE H
ATOM  27049 HD22 ASN   243      31.369 -25.122  13.318  1.00  0.00      PROE H
ATOM  27050  C   ASN   243      33.953 -30.196  13.316  1.00  1.00      PROE C
ATOM  27051  O   ASN   243      34.931 -29.893  14.002  1.00  1.00      PROE O
ATOM  27052  N   ASN   244      33.442 -31.426  13.305  1.00  1.00      PROE N
ATOM  27053  HN  ASN   244      32.607 -31.613  12.802  1.00  0.00      PROE H
ATOM  27054  CA  ASN   244      33.991 -32.525  14.090  1.00  1.00      PROE C
ATOM  27055  HA  ASN   244      34.703 -32.145  14.802  1.00  0.00      PROE H
ATOM  27056  CB  ASN   244      32.881 -33.279  14.817  1.00  0.50      PROE C
ATOM  27057  HB1 ASN   244      33.335 -34.072  15.455  1.00  0.00      PROE H
ATOM  27058  HB2 ASN   244      32.202 -33.760  14.081  1.00  0.00      PROE H
ATOM  27059  CG  ASN   244      32.050 -32.376  15.707  1.00  0.50      PROE C
ATOM  27060  OD1 ASN   244      32.214 -31.156  15.700  1.00  0.50      PROE O
ATOM  27061  ND2 ASN   244      31.151 -32.973  16.481  1.00  0.50      PROE N
ATOM  27062 HD21 ASN   244      30.670 -32.372  17.112  1.00  0.00      PROE H
ATOM  27063 HD22 ASN   244      31.113 -33.965  16.503  1.00  0.00      PROE H
ATOM  27064  C   ASN   244      34.799 -33.481  13.216  1.00  1.00      PROE C
ATOM  27065  O   ASN   244      34.978 -34.654  13.552  1.00  1.00      PROE O
ATOM  27066  N   GLU   245      35.296 -32.978  12.083  1.00  1.00      PROE N
ATOM  27067  HN  GLU   245      35.336 -31.987  12.002  1.00  0.00      PROE H
ATOM  27068  CA  GLU   245      36.094 -33.768  11.142  1.00  1.00      PROE C
ATOM  27069  HA  GLU   245      36.251 -33.172  10.256  1.00  0.00      PROE H
ATOM  27070  CB  GLU   245      37.456 -34.128  11.740  1.00  0.50      PROE C
ATOM  27071  HB1 GLU   245      37.860 -35.073  11.311  1.00  0.00      PROE H
ATOM  27072  HB2 GLU   245      37.362 -34.306  12.835  1.00  0.00      PROE H
ATOM  27073  CG  GLU   245      38.555 -33.101  11.483  1.00  0.50      PROE C
ATOM  27074  HG1 GLU   245      38.624 -32.859  10.405  1.00  0.00      PROE H
ATOM  27075  HG2 GLU   245      39.522 -33.497  11.840  1.00  0.00      PROE H
ATOM  27076  CD  GLU   245      38.366 -31.803  12.253  1.00  0.50      PROE C
ATOM  27077  OE1 GLU   245      37.395 -31.692  13.033  1.00  0.50      PROE O
ATOM  27078  OE2 GLU   245      39.195 -30.886  12.076  1.00  0.50      PROE O
ATOM  27079  C   GLU   245      35.344 -35.021  10.695  1.00  1.00      PROE C
ATOM  27080  O   GLU   245      35.908 -36.115  10.622  1.00  1.00      PROE O
ATOM  27081  N   LEU   246      34.054 -34.854  10.400  1.00  1.00      PROE N
ATOM  27082  HN  LEU   246      33.650 -33.943  10.439  1.00  0.00      PROE H
ATOM  27083  CA  LEU   246      33.176 -35.929   9.938  1.00  1.00      PROE C
ATOM  27084  HA  LEU   246      32.181 -35.520   9.856  1.00  0.00      PROE H
ATOM  27085  CB  LEU   246      33.612 -36.456   8.566  1.00  0.50      PROE C
ATOM  27086  HB1 LEU   246      32.994 -37.352   8.313  1.00  0.00      PROE H
ATOM  27087  HB2 LEU   246      34.665 -36.814   8.589  1.00  0.00      PROE H
ATOM  27088  CG  LEU   246      33.449 -35.506   7.376  1.00  0.50      PROE C
ATOM  27089  HG  LEU   246      32.660 -34.784   7.660  1.00  0.00      PROE H
ATOM  27090  CD1 LEU   246      34.702 -34.667   7.174  1.00  0.50      PROE C
ATOM  27091 HD11 LEU   246      35.618 -35.274   7.088  1.00  0.00      PROE H
ATOM  27092 HD12 LEU   246      34.850 -33.990   8.041  1.00  0.00      PROE H
ATOM  27093 HD13 LEU   246      34.605 -34.033   6.268  1.00  0.00      PROE H
ATOM  27094  CD2 LEU   246      33.110 -36.282   6.113  1.00  0.50      PROE C
ATOM  27095 HD21 LEU   246      32.171 -36.860   6.223  1.00  0.00      PROE H
ATOM  27096 HD22 LEU   246      33.923 -37.008   5.885  1.00  0.00      PROE H
ATOM  27097 HD23 LEU   246      33.016 -35.604   5.242  1.00  0.00      PROE H
ATOM  27098  C   LEU   246      33.087 -37.079  10.937  1.00  1.00      PROE C
ATOM  27099  O   LEU   246      32.773 -38.212  10.557  1.00  1.00      PROE O
ATOM  27100  N   ALA   247      33.355 -36.812  12.212  1.00  1.00      PROE N
ATOM  27101  HN  ALA   247      33.738 -35.926  12.482  1.00  0.00      PROE H
ATOM  27102  CA  ALA   247      33.297 -37.815  13.273  1.00  1.00      PROE C
ATOM  27103  HA  ALA   247      32.850 -38.729  12.904  1.00  0.00      PROE H
ATOM  27104  CB  ALA   247      34.692 -38.131  13.810  1.00  0.50      PROE C
ATOM  27105  HB1 ALA   247      35.170 -37.210  14.210  1.00  0.00      PROE H
ATOM  27106  HB2 ALA   247      35.330 -38.515  12.986  1.00  0.00      PROE H
ATOM  27107  HB3 ALA   247      34.652 -38.894  14.615  1.00  0.00      PROE H
ATOM  27108  C   ALA   247      32.378 -37.282  14.369  1.00  1.00      PROE C
ATOM  27109  O   ALA   247      32.829 -36.626  15.310  1.00  1.00      PROE O
ATOM  27110  N   LEU   248      31.084 -37.568  14.241  1.00  1.00      PROE N
ATOM  27111  HN  LEU   248      30.757 -38.159  13.510  1.00  0.00      PROE H
ATOM  27112  CA  LEU   248      30.089 -37.092  15.195  1.00  1.00      PROE C
ATOM  27113  HA  LEU   248      30.346 -36.089  15.504  1.00  0.00      PROE H
ATOM  27114  CB  LEU   248      28.703 -37.082  14.556  1.00  0.50      PROE C
ATOM  27115  HB1 LEU   248      27.938 -36.701  15.263  1.00  0.00      PROE H
ATOM  27116  HB2 LEU   248      28.419 -38.141  14.337  1.00  0.00      PROE H
ATOM  27117  CG  LEU   248      28.581 -36.331  13.230  1.00  0.50      PROE C
ATOM  27118  HG  LEU   248      29.213 -36.835  12.457  1.00  0.00      PROE H
ATOM  27119  CD1 LEU   248      27.147 -36.362  12.724  1.00  0.50      PROE C
ATOM  27120 HD11 LEU   248      26.426 -36.050  13.504  1.00  0.00      PROE H
ATOM  27121 HD12 LEU   248      26.871 -37.390  12.408  1.00  0.00      PROE H
ATOM  27122 HD13 LEU   248      27.024 -35.690  11.847  1.00  0.00      PROE H
ATOM  27123  CD2 LEU   248      29.076 -34.899  13.369  1.00  0.50      PROE C
ATOM  27124 HD21 LEU   248      30.181 -34.872  13.487  1.00  0.00      PROE H
ATOM  27125 HD22 LEU   248      28.631 -34.393  14.244  1.00  0.00      PROE H
ATOM  27126 HD23 LEU   248      28.812 -34.312  12.465  1.00  0.00      PROE H
ATOM  27127  C   LEU   248      30.118 -37.981  16.433  1.00  1.00      PROE C
ATOM  27128  O   LEU   248      29.776 -39.165  16.365  1.00  1.00      PROE O
ATOM  27129  N   LYS   249      30.523 -37.412  17.563  1.00  1.00      PROE N
ATOM  27130  HN  LYS   249      30.748 -36.446  17.589  1.00  0.00      PROE H
ATOM  27131  CA  LYS   249      30.595 -38.124  18.830  1.00  1.00      PROE C
ATOM  27132  HA  LYS   249      30.512 -39.161  18.607  1.00  0.00      PROE H
ATOM  27133  CB  LYS   249      31.956 -37.907  19.501  1.00  0.50      PROE C
ATOM  27134  HB1 LYS   249      32.112 -38.707  20.257  1.00  0.00      PROE H
ATOM  27135  HB2 LYS   249      31.935 -36.929  20.043  1.00  0.00      PROE H
ATOM  27136  CG  LYS   249      33.123 -37.843  18.530  1.00  0.50      PROE C
ATOM  27137  HG1 LYS   249      32.918 -37.152  17.680  1.00  0.00      PROE H
ATOM  27138  HG2 LYS   249      33.314 -38.842  18.085  1.00  0.00      PROE H
ATOM  27139  CD  LYS   249      34.355 -37.242  19.188  1.00  0.50      PROE C
ATOM  27140  HD1 LYS   249      34.076 -36.284  19.687  1.00  0.00      PROE H
ATOM  27141  HD2 LYS   249      35.112 -36.970  18.415  1.00  0.00      PROE H
ATOM  27142  CE  LYS   249      34.952 -38.197  20.210  1.00  0.50      PROE C
ATOM  27143  HE1 LYS   249      34.185 -38.598  20.904  1.00  0.00      PROE H
ATOM  27144  HE2 LYS   249      35.654 -37.603  20.813  1.00  0.00      PROE H
ATOM  27145  NZ  LYS   249      35.632 -39.351  19.560  1.00  0.50      PROE N
ATOM  27146  HZ1 LYS   249      36.386 -39.022  18.921  1.00  0.00      PROE H
ATOM  27147  HZ2 LYS   249      34.953 -39.907  19.013  1.00  0.00      PROE H
ATOM  27148  HZ3 LYS   249      36.064 -39.918  20.328  1.00  0.00      PROE H
ATOM  27149  C   LYS   249      29.467 -37.674  19.752  1.00  1.00      PROE C
ATOM  27150  O   LYS   249      28.658 -36.806  19.412  1.00  1.00      PROE O
ATOM  27151  N   SER   250      29.421 -38.287  20.936  1.00  1.00      PROE N
ATOM  27152  HN  SER   250      29.997 -39.068  21.157  1.00  0.00      PROE H
ATOM  27153  CA  SER   250      28.392 -37.961  21.916  1.00  1.00      PROE C
ATOM  27154  HA  SER   250      27.429 -38.054  21.430  1.00  0.00      PROE H
ATOM  27155  CB  SER   250      28.438 -38.955  23.078  1.00  0.50      PROE C
ATOM  27156  HB1 SER   250      29.327 -38.791  23.707  1.00  0.00      PROE H
ATOM  27157  HB2 SER   250      28.533 -39.987  22.658  1.00  0.00      PROE H
ATOM  27158  OG  SER   250      27.230 -38.927  23.819  1.00  0.50      PROE O
ATOM  27159  HG1 SER   250      26.718 -39.685  23.476  1.00  0.00      PROE H
ATOM  27160  C   SER   250      28.514 -36.541  22.452  1.00  1.00      PROE C
ATOM  27161  O   SER   250      27.499 -35.961  22.853  1.00  1.00      PROE O
ATOM  27162  N   SER   251      29.718 -35.969  22.467  1.00  1.00      PROE N
ATOM  27163  HN  SER   251      30.527 -36.503  22.248  1.00  0.00      PROE H
ATOM  27164  CA  SER   251      29.914 -34.575  22.865  1.00  1.00      PROE C
ATOM  27165  HA  SER   251      29.227 -34.335  23.664  1.00  0.00      PROE H
ATOM  27166  CB  SER   251      31.335 -34.353  23.366  1.00  0.50      PROE C
ATOM  27167  HB1 SER   251      31.485 -33.299  23.688  1.00  0.00      PROE H
ATOM  27168  HB2 SER   251      32.066 -34.565  22.552  1.00  0.00      PROE H
ATOM  27169  OG  SER   251      31.634 -35.218  24.447  1.00  0.50      PROE O
ATOM  27170  HG1 SER   251      31.160 -34.970  25.251  1.00  0.00      PROE H
ATOM  27171  C   SER   251      29.586 -33.680  21.669  1.00  1.00      PROE C
ATOM  27172  O   SER   251      30.457 -33.185  20.951  1.00  1.00      PROE O
ATOM  27173  N   SER   252      28.284 -33.485  21.460  1.00  1.00      PROE N
ATOM  27174  HN  SER   252      27.631 -33.934  22.067  1.00  0.00      PROE H
ATOM  27175  CA  SER   252      27.776 -32.805  20.273  1.00  1.00      PROE C
ATOM  27176  HA  SER   252      28.551 -32.772  19.524  1.00  0.00      PROE H
ATOM  27177  CB  SER   252      26.630 -33.610  19.653  1.00  0.50      PROE C
ATOM  27178  HB1 SER   252      25.695 -33.515  20.248  1.00  0.00      PROE H
ATOM  27179  HB2 SER   252      26.914 -34.690  19.653  1.00  0.00      PROE H
ATOM  27180  OG  SER   252      26.391 -33.204  18.320  1.00  0.50      PROE O
ATOM  27181  HG1 SER   252      27.143 -33.561  17.827  1.00  0.00      PROE H
ATOM  27182  C   SER   252      27.309 -31.394  20.609  1.00  1.00      PROE C
ATOM  27183  O   SER   252      26.221 -31.220  21.179  1.00  1.00      PROE O
ATOM  27184  N   PRO   253      28.084 -30.361  20.282  1.00  1.00      PROE N
ATOM  27185  CD  PRO   253      29.480 -30.401  19.813  1.00  0.50      PROE C
ATOM  27186  HD1 PRO   253      29.585 -31.003  18.882  1.00  0.00      PROE H
ATOM  27187  HD2 PRO   253      30.129 -30.812  20.617  1.00  0.00      PROE H
ATOM  27188  CA  PRO   253      27.584 -28.988  20.425  1.00  1.00      PROE C
ATOM  27189  HA  PRO   253      27.058 -28.855  21.360  1.00  0.00      PROE H
ATOM  27190  CB  PRO   253      28.862 -28.143  20.381  1.00  0.50      PROE C
ATOM  27191  HB1 PRO   253      29.251 -28.054  21.420  1.00  0.00      PROE H
ATOM  27192  HB2 PRO   253      28.704 -27.124  19.966  1.00  0.00      PROE H
ATOM  27193  CG  PRO   253      29.811 -28.952  19.562  1.00  0.50      PROE C
ATOM  27194  HG1 PRO   253      29.665 -28.729  18.478  1.00  0.00      PROE H
ATOM  27195  HG2 PRO   253      30.870 -28.734  19.821  1.00  0.00      PROE H
ATOM  27196  C   PRO   253      26.626 -28.626  19.302  1.00  1.00      PROE C
ATOM  27197  O   PRO   253      27.048 -28.074  18.280  1.00  1.00      PROE O
ATOM  27198  N   ILE   254      25.345 -28.961  19.474  1.00  1.00      PROE N
ATOM  27199  HN  ILE   254      25.067 -29.421  20.312  1.00  0.00      PROE H
ATOM  27200  CA  ILE   254      24.319 -28.775  18.450  1.00  1.00      PROE C
ATOM  27201  HA  ILE   254      24.530 -29.477  17.656  1.00  0.00      PROE H
ATOM  27202  CB  ILE   254      22.916 -29.062  19.015  1.00  0.50      PROE C
ATOM  27203  HB  ILE   254      22.625 -28.221  19.672  1.00  0.00      PROE H
ATOM  27204  CG2 ILE   254      21.889 -29.096  17.896  1.00  0.50      PROE C
ATOM  27205 HG21 ILE   254      22.127 -29.897  17.165  1.00  0.00      PROE H
ATOM  27206 HG22 ILE   254      21.855 -28.127  17.352  1.00  0.00      PROE H
ATOM  27207 HG23 ILE   254      20.864 -29.271  18.285  1.00  0.00      PROE H
ATOM  27208  CG1 ILE   254      22.913 -30.381  19.790  1.00  0.50      PROE C
ATOM  27209 HG11 ILE   254      23.640 -30.351  20.633  1.00  0.00      PROE H
ATOM  27210 HG12 ILE   254      23.242 -31.200  19.107  1.00  0.00      PROE H
ATOM  27211  CD  ILE   254      21.570 -30.734  20.391  1.00  0.50      PROE C
ATOM  27212  HD1 ILE   254      20.837 -31.019  19.604  1.00  0.00      PROE H
ATOM  27213  HD2 ILE   254      21.155 -29.871  20.955  1.00  0.00      PROE H
ATOM  27214  HD3 ILE   254      21.672 -31.593  21.089  1.00  0.00      PROE H
ATOM  27215  C   ILE   254      24.392 -27.367  17.874  1.00  1.00      PROE C
ATOM  27216  O   ILE   254      24.305 -26.375  18.606  1.00  1.00      PROE O
ATOM  27217  N   ILE   255      24.553 -27.277  16.553  1.00  1.00      PROE N
ATOM  27218  HN  ILE   255      24.558 -28.078  15.969  1.00  0.00      PROE H
ATOM  27219  CA  ILE   255      24.811 -25.997  15.910  1.00  1.00      PROE C
ATOM  27220  HA  ILE   255      25.396 -25.378  16.574  1.00  0.00      PROE H
ATOM  27221  CB  ILE   255      25.587 -26.208  14.598  1.00  0.50      PROE C
ATOM  27222  HB  ILE   255      24.993 -26.883  13.934  1.00  0.00      PROE H
ATOM  27223  CG2 ILE   255      25.798 -24.886  13.878  1.00  0.50      PROE C
ATOM  27224 HG21 ILE   255      26.217 -24.114  14.557  1.00  0.00      PROE H
ATOM  27225 HG22 ILE   255      24.845 -24.493  13.458  1.00  0.00      PROE H
ATOM  27226 HG23 ILE   255      26.499 -25.010  13.024  1.00  0.00      PROE H
ATOM  27227  CG1 ILE   255      26.930 -26.883  14.880  1.00  0.50      PROE C
ATOM  27228 HG11 ILE   255      27.417 -27.104  13.900  1.00  0.00      PROE H
ATOM  27229 HG12 ILE   255      26.775 -27.865  15.381  1.00  0.00      PROE H
ATOM  27230  CD  ILE   255      27.868 -26.044  15.719  1.00  0.50      PROE C
ATOM  27231  HD1 ILE   255      27.433 -25.825  16.718  1.00  0.00      PROE H
ATOM  27232  HD2 ILE   255      28.131 -25.083  15.227  1.00  0.00      PROE H
ATOM  27233  HD3 ILE   255      28.802 -26.617  15.896  1.00  0.00      PROE H
ATOM  27234  C   ILE   255      23.502 -25.261  15.663  1.00  1.00      PROE C
ATOM  27235  O   ILE   255      22.516 -25.843  15.187  1.00  1.00      PROE O
ATOM  27236  N   LYS   256      23.489 -23.970  15.986  1.00  1.00      PROE N
ATOM  27237  HN  LYS   256      24.303 -23.535  16.351  1.00  0.00      PROE H
ATOM  27238  CA  LYS   256      22.360 -23.095  15.732  1.00  1.00      PROE C
ATOM  27239  HA  LYS   256      21.575 -23.677  15.283  1.00  0.00      PROE H
ATOM  27240  CB  LYS   256      21.858 -22.444  17.030  1.00  0.50      PROE C
ATOM  27241  HB1 LYS   256      21.112 -21.652  16.792  1.00  0.00      PROE H
ATOM  27242  HB2 LYS   256      22.723 -21.950  17.528  1.00  0.00      PROE H
ATOM  27243  CG  LYS   256      21.213 -23.416  18.005  1.00  0.50      PROE C
ATOM  27244  HG1 LYS   256      20.993 -22.852  18.938  1.00  0.00      PROE H
ATOM  27245  HG2 LYS   256      21.940 -24.224  18.263  1.00  0.00      PROE H
ATOM  27246  CD  LYS   256      19.952 -24.031  17.420  1.00  0.50      PROE C
ATOM  27247  HD1 LYS   256      20.196 -24.627  16.509  1.00  0.00      PROE H
ATOM  27248  HD2 LYS   256      19.235 -23.237  17.109  1.00  0.00      PROE H
ATOM  27249  CE  LYS   256      19.286 -24.970  18.411  1.00  0.50      PROE C
ATOM  27250  HE1 LYS   256      20.038 -25.750  18.604  1.00  0.00      PROE H
ATOM  27251  HE2 LYS   256      18.405 -25.469  17.969  1.00  0.00      PROE H
ATOM  27252  NZ  LYS   256      18.895 -24.267  19.664  1.00  0.50      PROE N
ATOM  27253  HZ1 LYS   256      18.191 -23.535  19.438  1.00  0.00      PROE H
ATOM  27254  HZ2 LYS   256      19.734 -23.875  20.127  1.00  0.00      PROE H
ATOM  27255  HZ3 LYS   256      18.466 -24.974  20.296  1.00  0.00      PROE H
ATOM  27256  C   LYS   256      22.775 -22.017  14.740  1.00  1.00      PROE C
ATOM  27257  O   LYS   256      23.954 -21.644  14.687  1.00  1.00      PROE O
ATOM  27258  N   PRO   257      21.838 -21.508  13.931  1.00  1.00      PROE N
ATOM  27259  CD  PRO   257      20.461 -21.995  13.747  1.00  0.50      PROE C
ATOM  27260  HD1 PRO   257      19.852 -21.599  14.577  1.00  0.00      PROE H
ATOM  27261  HD2 PRO   257      20.406 -23.107  13.704  1.00  0.00      PROE H
ATOM  27262  CA  PRO   257      22.181 -20.445  12.976  1.00  1.00      PROE C
ATOM  27263  HA  PRO   257      22.934 -20.835  12.304  1.00  0.00      PROE H
ATOM  27264  CB  PRO   257      20.842 -20.151  12.288  1.00  0.50      PROE C
ATOM  27265  HB1 PRO   257      20.981 -19.854  11.224  1.00  0.00      PROE H
ATOM  27266  HB2 PRO   257      20.285 -19.342  12.816  1.00  0.00      PROE H
ATOM  27267  CG  PRO   257      20.071 -21.419  12.417  1.00  0.50      PROE C
ATOM  27268  HG1 PRO   257      18.979 -21.181  12.425  1.00  0.00      PROE H
ATOM  27269  HG2 PRO   257      20.194 -22.108  11.571  1.00  0.00      PROE H
ATOM  27270  C   PRO   257      22.748 -19.200  13.643  1.00  1.00      PROE C
ATOM  27271  O   PRO   257      22.679 -19.050  14.867  1.00  1.00      PROE O
ATOM  27272  N   ASP   258      23.307 -18.295  12.836  1.00  1.00      PROE N
ATOM  27273  HN  ASP   258      23.337 -18.364  11.833  1.00  0.00      PROE H
ATOM  27274  CA  ASP   258      23.987 -17.124  13.376  1.00  1.00      PROE C
ATOM  27275  HA  ASP   258      24.703 -17.452  14.119  1.00  0.00      PROE H
ATOM  27276  CB  ASP   258      24.739 -16.395  12.262  1.00  0.50      PROE C
ATOM  27277  HB1 ASP   258      25.570 -17.039  11.897  1.00  0.00      PROE H
ATOM  27278  HB2 ASP   258      25.189 -15.450  12.632  1.00  0.00      PROE H
ATOM  27279  CG  ASP   258      23.855 -16.082  11.071  1.00  0.50      PROE C
ATOM  27280  OD1 ASP   258      23.521 -14.895  10.873  1.00  0.50      PROE O
ATOM  27281  OD2 ASP   258      23.493 -17.022  10.334  1.00  0.50      PROE O
ATOM  27282  C   ASP   258      23.037 -16.158  14.071  1.00  1.00      PROE C
ATOM  27283  O   ASP   258      23.493 -15.315  14.850  1.00  1.00      PROE O
ATOM  27284  N   TRP   259      21.733 -16.254  13.811  1.00  1.00      PROE N
ATOM  27285  HN  TRP   259      21.421 -16.919  13.139  1.00  0.00      PROE H
ATOM  27286  CA  TRP   259      20.758 -15.340  14.393  1.00  1.00      PROE C
ATOM  27287  HA  TRP   259      21.255 -14.447  14.751  1.00  0.00      PROE H
ATOM  27288  CB  TRP   259      19.742 -14.903  13.333  1.00  0.50      PROE C
ATOM  27289  HB1 TRP   259      20.283 -14.261  12.601  1.00  0.00      PROE H
ATOM  27290  HB2 TRP   259      18.942 -14.272  13.781  1.00  0.00      PROE H
ATOM  27291  CG  TRP   259      19.121 -16.036  12.577  1.00  0.50      PROE C
ATOM  27292  CD1 TRP   259      19.687 -16.754  11.564  1.00  0.50      PROE C
ATOM  27293  HD1 TRP   259      20.678 -16.573  11.153  1.00  0.00      PROE H
ATOM  27294  NE1 TRP   259      18.810 -17.711  11.115  1.00  0.50      PROE N
ATOM  27295  HE1 TRP   259      18.936 -18.393  10.408  1.00  0.00      PROE H
ATOM  27296  CE2 TRP   259      17.650 -17.624  11.837  1.00  0.50      PROE C
ATOM  27297  CD2 TRP   259      17.810 -16.577  12.767  1.00  0.50      PROE C
ATOM  27298  CE3 TRP   259      16.755 -16.280  13.634  1.00  0.50      PROE C
ATOM  27299  HE3 TRP   259      16.831 -15.463  14.330  1.00  0.00      PROE H
ATOM  27300  CZ3 TRP   259      15.595 -17.024  13.546  1.00  0.50      PROE C
ATOM  27301  HZ3 TRP   259      14.719 -16.597  13.999  1.00  0.00      PROE H
ATOM  27302  CZ2 TRP   259      16.480 -18.374  11.750  1.00  0.50      PROE C
ATOM  27303  HZ2 TRP   259      16.383 -19.169  11.022  1.00  0.00      PROE H
ATOM  27304  CH2 TRP   259      15.466 -18.059  12.612  1.00  0.50      PROE C
ATOM  27305  HH2 TRP   259      14.510 -18.567  12.549  1.00  0.00      PROE H
ATOM  27306  C   TRP   259      20.023 -15.929  15.589  1.00  1.00      PROE C
ATOM  27307  O   TRP   259      19.607 -15.183  16.481  1.00  1.00      PROE O
ATOM  27308  N   ILE   260      19.853 -17.253  15.635  1.00  1.00      PROE N
ATOM  27309  HN  ILE   260      20.157 -17.843  14.891  1.00  0.00      PROE H
ATOM  27310  CA  ILE   260      19.177 -17.871  16.770  1.00  1.00      PROE C
ATOM  27311  HA  ILE   260      18.234 -17.365  16.935  1.00  0.00      PROE H
ATOM  27312  CB  ILE   260      18.875 -19.353  16.470  1.00  0.50      PROE C
ATOM  27313  HB  ILE   260      19.817 -19.851  16.139  1.00  0.00      PROE H
ATOM  27314  CG2 ILE   260      18.366 -20.066  17.713  1.00  0.50      PROE C
ATOM  27315 HG21 ILE   260      17.421 -19.592  18.063  1.00  0.00      PROE H
ATOM  27316 HG22 ILE   260      19.098 -20.053  18.546  1.00  0.00      PROE H
ATOM  27317 HG23 ILE   260      18.145 -21.136  17.523  1.00  0.00      PROE H
ATOM  27318  CG1 ILE   260      17.853 -19.464  15.336  1.00  0.50      PROE C
ATOM  27319 HG11 ILE   260      18.322 -19.131  14.382  1.00  0.00      PROE H
ATOM  27320 HG12 ILE   260      16.999 -18.772  15.530  1.00  0.00      PROE H
ATOM  27321  CD  ILE   260      17.295 -20.858  15.146  1.00  0.50      PROE C
ATOM  27322  HD1 ILE   260      16.437 -20.969  15.844  1.00  0.00      PROE H
ATOM  27323  HD2 ILE   260      18.013 -21.662  15.390  1.00  0.00      PROE H
ATOM  27324  HD3 ILE   260      16.932 -21.005  14.105  1.00  0.00      PROE H
ATOM  27325  C   ILE   260      19.999 -17.707  18.041  1.00  1.00      PROE C
ATOM  27326  O   ILE   260      19.444 -17.493  19.126  1.00  1.00      PROE O
ATOM  27327  N   ILE   261      21.327 -17.782  17.932  1.00  1.00      PROE N
ATOM  27328  HN  ILE   261      21.756 -18.002  17.055  1.00  0.00      PROE H
ATOM  27329  CA  ILE   261      22.180 -17.572  19.099  1.00  1.00      PROE C
ATOM  27330  HA  ILE   261      21.845 -18.228  19.891  1.00  0.00      PROE H
ATOM  27331  CB  ILE   261      23.642 -17.916  18.760  1.00  0.50      PROE C
ATOM  27332  HB  ILE   261      23.977 -17.270  17.911  1.00  0.00      PROE H
ATOM  27333  CG2 ILE   261      24.543 -17.664  19.959  1.00  0.50      PROE C
ATOM  27334 HG21 ILE   261      24.232 -18.297  20.819  1.00  0.00      PROE H
ATOM  27335 HG22 ILE   261      24.522 -16.602  20.279  1.00  0.00      PROE H
ATOM  27336 HG23 ILE   261      25.601 -17.904  19.724  1.00  0.00      PROE H
ATOM  27337  CG1 ILE   261      23.754 -19.371  18.302  1.00  0.50      PROE C
ATOM  27338 HG11 ILE   261      23.109 -19.538  17.407  1.00  0.00      PROE H
ATOM  27339 HG12 ILE   261      23.377 -20.043  19.106  1.00  0.00      PROE H
ATOM  27340  CD  ILE   261      25.158 -19.784  17.919  1.00  0.50      PROE C
ATOM  27341  HD1 ILE   261      25.829 -19.855  18.801  1.00  0.00      PROE H
ATOM  27342  HD2 ILE   261      25.597 -19.062  17.193  1.00  0.00      PROE H
ATOM  27343  HD3 ILE   261      25.141 -20.778  17.418  1.00  0.00      PROE H
ATOM  27344  C   ILE   261      22.043 -16.143  19.609  1.00  1.00      PROE C
ATOM  27345  O   ILE   261      21.979 -15.902  20.822  1.00  1.00      PROE O
ATOM  27346  N   VAL   262      21.985 -15.174  18.692  1.00  1.00      PROE N
ATOM  27347  HN  VAL   262      22.010 -15.377  17.714  1.00  0.00      PROE H
ATOM  27348  CA  VAL   262      21.823 -13.780  19.092  1.00  1.00      PROE C
ATOM  27349  HA  VAL   262      22.578 -13.544  19.826  1.00  0.00      PROE H
ATOM  27350  CB  VAL   262      22.007 -12.850  17.878  1.00  0.50      PROE C
ATOM  27351  HB  VAL   262      21.197 -13.062  17.134  1.00  0.00      PROE H
ATOM  27352  CG1 VAL   262      21.908 -11.395  18.305  1.00  0.50      PROE C
ATOM  27353 HG11 VAL   262      22.698 -11.137  19.036  1.00  0.00      PROE H
ATOM  27354 HG12 VAL   262      20.912 -11.154  18.734  1.00  0.00      PROE H
ATOM  27355 HG13 VAL   262      22.044 -10.735  17.417  1.00  0.00      PROE H
ATOM  27356  CG2 VAL   262      23.336 -13.122  17.210  1.00  0.50      PROE C
ATOM  27357 HG21 VAL   262      23.420 -14.167  16.856  1.00  0.00      PROE H
ATOM  27358 HG22 VAL   262      24.176 -12.918  17.905  1.00  0.00      PROE H
ATOM  27359 HG23 VAL   262      23.459 -12.465  16.318  1.00  0.00      PROE H
ATOM  27360  C   VAL   262      20.470 -13.569  19.755  1.00  1.00      PROE C
ATOM  27361  O   VAL   262      20.355 -12.843  20.749  1.00  1.00      PROE O
ATOM  27362  N   ILE   263      19.425 -14.205  19.222  1.00  1.00      PROE N
ATOM  27363  HN  ILE   263      19.492 -14.737  18.372  1.00  0.00      PROE H
ATOM  27364  CA  ILE   263      18.095 -14.059  19.807  1.00  1.00      PROE C
ATOM  27365  HA  ILE   263      17.875 -13.009  19.939  1.00  0.00      PROE H
ATOM  27366  CB  ILE   263      17.034 -14.652  18.862  1.00  0.50      PROE C
ATOM  27367  HB  ILE   263      17.342 -15.685  18.568  1.00  0.00      PROE H
ATOM  27368  CG2 ILE   263      15.686 -14.740  19.554  1.00  0.50      PROE C
ATOM  27369 HG21 ILE   263      15.330 -13.738  19.875  1.00  0.00      PROE H
ATOM  27370 HG22 ILE   263      15.695 -15.405  20.443  1.00  0.00      PROE H
ATOM  27371 HG23 ILE   263      14.917 -15.172  18.882  1.00  0.00      PROE H
ATOM  27372  CG1 ILE   263      16.927 -13.801  17.596  1.00  0.50      PROE C
ATOM  27373 HG11 ILE   263      17.901 -13.739  17.073  1.00  0.00      PROE H
ATOM  27374 HG12 ILE   263      16.674 -12.757  17.896  1.00  0.00      PROE H
ATOM  27375  CD  ILE   263      15.878 -14.280  16.622  1.00  0.50      PROE C
ATOM  27376  HD1 ILE   263      14.852 -14.099  17.012  1.00  0.00      PROE H
ATOM  27377  HD2 ILE   263      15.983 -15.371  16.428  1.00  0.00      PROE H
ATOM  27378  HD3 ILE   263      15.960 -13.740  15.653  1.00  0.00      PROE H
ATOM  27379  C   ILE   263      18.047 -14.693  21.193  1.00  1.00      PROE C
ATOM  27380  O   ILE   263      17.411 -14.161  22.111  1.00  1.00      PROE O
ATOM  27381  N   HSD   264      18.731 -15.824  21.376  1.00  1.00      PROE N
ATOM  27382  HN  HSD   264      19.154 -16.293  20.596  1.00  0.00      PROE H
ATOM  27383  CA  HSD   264      18.773 -16.454  22.693  1.00  1.00      PROE C
ATOM  27384  HA  HSD   264      17.761 -16.541  23.072  1.00  0.00      PROE H
ATOM  27385  CB  HSD   264      19.390 -17.849  22.590  1.00  0.50      PROE C
ATOM  27386  HB1 HSD   264      19.869 -18.147  23.546  1.00  0.00      PROE H
ATOM  27387  HB2 HSD   264      20.175 -17.857  21.802  1.00  0.00      PROE H
ATOM  27388  ND1 HSD   264      17.648 -18.957  21.138  1.00  0.50      PROE N
ATOM  27389  HD1 HSD   264      17.687 -18.281  20.397  1.00  0.00      PROE H
ATOM  27390  CG  HSD   264      18.395 -18.927  22.297  1.00  0.50      PROE C
ATOM  27391  CE1 HSD   264      16.858 -20.016  21.153  1.00  0.50      PROE C
ATOM  27392  HE1 HSD   264      16.135 -20.277  20.374  1.00  0.00      PROE H
ATOM  27393  NE2 HSD   264      17.065 -20.674  22.279  1.00  0.50      PROE N
ATOM  27394  CD2 HSD   264      18.020 -20.014  23.013  1.00  0.50      PROE C
ATOM  27395  HD2 HSD   264      18.322 -20.383  23.984  1.00  0.00      PROE H
ATOM  27396  C   HSD   264      19.542 -15.597  23.691  1.00  1.00      PROE C
ATOM  27397  O   HSD   264      19.136 -15.473  24.855  1.00  1.00      PROE O
ATOM  27398  N   LYS   265      20.656 -14.999  23.260  1.00  1.00      PROE N
ATOM  27399  HN  LYS   265      20.986 -15.151  22.324  1.00  0.00      PROE H
ATOM  27400  CA  LYS   265      21.387 -14.090  24.137  1.00  1.00      PROE C
ATOM  27401  HA  LYS   265      21.601 -14.596  25.066  1.00  0.00      PROE H
ATOM  27402  CB  LYS   265      22.699 -13.663  23.479  1.00  0.50      PROE C
ATOM  27403  HB1 LYS   265      23.140 -12.843  24.097  1.00  0.00      PROE H
ATOM  27404  HB2 LYS   265      22.460 -13.246  22.473  1.00  0.00      PROE H
ATOM  27405  CG  LYS   265      23.725 -14.777  23.356  1.00  0.50      PROE C
ATOM  27406  HG1 LYS   265      23.487 -15.461  22.518  1.00  0.00      PROE H
ATOM  27407  HG2 LYS   265      23.709 -15.402  24.281  1.00  0.00      PROE H
ATOM  27408  CD  LYS   265      25.128 -14.219  23.184  1.00  0.50      PROE C
ATOM  27409  HD1 LYS   265      25.867 -15.050  23.119  1.00  0.00      PROE H
ATOM  27410  HD2 LYS   265      25.316 -13.624  24.088  1.00  0.00      PROE H
ATOM  27411  CE  LYS   265      25.209 -13.281  21.991  1.00  0.50      PROE C
ATOM  27412  HE1 LYS   265      24.483 -12.447  22.061  1.00  0.00      PROE H
ATOM  27413  HE2 LYS   265      24.991 -13.844  21.055  1.00  0.00      PROE H
ATOM  27414  NZ  LYS   265      26.562 -12.680  21.849  1.00  0.50      PROE N
ATOM  27415  HZ1 LYS   265      27.286 -13.413  21.734  1.00  0.00      PROE H
ATOM  27416  HZ2 LYS   265      26.827 -12.120  22.693  1.00  0.00      PROE H
ATOM  27417  HZ3 LYS   265      26.642 -12.043  21.024  1.00  0.00      PROE H
ATOM  27418  C   LYS   265      20.542 -12.873  24.490  1.00  1.00      PROE C
ATOM  27419  O   LYS   265      20.581 -12.386  25.626  1.00  1.00      PROE O
ATOM  27420  N   LEU   266      19.758 -12.376  23.531  1.00  1.00      PROE N
ATOM  27421  HN  LEU   266      19.730 -12.758  22.604  1.00  0.00      PROE H
ATOM  27422  CA  LEU   266      18.868 -11.254  23.805  1.00  1.00      PROE C
ATOM  27423  HA  LEU   266      19.431 -10.450  24.256  1.00  0.00      PROE H
ATOM  27424  CB  LEU   266      18.234 -10.763  22.503  1.00  0.50      PROE C
ATOM  27425  HB1 LEU   266      17.762 -11.637  21.995  1.00  0.00      PROE H
ATOM  27426  HB2 LEU   266      19.041 -10.401  21.828  1.00  0.00      PROE H
ATOM  27427  CG  LEU   266      17.166  -9.675  22.609  1.00  0.50      PROE C
ATOM  27428  HG  LEU   266      16.365  -9.995  23.323  1.00  0.00      PROE H
ATOM  27429  CD1 LEU   266      17.775  -8.382  23.119  1.00  0.50      PROE C
ATOM  27430 HD11 LEU   266      18.568  -8.020  22.432  1.00  0.00      PROE H
ATOM  27431 HD12 LEU   266      18.212  -8.518  24.132  1.00  0.00      PROE H
ATOM  27432 HD13 LEU   266      16.991  -7.598  23.189  1.00  0.00      PROE H
ATOM  27433  CD2 LEU   266      16.486  -9.458  21.267  1.00  0.50      PROE C
ATOM  27434 HD21 LEU   266      15.996 -10.394  20.920  1.00  0.00      PROE H
ATOM  27435 HD22 LEU   266      17.222  -9.139  20.499  1.00  0.00      PROE H
ATOM  27436 HD23 LEU   266      15.705  -8.671  21.350  1.00  0.00      PROE H
ATOM  27437  C   LEU   266      17.794 -11.640  24.814  1.00  1.00      PROE C
ATOM  27438  O   LEU   266      17.464 -10.856  25.711  1.00  1.00      PROE O
ATOM  27439  N   THR   267      17.239 -12.846  24.684  1.00  1.00      PROE N
ATOM  27440  HN  THR   267      17.368 -13.408  23.860  1.00  0.00      PROE H
ATOM  27441  CA  THR   267      16.242 -13.318  25.642  1.00  1.00      PROE C
ATOM  27442  HA  THR   267      15.437 -12.597  25.695  1.00  0.00      PROE H
ATOM  27443  CB  THR   267      15.667 -14.657  25.179  1.00  0.50      PROE C
ATOM  27444  HB  THR   267      16.484 -15.398  25.026  1.00  0.00      PROE H
ATOM  27445  OG1 THR   267      15.001 -14.486  23.922  1.00  0.50      PROE O
ATOM  27446  HG1 THR   267      14.625 -15.358  23.711  1.00  0.00      PROE H
ATOM  27447  CG2 THR   267      14.676 -15.196  26.201  1.00  0.50      PROE C
ATOM  27448 HG21 THR   267      13.941 -14.410  26.458  1.00  0.00      PROE H
ATOM  27449 HG22 THR   267      15.175 -15.525  27.135  1.00  0.00      PROE H
ATOM  27450 HG23 THR   267      14.122 -16.061  25.797  1.00  0.00      PROE H
ATOM  27451  C   THR   267      16.843 -13.445  27.036  1.00  1.00      PROE C
ATOM  27452  O   THR   267      16.217 -13.069  28.036  1.00  1.00      PROE O
ATOM  27453  N   ARG   268      18.064 -13.979  27.123  1.00  1.00      PROE N
ATOM  27454  HN  ARG   268      18.516 -14.325  26.297  1.00  0.00      PROE H
ATOM  27455  CA  ARG   268      18.728 -14.090  28.417  1.00  1.00      PROE C
ATOM  27456  HA  ARG   268      18.058 -14.589  29.107  1.00  0.00      PROE H
ATOM  27457  CB  ARG   268      20.016 -14.903  28.279  1.00  0.50      PROE C
ATOM  27458  HB1 ARG   268      20.671 -14.756  29.169  1.00  0.00      PROE H
ATOM  27459  HB2 ARG   268      20.558 -14.500  27.392  1.00  0.00      PROE H
ATOM  27460  CG  ARG   268      19.778 -16.398  28.125  1.00  0.50      PROE C
ATOM  27461  HG1 ARG   268      18.817 -16.538  27.572  1.00  0.00      PROE H
ATOM  27462  HG2 ARG   268      19.663 -16.891  29.117  1.00  0.00      PROE H
ATOM  27463  CD  ARG   268      20.885 -17.065  27.325  1.00  0.50      PROE C
ATOM  27464  HD1 ARG   268      21.799 -17.172  27.956  1.00  0.00      PROE H
ATOM  27465  HD2 ARG   268      21.118 -16.430  26.437  1.00  0.00      PROE H
ATOM  27466  NE  ARG   268      20.484 -18.384  26.846  1.00  0.50      PROE N
ATOM  27467  HE  ARG   268      19.636 -18.794  27.176  1.00  0.00      PROE H
ATOM  27468  CZ  ARG   268      21.204 -19.130  26.013  1.00  0.50      PROE C
ATOM  27469  NH1 ARG   268      22.369 -18.687  25.562  1.00  0.50      PROE N
ATOM  27470 HH11 ARG   268      22.783 -17.908  26.010  1.00  0.00      PROE H
ATOM  27471 HH12 ARG   268      22.944 -19.285  25.020  1.00  0.00      PROE H
ATOM  27472  NH2 ARG   268      20.757 -20.318  25.631  1.00  0.50      PROE N
ATOM  27473 HH21 ARG   268      19.898 -20.667  26.007  1.00  0.00      PROE H
ATOM  27474 HH22 ARG   268      21.263 -20.876  24.987  1.00  0.00      PROE H
ATOM  27475  C   ARG   268      19.019 -12.722  29.019  1.00  1.00      PROE C
ATOM  27476  O   ARG   268      18.909 -12.546  30.237  1.00  1.00      PROE O
ATOM  27477  N   LYS   269      19.381 -11.742  28.186  1.00  1.00      PROE N
ATOM  27478  HN  LYS   269      19.473 -11.895  27.199  1.00  0.00      PROE H
ATOM  27479  CA  LYS   269      19.585 -10.385  28.683  1.00  1.00      PROE C
ATOM  27480  HA  LYS   269      20.243 -10.406  29.541  1.00  0.00      PROE H
ATOM  27481  CB  LYS   269      20.212  -9.517  27.593  1.00  0.50      PROE C
ATOM  27482  HB1 LYS   269      19.588  -9.595  26.670  1.00  0.00      PROE H
ATOM  27483  HB2 LYS   269      21.194  -9.988  27.370  1.00  0.00      PROE H
ATOM  27484  CG  LYS   269      20.351  -8.050  27.960  1.00  0.50      PROE C
ATOM  27485  HG1 LYS   269      21.006  -7.985  28.855  1.00  0.00      PROE H
ATOM  27486  HG2 LYS   269      19.364  -7.605  28.233  1.00  0.00      PROE H
ATOM  27487  CD  LYS   269      20.902  -7.239  26.800  1.00  0.50      PROE C
ATOM  27488  HD1 LYS   269      20.950  -6.163  27.096  1.00  0.00      PROE H
ATOM  27489  HD2 LYS   269      20.195  -7.321  25.940  1.00  0.00      PROE H
ATOM  27490  CE  LYS   269      22.284  -7.723  26.394  1.00  0.50      PROE C
ATOM  27491  HE1 LYS   269      22.296  -8.789  26.160  1.00  0.00      PROE H
ATOM  27492  HE2 LYS   269      22.920  -7.526  27.285  1.00  0.00      PROE H
ATOM  27493  NZ  LYS   269      22.829  -6.939  25.253  1.00  0.50      PROE N
ATOM  27494  HZ1 LYS   269      23.005  -5.960  25.585  1.00  0.00      PROE H
ATOM  27495  HZ2 LYS   269      22.113  -6.916  24.498  1.00  0.00      PROE H
ATOM  27496  HZ3 LYS   269      23.715  -7.319  24.870  1.00  0.00      PROE H
ATOM  27497  C   LYS   269      18.275  -9.775  29.171  1.00  1.00      PROE C
ATOM  27498  O   LYS   269      18.256  -9.050  30.172  1.00  1.00      PROE O
ATOM  27499  N   ILE   270      17.174 -10.053  28.469  1.00  1.00      PROE N
ATOM  27500  HN  ILE   270      17.204 -10.552  27.601  1.00  0.00      PROE H
ATOM  27501  CA  ILE   270      15.862  -9.584  28.908  1.00  1.00      PROE C
ATOM  27502  HA  ILE   270      15.899  -8.512  29.041  1.00  0.00      PROE H
ATOM  27503  CB  ILE   270      14.785  -9.950  27.869  1.00  0.50      PROE C
ATOM  27504  HB  ILE   270      14.882 -11.031  27.616  1.00  0.00      PROE H
ATOM  27505  CG2 ILE   270      13.392  -9.720  28.437  1.00  0.50      PROE C
ATOM  27506 HG21 ILE   270      13.296  -8.709  28.888  1.00  0.00      PROE H
ATOM  27507 HG22 ILE   270      13.137 -10.468  29.219  1.00  0.00      PROE H
ATOM  27508 HG23 ILE   270      12.627  -9.818  27.636  1.00  0.00      PROE H
ATOM  27509  CG1 ILE   270      14.981  -9.154  26.579  1.00  0.50      PROE C
ATOM  27510 HG11 ILE   270      14.420  -9.659  25.758  1.00  0.00      PROE H
ATOM  27511 HG12 ILE   270      16.049  -9.141  26.283  1.00  0.00      PROE H
ATOM  27512  CD  ILE   270      14.530  -7.725  26.674  1.00  0.50      PROE C
ATOM  27513  HD1 ILE   270      14.972  -7.231  27.564  1.00  0.00      PROE H
ATOM  27514  HD2 ILE   270      13.423  -7.654  26.752  1.00  0.00      PROE H
ATOM  27515  HD3 ILE   270      14.843  -7.159  25.770  1.00  0.00      PROE H
ATOM  27516  C   ILE   270      15.524 -10.164  30.276  1.00  1.00      PROE C
ATOM  27517  O   ILE   270      15.070  -9.453  31.180  1.00  1.00      PROE O
ATOM  27518  N   VAL   271      15.747 -11.469  30.443  1.00  1.00      PROE N
ATOM  27519  HN  VAL   271      16.063 -12.032  29.678  1.00  0.00      PROE H
ATOM  27520  CA  VAL   271      15.371 -12.134  31.688  1.00  1.00      PROE C
ATOM  27521  HA  VAL   271      14.358 -11.852  31.941  1.00  0.00      PROE H
ATOM  27522  CB  VAL   271      15.421 -13.663  31.508  1.00  0.50      PROE C
ATOM  27523  HB  VAL   271      16.428 -13.939  31.111  1.00  0.00      PROE H
ATOM  27524  CG1 VAL   271      15.212 -14.364  32.841  1.00  0.50      PROE C
ATOM  27525 HG11 VAL   271      14.283 -13.986  33.317  1.00  0.00      PROE H
ATOM  27526 HG12 VAL   271      16.061 -14.214  33.541  1.00  0.00      PROE H
ATOM  27527 HG13 VAL   271      15.102 -15.460  32.705  1.00  0.00      PROE H
ATOM  27528  CG2 VAL   271      14.374 -14.111  30.502  1.00  0.50      PROE C
ATOM  27529 HG21 VAL   271      14.410 -13.535  29.556  1.00  0.00      PROE H
ATOM  27530 HG22 VAL   271      13.351 -14.002  30.926  1.00  0.00      PROE H
ATOM  27531 HG23 VAL   271      14.540 -15.179  30.263  1.00  0.00      PROE H
ATOM  27532  C   VAL   271      16.257 -11.673  32.840  1.00  1.00      PROE C
ATOM  27533  O   VAL   271      15.779 -11.459  33.960  1.00  1.00      PROE O
ATOM  27534  N   LYS   272      17.557 -11.504  32.588  1.00  1.00      PROE N
ATOM  27535  HN  LYS   272      17.919 -11.642  31.666  1.00  0.00      PROE H
ATOM  27536  CA  LYS   272      18.479 -11.176  33.671  1.00  1.00      PROE C
ATOM  27537  HA  LYS   272      18.256 -11.798  34.527  1.00  0.00      PROE H
ATOM  27538  CB  LYS   272      19.920 -11.432  33.227  1.00  0.50      PROE C
ATOM  27539  HB1 LYS   272      20.607 -11.010  33.974  1.00  0.00      PROE H
ATOM  27540  HB2 LYS   272      20.103 -10.935  32.247  1.00  0.00      PROE H
ATOM  27541  CG  LYS   272      20.301 -12.901  33.162  1.00  0.50      PROE C
ATOM  27542  HG1 LYS   272      19.649 -13.433  32.434  1.00  0.00      PROE H
ATOM  27543  HG2 LYS   272      20.109 -13.353  34.167  1.00  0.00      PROE H
ATOM  27544  CD  LYS   272      21.767 -13.075  32.802  1.00  0.50      PROE C
ATOM  27545  HD1 LYS   272      22.365 -12.443  33.501  1.00  0.00      PROE H
ATOM  27546  HD2 LYS   272      21.930 -12.689  31.773  1.00  0.00      PROE H
ATOM  27547  CE  LYS   272      22.194 -14.528  32.915  1.00  0.50      PROE C
ATOM  27548  HE1 LYS   272      21.648 -15.159  32.179  1.00  0.00      PROE H
ATOM  27549  HE2 LYS   272      21.979 -14.914  33.936  1.00  0.00      PROE H
ATOM  27550  NZ  LYS   272      23.653 -14.697  32.673  1.00  0.50      PROE N
ATOM  27551  HZ1 LYS   272      24.131 -14.145  33.428  1.00  0.00      PROE H
ATOM  27552  HZ2 LYS   272      23.991 -14.379  31.754  1.00  0.00      PROE H
ATOM  27553  HZ3 LYS   272      23.962 -15.680  32.869  1.00  0.00      PROE H
ATOM  27554  C   LYS   272      18.315  -9.733  34.136  1.00  1.00      PROE C
ATOM  27555  O   LYS   272      18.127  -9.480  35.331  1.00  1.00      PROE O
ATOM  27556  N   GLU   273      18.382  -8.776  33.211  1.00  1.00      PROE N
ATOM  27557  HN  GLU   273      18.372  -8.972  32.229  1.00  0.00      PROE H
ATOM  27558  CA  GLU   273      18.373  -7.355  33.550  1.00  1.00      PROE C
ATOM  27559  HA  GLU   273      18.246  -7.229  34.616  1.00  0.00      PROE H
ATOM  27560  CB  GLU   273      19.671  -6.674  33.108  1.00  0.50      PROE C
ATOM  27561  HB1 GLU   273      19.852  -6.912  32.035  1.00  0.00      PROE H
ATOM  27562  HB2 GLU   273      20.507  -7.117  33.694  1.00  0.00      PROE H
ATOM  27563  CG  GLU   273      19.715  -5.150  33.284  1.00  0.50      PROE C
ATOM  27564  HG1 GLU   273      18.941  -4.657  32.662  1.00  0.00      PROE H
ATOM  27565  HG2 GLU   273      20.709  -4.755  32.981  1.00  0.00      PROE H
ATOM  27566  CD  GLU   273      19.482  -4.669  34.714  1.00  0.50      PROE C
ATOM  27567  OE1 GLU   273      19.376  -5.495  35.645  1.00  0.50      PROE O
ATOM  27568  OE2 GLU   273      19.407  -3.438  34.908  1.00  0.50      PROE O
ATOM  27569  C   GLU   273      17.167  -6.699  32.889  1.00  1.00      PROE C
ATOM  27570  O   GLU   273      16.973  -6.829  31.676  1.00  1.00      PROE O
ATOM  27571  N   ARG   274      16.366  -5.997  33.685  1.00  1.00      PROE N
ATOM  27572  HN  ARG   274      16.594  -5.903  34.656  1.00  0.00      PROE H
ATOM  27573  CA  ARG   274      15.168  -5.306  33.215  1.00  1.00      PROE C
ATOM  27574  HA  ARG   274      15.082  -5.390  32.140  1.00  0.00      PROE H
ATOM  27575  CB  ARG   274      13.910  -5.900  33.849  1.00  0.50      PROE C
ATOM  27576  HB1 ARG   274      13.002  -5.375  33.472  1.00  0.00      PROE H
ATOM  27577  HB2 ARG   274      13.958  -5.703  34.948  1.00  0.00      PROE H
ATOM  27578  CG  ARG   274      13.750  -7.396  33.636  1.00  0.50      PROE C
ATOM  27579  HG1 ARG   274      14.718  -7.937  33.724  1.00  0.00      PROE H
ATOM  27580  HG2 ARG   274      13.381  -7.573  32.599  1.00  0.00      PROE H
ATOM  27581  CD  ARG   274      12.773  -7.992  34.637  1.00  0.50      PROE C
ATOM  27582  HD1 ARG   274      12.423  -8.995  34.306  1.00  0.00      PROE H
ATOM  27583  HD2 ARG   274      11.860  -7.349  34.692  1.00  0.00      PROE H
ATOM  27584  NE  ARG   274      13.345  -8.061  35.979  1.00  0.50      PROE N
ATOM  27585  HE  ARG   274      13.128  -7.324  36.627  1.00  0.00      PROE H
ATOM  27586  CZ  ARG   274      14.043  -9.092  36.440  1.00  0.50      PROE C
ATOM  27587  NH1 ARG   274      14.261 -10.146  35.666  1.00  0.50      PROE N
ATOM  27588 HH11 ARG   274      14.012  -9.999  34.717  1.00  0.00      PROE H
ATOM  27589 HH12 ARG   274      15.120 -10.649  35.742  1.00  0.00      PROE H
ATOM  27590  NH2 ARG   274      14.527  -9.069  37.674  1.00  0.50      PROE N
ATOM  27591 HH21 ARG   274      14.364  -8.241  38.212  1.00  0.00      PROE H
ATOM  27592 HH22 ARG   274      15.128  -9.754  38.057  1.00  0.00      PROE H
ATOM  27593  C   ARG   274      15.313  -3.822  33.551  1.00  1.00      PROE C
ATOM  27594  O   ARG   274      14.903  -3.370  34.621  1.00  1.00      PROE O
ATOM  27595  N   SER   275      15.898  -3.065  32.625  1.00  1.00      PROE N
ATOM  27596  HN  SER   275      16.222  -3.440  31.758  1.00  0.00      PROE H
ATOM  27597  CA  SER   275      16.071  -1.631  32.816  1.00  1.00      PROE C
ATOM  27598  HA  SER   275      15.174  -1.236  33.275  1.00  0.00      PROE H
ATOM  27599  CB  SER   275      17.278  -1.321  33.708  1.00  0.50      PROE C
ATOM  27600  HB1 SER   275      18.230  -1.634  33.220  1.00  0.00      PROE H
ATOM  27601  HB2 SER   275      17.195  -1.925  34.644  1.00  0.00      PROE H
ATOM  27602  OG  SER   275      17.316   0.054  34.050  1.00  0.50      PROE O
ATOM  27603  HG1 SER   275      17.838   0.095  34.869  1.00  0.00      PROE H
ATOM  27604  C   SER   275      16.217  -0.967  31.454  1.00  1.00      PROE C
ATOM  27605  O   SER   275      16.277  -1.632  30.417  1.00  1.00      PROE O
ATOM  27606  N   VAL   276      16.274   0.366  31.475  1.00  1.00      PROE N
ATOM  27607  HN  VAL   276      16.397   0.807  32.360  1.00  0.00      PROE H
ATOM  27608  CA  VAL   276      16.387   1.130  30.234  1.00  1.00      PROE C
ATOM  27609  HA  VAL   276      15.714   0.707  29.502  1.00  0.00      PROE H
ATOM  27610  CB  VAL   276      15.982   2.595  30.473  1.00  0.50      PROE C
ATOM  27611  HB  VAL   276      16.640   3.025  31.269  1.00  0.00      PROE H
ATOM  27612  CG1 VAL   276      16.162   3.411  29.208  1.00  0.50      PROE C
ATOM  27613 HG11 VAL   276      15.655   2.919  28.349  1.00  0.00      PROE H
ATOM  27614 HG12 VAL   276      17.232   3.555  28.947  1.00  0.00      PROE H
ATOM  27615 HG13 VAL   276      15.712   4.420  29.339  1.00  0.00      PROE H
ATOM  27616  CG2 VAL   276      14.544   2.672  30.964  1.00  0.50      PROE C
ATOM  27617 HG21 VAL   276      14.296   2.002  31.801  1.00  0.00      PROE H
ATOM  27618 HG22 VAL   276      13.877   2.344  30.132  1.00  0.00      PROE H
ATOM  27619 HG23 VAL   276      14.281   3.718  31.206  1.00  0.00      PROE H
ATOM  27620  C   VAL   276      17.800   1.022  29.672  1.00  1.00      PROE C
ATOM  27621  O   VAL   276      18.002   0.956  28.451  1.00  1.00      PROE O
ATOM  27622  N   ASN   277      18.803   1.016  30.555  1.00  1.00      PROE N
ATOM  27623  HN  ASN   277      18.624   1.060  31.533  1.00  0.00      PROE H
ATOM  27624  CA  ASN   277      20.185   0.865  30.114  1.00  1.00      PROE C
ATOM  27625  HA  ASN   277      20.386   1.668  29.418  1.00  0.00      PROE H
ATOM  27626  CB  ASN   277      21.132   0.942  31.311  1.00  0.50      PROE C
ATOM  27627  HB1 ASN   277      21.234  -0.044  31.820  1.00  0.00      PROE H
ATOM  27628  HB2 ASN   277      20.712   1.651  32.053  1.00  0.00      PROE H
ATOM  27629  CG  ASN   277      22.514   1.437  30.930  1.00  0.50      PROE C
ATOM  27630  OD1 ASN   277      22.851   1.525  29.750  1.00  0.50      PROE O
ATOM  27631  ND2 ASN   277      23.323   1.762  31.932  1.00  0.50      PROE N
ATOM  27632 HD21 ASN   277      24.245   2.067  31.721  1.00  0.00      PROE H
ATOM  27633 HD22 ASN   277      23.093   1.522  32.874  1.00  0.00      PROE H
ATOM  27634  C   ASN   277      20.402  -0.439  29.360  1.00  1.00      PROE C
ATOM  27635  O   ASN   277      21.241  -0.486  28.455  1.00  1.00      PROE O
ATOM  27636  N   SER   278      19.665  -1.492  29.709  1.00  1.00      PROE N
ATOM  27637  HN  SER   278      19.038  -1.470  30.482  1.00  0.00      PROE H
ATOM  27638  CA  SER   278      19.676  -2.720  28.929  1.00  1.00      PROE C
ATOM  27639  HA  SER   278      20.686  -2.901  28.577  1.00  0.00      PROE H
ATOM  27640  CB  SER   278      19.256  -3.906  29.802  1.00  0.50      PROE C
ATOM  27641  HB1 SER   278      19.751  -3.816  30.796  1.00  0.00      PROE H
ATOM  27642  HB2 SER   278      19.596  -4.851  29.324  1.00  0.00      PROE H
ATOM  27643  OG  SER   278      17.849  -3.957  29.947  1.00  0.50      PROE O
ATOM  27644  HG1 SER   278      17.631  -4.796  30.386  1.00  0.00      PROE H
ATOM  27645  C   SER   278      18.771  -2.634  27.709  1.00  1.00      PROE C
ATOM  27646  O   SER   278      19.015  -3.325  26.714  1.00  1.00      PROE O
ATOM  27647  N   LEU   279      17.734  -1.794  27.760  1.00  1.00      PROE N
ATOM  27648  HN  LEU   279      17.482  -1.344  28.614  1.00  0.00      PROE H
ATOM  27649  CA  LEU   279      16.885  -1.597  26.590  1.00  1.00      PROE C
ATOM  27650  HA  LEU   279      16.559  -2.567  26.245  1.00  0.00      PROE H
ATOM  27651  CB  LEU   279      15.661  -0.763  26.967  1.00  0.50      PROE C
ATOM  27652  HB1 LEU   279      15.990   0.199  27.411  1.00  0.00      PROE H
ATOM  27653  HB2 LEU   279      15.106  -1.314  27.760  1.00  0.00      PROE H
ATOM  27654  CG  LEU   279      14.682  -0.409  25.845  1.00  0.50      PROE C
ATOM  27655  HG  LEU   279      15.199   0.241  25.094  1.00  0.00      PROE H
ATOM  27656  CD1 LEU   279      14.201  -1.661  25.135  1.00  0.50      PROE C
ATOM  27657 HD11 LEU   279      13.688  -2.327  25.862  1.00  0.00      PROE H
ATOM  27658 HD12 LEU   279      15.035  -2.219  24.666  1.00  0.00      PROE H
ATOM  27659 HD13 LEU   279      13.476  -1.396  24.335  1.00  0.00      PROE H
ATOM  27660  CD2 LEU   279      13.506   0.378  26.394  1.00  0.50      PROE C
ATOM  27661 HD21 LEU   279      13.856   1.313  26.880  1.00  0.00      PROE H
ATOM  27662 HD22 LEU   279      12.953  -0.223  27.148  1.00  0.00      PROE H
ATOM  27663 HD23 LEU   279      12.801   0.647  25.577  1.00  0.00      PROE H
ATOM  27664  C   LEU   279      17.661  -0.939  25.456  1.00  1.00      PROE C
ATOM  27665  O   LEU   279      17.382  -1.187  24.277  1.00  1.00      PROE O
ATOM  27666  N   ILE   280      18.648  -0.107  25.792  1.00  1.00      PROE N
ATOM  27667  HN  ILE   280      18.806   0.124  26.754  1.00  0.00      PROE H
ATOM  27668  CA  ILE   280      19.493   0.494  24.761  1.00  1.00      PROE C
ATOM  27669  HA  ILE   280      18.852   0.988  24.045  1.00  0.00      PROE H
ATOM  27670  CB  ILE   280      20.444   1.533  25.380  1.00  0.50      PROE C
ATOM  27671  HB  ILE   280      21.127   1.007  26.096  1.00  0.00      PROE H
ATOM  27672  CG2 ILE   280      21.274   2.204  24.300  1.00  0.50      PROE C
ATOM  27673 HG21 ILE   280      20.635   2.756  23.579  1.00  0.00      PROE H
ATOM  27674 HG22 ILE   280      21.888   1.463  23.741  1.00  0.00      PROE H
ATOM  27675 HG23 ILE   280      21.988   2.886  24.775  1.00  0.00      PROE H
ATOM  27676  CG1 ILE   280      19.654   2.573  26.175  1.00  0.50      PROE C
ATOM  27677 HG11 ILE   280      18.970   2.109  26.886  1.00  0.00      PROE H
ATOM  27678 HG12 ILE   280      19.014   3.135  25.459  1.00  0.00      PROE H
ATOM  27679  CD  ILE   280      20.523   3.547  26.940  1.00  0.50      PROE C
ATOM  27680  HD1 ILE   280      21.047   4.248  26.264  1.00  0.00      PROE H
ATOM  27681  HD2 ILE   280      21.276   2.969  27.526  1.00  0.00      PROE H
ATOM  27682  HD3 ILE   280      19.897   4.135  27.647  1.00  0.00      PROE H
ATOM  27683  C   ILE   280      20.262  -0.589  24.010  1.00  1.00      PROE C
ATOM  27684  O   ILE   280      20.312  -0.599  22.772  1.00  1.00      PROE O
ATOM  27685  N   GLU   281      20.869  -1.520  24.748  1.00  1.00      PROE N
ATOM  27686  HN  GLU   281      20.893  -1.486  25.748  1.00  0.00      PROE H
ATOM  27687  CA  GLU   281      21.579  -2.621  24.108  1.00  1.00      PROE C
ATOM  27688  HA  GLU   281      22.272  -2.215  23.383  1.00  0.00      PROE H
ATOM  27689  CB  GLU   281      22.378  -3.405  25.148  1.00  0.50      PROE C
ATOM  27690  HB1 GLU   281      22.903  -4.256  24.666  1.00  0.00      PROE H
ATOM  27691  HB2 GLU   281      21.627  -3.811  25.869  1.00  0.00      PROE H
ATOM  27692  CG  GLU   281      23.417  -2.570  25.880  1.00  0.50      PROE C
ATOM  27693  HG1 GLU   281      23.117  -1.505  25.979  1.00  0.00      PROE H
ATOM  27694  HG2 GLU   281      24.368  -2.590  25.318  1.00  0.00      PROE H
ATOM  27695  CD  GLU   281      23.657  -3.050  27.297  1.00  0.50      PROE C
ATOM  27696  OE1 GLU   281      23.146  -4.132  27.655  1.00  0.50      PROE O
ATOM  27697  OE2 GLU   281      24.358  -2.345  28.053  1.00  0.50      PROE O
ATOM  27698  C   GLU   281      20.623  -3.543  23.361  1.00  1.00      PROE C
ATOM  27699  O   GLU   281      20.993  -4.108  22.326  1.00  1.00      PROE O
ATOM  27700  N   CYS   282      19.398  -3.703  23.864  1.00  1.00      PROE N
ATOM  27701  HN  CYS   282      19.151  -3.306  24.751  1.00  0.00      PROE H
ATOM  27702  CA  CYS   282      18.401  -4.487  23.142  1.00  1.00      PROE C
ATOM  27703  HA  CYS   282      18.808  -5.467  22.930  1.00  0.00      PROE H
ATOM  27704  CB  CYS   282      17.137  -4.637  23.987  1.00  0.50      PROE C
ATOM  27705  HB1 CYS   282      16.330  -5.072  23.354  1.00  0.00      PROE H
ATOM  27706  HB2 CYS   282      16.780  -3.634  24.301  1.00  0.00      PROE H
ATOM  27707  SG  CYS   282      17.325  -5.700  25.437  1.00  0.50      PROE S
ATOM  27708  HG1 CYS   282      17.925  -4.785  26.196  1.00  0.00      PROE H
ATOM  27709  C   CYS   282      18.073  -3.849  21.797  1.00  1.00      PROE C
ATOM  27710  O   CYS   282      17.965  -4.543  20.779  1.00  1.00      PROE O
ATOM  27711  N   ARG   283      17.918  -2.523  21.773  1.00  1.00      PROE N
ATOM  27712  HN  ARG   283      17.944  -1.979  22.617  1.00  0.00      PROE H
ATOM  27713  CA  ARG   283      17.662  -1.833  20.513  1.00  1.00      PROE C
ATOM  27714  HA  ARG   283      16.838  -2.323  20.011  1.00  0.00      PROE H
ATOM  27715  CB  ARG   283      17.285  -0.375  20.775  1.00  0.50      PROE C
ATOM  27716  HB1 ARG   283      18.095   0.123  21.354  1.00  0.00      PROE H
ATOM  27717  HB2 ARG   283      16.382  -0.385  21.433  1.00  0.00      PROE H
ATOM  27718  CG  ARG   283      16.980   0.416  19.512  1.00  0.50      PROE C
ATOM  27719  HG1 ARG   283      16.398  -0.224  18.817  1.00  0.00      PROE H
ATOM  27720  HG2 ARG   283      17.919   0.694  18.982  1.00  0.00      PROE H
ATOM  27721  CD  ARG   283      16.155   1.655  19.808  1.00  0.50      PROE C
ATOM  27722  HD1 ARG   283      15.266   1.346  20.396  1.00  0.00      PROE H
ATOM  27723  HD2 ARG   283      15.809   2.107  18.847  1.00  0.00      PROE H
ATOM  27724  NE  ARG   283      16.917   2.658  20.546  1.00  0.50      PROE N
ATOM  27725  HE  ARG   283      17.851   2.463  20.799  1.00  0.00      PROE H
ATOM  27726  CZ  ARG   283      16.440   3.849  20.892  1.00  0.50      PROE C
ATOM  27727  NH1 ARG   283      15.200   4.188  20.569  1.00  0.50      PROE N
ATOM  27728 HH11 ARG   283      14.517   3.451  20.695  1.00  0.00      PROE H
ATOM  27729 HH12 ARG   283      14.875   5.135  20.559  1.00  0.00      PROE H
ATOM  27730  NH2 ARG   283      17.204   4.702  21.561  1.00  0.50      PROE N
ATOM  27731 HH21 ARG   283      16.930   5.672  21.505  1.00  0.00      PROE H
ATOM  27732 HH22 ARG   283      18.139   4.471  21.764  1.00  0.00      PROE H
ATOM  27733  C   ARG   283      18.868  -1.915  19.584  1.00  1.00      PROE C
ATOM  27734  O   ARG   283      18.710  -2.017  18.363  1.00  1.00      PROE O
ATOM  27735  N   ALA   284      20.079  -1.878  20.144  1.00  1.00      PROE N
ATOM  27736  HN  ALA   284      20.201  -1.723  21.126  1.00  0.00      PROE H
ATOM  27737  CA  ALA   284      21.272  -2.049  19.319  1.00  1.00      PROE C
ATOM  27738  HA  ALA   284      21.243  -1.332  18.508  1.00  0.00      PROE H
ATOM  27739  CB  ALA   284      22.529  -1.810  20.155  1.00  0.50      PROE C
ATOM  27740  HB1 ALA   284      22.538  -2.507  21.021  1.00  0.00      PROE H
ATOM  27741  HB2 ALA   284      22.538  -0.772  20.551  1.00  0.00      PROE H
ATOM  27742  HB3 ALA   284      23.451  -1.982  19.570  1.00  0.00      PROE H
ATOM  27743  C   ALA   284      21.307  -3.434  18.681  1.00  1.00      PROE C
ATOM  27744  O   ALA   284      21.637  -3.577  17.496  1.00  1.00      PROE O
ATOM  27745  N   VAL   285      20.966  -4.468  19.453  1.00  1.00      PROE N
ATOM  27746  HN  VAL   285      20.764  -4.334  20.426  1.00  0.00      PROE H
ATOM  27747  CA  VAL   285      20.913  -5.821  18.910  1.00  1.00      PROE C
ATOM  27748  HA  VAL   285      21.850  -6.028  18.408  1.00  0.00      PROE H
ATOM  27749  CB  VAL   285      20.712  -6.842  20.046  1.00  0.50      PROE C
ATOM  27750  HB  VAL   285      19.835  -6.513  20.659  1.00  0.00      PROE H
ATOM  27751  CG1 VAL   285      20.420  -8.223  19.486  1.00  0.50      PROE C
ATOM  27752 HG11 VAL   285      21.179  -8.503  18.722  1.00  0.00      PROE H
ATOM  27753 HG12 VAL   285      19.417  -8.266  19.008  1.00  0.00      PROE H
ATOM  27754 HG13 VAL   285      20.426  -8.981  20.295  1.00  0.00      PROE H
ATOM  27755  CG2 VAL   285      21.938  -6.880  20.944  1.00  0.50      PROE C
ATOM  27756 HG21 VAL   285      22.158  -5.849  21.260  1.00  0.00      PROE H
ATOM  27757 HG22 VAL   285      22.815  -7.283  20.395  1.00  0.00      PROE H
ATOM  27758 HG23 VAL   285      21.746  -7.487  21.852  1.00  0.00      PROE H
ATOM  27759  C   VAL   285      19.822  -5.935  17.851  1.00  1.00      PROE C
ATOM  27760  O   VAL   285      20.004  -6.613  16.832  1.00  1.00      PROE O
ATOM  27761  N   LEU   286      18.683  -5.272  18.061  1.00  1.00      PROE N
ATOM  27762  HN  LEU   286      18.517  -4.781  18.919  1.00  0.00      PROE H
ATOM  27763  CA  LEU   286      17.627  -5.283  17.053  1.00  1.00      PROE C
ATOM  27764  HA  LEU   286      17.415  -6.307  16.782  1.00  0.00      PROE H
ATOM  27765  CB  LEU   286      16.370  -4.609  17.598  1.00  0.50      PROE C
ATOM  27766  HB1 LEU   286      15.675  -4.391  16.752  1.00  0.00      PROE H
ATOM  27767  HB2 LEU   286      16.655  -3.630  18.046  1.00  0.00      PROE H
ATOM  27768  CG  LEU   286      15.546  -5.389  18.622  1.00  0.50      PROE C
ATOM  27769  HG  LEU   286      16.174  -5.625  19.514  1.00  0.00      PROE H
ATOM  27770  CD1 LEU   286      14.368  -4.552  19.085  1.00  0.50      PROE C
ATOM  27771 HD11 LEU   286      13.888  -4.037  18.228  1.00  0.00      PROE H
ATOM  27772 HD12 LEU   286      14.694  -3.784  19.819  1.00  0.00      PROE H
ATOM  27773 HD13 LEU   286      13.596  -5.190  19.564  1.00  0.00      PROE H
ATOM  27774  CD2 LEU   286      15.076  -6.711  18.041  1.00  0.50      PROE C
ATOM  27775 HD21 LEU   286      15.928  -7.410  17.899  1.00  0.00      PROE H
ATOM  27776 HD22 LEU   286      14.586  -6.553  17.058  1.00  0.00      PROE H
ATOM  27777 HD23 LEU   286      14.347  -7.202  18.721  1.00  0.00      PROE H
ATOM  27778  C   LEU   286      18.083  -4.600  15.769  1.00  1.00      PROE C
ATOM  27779  O   LEU   286      17.755  -5.053  14.667  1.00  1.00      PROE O
ATOM  27780  N   TYR   287      18.829  -3.500  15.894  1.00  1.00      PROE N
ATOM  27781  HN  TYR   287      19.035  -3.099  16.791  1.00  0.00      PROE H
ATOM  27782  CA  TYR   287      19.397  -2.847  14.718  1.00  1.00      PROE C
ATOM  27783  HA  TYR   287      18.623  -2.706  13.987  1.00  0.00      PROE H
ATOM  27784  CB  TYR   287      20.109  -1.557  15.124  1.00  0.50      PROE C
ATOM  27785  HB1 TYR   287      20.852  -1.251  14.353  1.00  0.00      PROE H
ATOM  27786  HB2 TYR   287      20.666  -1.716  16.075  1.00  0.00      PROE H
ATOM  27787  CG  TYR   287      19.196  -0.365  15.291  1.00  0.50      PROE C
ATOM  27788  CD1 TYR   287      17.983  -0.295  14.621  1.00  0.50      PROE C
ATOM  27789  HD1 TYR   287      17.664  -1.062  13.951  1.00  0.00      PROE H
ATOM  27790  CE1 TYR   287      17.148   0.796  14.769  1.00  0.50      PROE C
ATOM  27791  HE1 TYR   287      16.231   0.858  14.203  1.00  0.00      PROE H
ATOM  27792  CZ  TYR   287      17.522   1.832  15.600  1.00  0.50      PROE C
ATOM  27793  OH  TYR   287      16.694   2.919  15.754  1.00  0.50      PROE O
ATOM  27794  HH  TYR   287      17.143   3.574  16.306  1.00  0.00      PROE H
ATOM  27795  CD2 TYR   287      19.549   0.691  16.120  1.00  0.50      PROE C
ATOM  27796  HD2 TYR   287      20.492   0.649  16.652  1.00  0.00      PROE H
ATOM  27797  CE2 TYR   287      18.721   1.784  16.277  1.00  0.50      PROE C
ATOM  27798  HE2 TYR   287      19.019   2.594  16.931  1.00  0.00      PROE H
ATOM  27799  C   TYR   287      20.362  -3.774  13.991  1.00  1.00      PROE C
ATOM  27800  O   TYR   287      20.354  -3.849  12.756  1.00  1.00      PROE O
ATOM  27801  N   ASP   288      21.207  -4.482  14.743  1.00  1.00      PROE N
ATOM  27802  HN  ASP   288      21.310  -4.326  15.730  1.00  0.00      PROE H
ATOM  27803  CA  ASP   288      22.158  -5.399  14.122  1.00  1.00      PROE C
ATOM  27804  HA  ASP   288      22.703  -4.870  13.349  1.00  0.00      PROE H
ATOM  27805  CB  ASP   288      23.143  -5.922  15.168  1.00  0.50      PROE C
ATOM  27806  HB1 ASP   288      23.792  -6.707  14.731  1.00  0.00      PROE H
ATOM  27807  HB2 ASP   288      22.599  -6.337  16.041  1.00  0.00      PROE H
ATOM  27808  CG  ASP   288      24.089  -4.848  15.666  1.00  0.50      PROE C
ATOM  27809  OD1 ASP   288      24.387  -3.912  14.895  1.00  0.50      PROE O
ATOM  27810  OD2 ASP   288      24.537  -4.940  16.828  1.00  0.50      PROE O
ATOM  27811  C   ASP   288      21.445  -6.559  13.436  1.00  1.00      PROE C
ATOM  27812  O   ASP   288      21.923  -7.079  12.421  1.00  1.00      PROE O
ATOM  27813  N   LEU   289      20.300  -6.978  13.975  1.00  1.00      PROE N
ATOM  27814  HN  LEU   289      19.982  -6.583  14.839  1.00  0.00      PROE H
ATOM  27815  CA  LEU   289      19.593  -8.128  13.420  1.00  1.00      PROE C
ATOM  27816  HA  LEU   289      20.310  -8.830  13.023  1.00  0.00      PROE H
ATOM  27817  CB  LEU   289      18.737  -8.790  14.502  1.00  0.50      PROE C
ATOM  27818  HB1 LEU   289      17.884  -9.341  14.035  1.00  0.00      PROE H
ATOM  27819  HB2 LEU   289      18.292  -7.993  15.139  1.00  0.00      PROE H
ATOM  27820  CG  LEU   289      19.427  -9.819  15.399  1.00  0.50      PROE C
ATOM  27821  HG  LEU   289      20.257  -9.300  15.941  1.00  0.00      PROE H
ATOM  27822  CD1 LEU   289      18.449 -10.365  16.428  1.00  0.50      PROE C
ATOM  27823 HD11 LEU   289      17.590 -10.860  15.924  1.00  0.00      PROE H
ATOM  27824 HD12 LEU   289      18.055  -9.544  17.065  1.00  0.00      PROE H
ATOM  27825 HD13 LEU   289      18.944 -11.114  17.082  1.00  0.00      PROE H
ATOM  27826  CD2 LEU   289      20.021 -10.945  14.570  1.00  0.50      PROE C
ATOM  27827 HD21 LEU   289      20.788 -10.584  13.859  1.00  0.00      PROE H
ATOM  27828 HD22 LEU   289      19.222 -11.470  14.007  1.00  0.00      PROE H
ATOM  27829 HD23 LEU   289      20.510 -11.692  15.232  1.00  0.00      PROE H
ATOM  27830  C   LEU   289      18.717  -7.757  12.229  1.00  1.00      PROE C
ATOM  27831  O   LEU   289      18.562  -8.566  11.308  1.00  1.00      PROE O
ATOM  27832  N   LEU   290      18.141  -6.555  12.224  1.00  1.00      PROE N
ATOM  27833  HN  LEU   290      18.270  -5.935  13.002  1.00  0.00      PROE H
ATOM  27834  CA  LEU   290      17.186  -6.191  11.183  1.00  1.00      PROE C
ATOM  27835  HA  LEU   290      16.570  -7.050  10.956  1.00  0.00      PROE H
ATOM  27836  CB  LEU   290      16.318  -5.023  11.652  1.00  0.50      PROE C
ATOM  27837  HB1 LEU   290      16.019  -4.379  10.795  1.00  0.00      PROE H
ATOM  27838  HB2 LEU   290      16.969  -4.429  12.330  1.00  0.00      PROE H
ATOM  27839  CG  LEU   290      15.036  -5.377  12.405  1.00  0.50      PROE C
ATOM  27840  HG  LEU   290      15.311  -6.013  13.285  1.00  0.00      PROE H
ATOM  27841  CD1 LEU   290      14.353  -4.119  12.914  1.00  0.50      PROE C
ATOM  27842 HD11 LEU   290      14.100  -3.434  12.080  1.00  0.00      PROE H
ATOM  27843 HD12 LEU   290      15.003  -3.599  13.649  1.00  0.00      PROE H
ATOM  27844 HD13 LEU   290      13.410  -4.387  13.440  1.00  0.00      PROE H
ATOM  27845  CD2 LEU   290      14.097  -6.176  11.516  1.00  0.50      PROE C
ATOM  27846 HD21 LEU   290      14.550  -7.139  11.196  1.00  0.00      PROE H
ATOM  27847 HD22 LEU   290      13.830  -5.605  10.603  1.00  0.00      PROE H
ATOM  27848 HD23 LEU   290      13.163  -6.427  12.063  1.00  0.00      PROE H
ATOM  27849  C   LEU   290      17.877  -5.837   9.872  1.00  1.00      PROE C
ATOM  27850  O   LEU   290      17.401  -6.219   8.797  1.00  1.00      PROE O
ATOM  27851  N   ALA   291      18.993  -5.111   9.938  1.00  1.00      PROE N
ATOM  27852  HN  ALA   291      19.390  -4.838  10.817  1.00  0.00      PROE H
ATOM  27853  CA  ALA   291      19.654  -4.655   8.721  1.00  1.00      PROE C
ATOM  27854  HA  ALA   291      18.903  -4.278   8.070  1.00  0.00      PROE H
ATOM  27855  CB  ALA   291      20.676  -3.567   9.057  1.00  0.50      PROE C
ATOM  27856  HB1 ALA   291      21.444  -3.952   9.764  1.00  0.00      PROE H
ATOM  27857  HB2 ALA   291      20.171  -2.709   9.552  1.00  0.00      PROE H
ATOM  27858  HB3 ALA   291      21.181  -3.195   8.141  1.00  0.00      PROE H
ATOM  27859  C   ALA   291      20.335  -5.786   7.965  1.00  1.00      PROE C
ATOM  27860  O   ALA   291      20.767  -5.580   6.826  1.00  1.00      PROE O
ATOM  27861  N   HSD   292      20.430  -6.975   8.556  1.00  1.00      PROE N
ATOM  27862  HN  HSD   292      20.025  -7.114   9.459  1.00  0.00      PROE H
ATOM  27863  CA  HSD   292      21.156  -8.097   7.973  1.00  1.00      PROE C
ATOM  27864  HA  HSD   292      21.780  -7.753   7.159  1.00  0.00      PROE H
ATOM  27865  CB  HSD   292      22.076  -8.737   9.009  1.00  0.50      PROE C
ATOM  27866  HB1 HSD   292      22.426  -9.741   8.685  1.00  0.00      PROE H
ATOM  27867  HB2 HSD   292      21.523  -8.875   9.966  1.00  0.00      PROE H
ATOM  27868  ND1 HSD   292      24.576  -8.387   8.993  1.00  0.50      PROE N
ATOM  27869  HD1 HSD   292      24.859  -9.293   8.671  1.00  0.00      PROE H
ATOM  27870  CG  HSD   292      23.309  -7.936   9.293  1.00  0.50      PROE C
ATOM  27871  CE1 HSD   292      25.461  -7.473   9.347  1.00  0.50      PROE C
ATOM  27872  HE1 HSD   292      26.545  -7.585   9.242  1.00  0.00      PROE H
ATOM  27873  NE2 HSD   292      24.815  -6.443   9.862  1.00  0.50      PROE N
ATOM  27874  CD2 HSD   292      23.466  -6.706   9.836  1.00  0.50      PROE C
ATOM  27875  HD2 HSD   292      22.744  -6.004  10.231  1.00  0.00      PROE H
ATOM  27876  C   HSD   292      20.211  -9.135   7.372  1.00  1.00      PROE C
ATOM  27877  O   HSD   292      20.423 -10.343   7.506  1.00  1.00      PROE O
ATOM  27878  N   CYS   293      19.150  -8.664   6.715  1.00  1.00      PROE N
ATOM  27879  HN  CYS   293      18.972  -7.684   6.733  1.00  0.00      PROE H
ATOM  27880  CA  CYS   293      18.228  -9.509   5.954  1.00  1.00      PROE C
ATOM  27881  HA  CYS   293      17.480  -8.853   5.592  1.00  0.00      PROE H
ATOM  27882  CB  CYS   293      18.959 -10.214   4.807  1.00  0.50      PROE C
ATOM  27883  HB1 CYS   293      18.383 -11.115   4.500  1.00  0.00      PROE H
ATOM  27884  HB2 CYS   293      19.948 -10.598   5.131  1.00  0.00      PROE H
ATOM  27885  SG  CYS   293      19.145  -9.229   3.308  1.00  0.50      PROE S
ATOM  27886  HG1 CYS   293      20.034  -8.397   3.828  1.00  0.00      PROE H
ATOM  27887  C   CYS   293      17.522 -10.523   6.857  1.00  1.00      PROE C
ATOM  27888  O   CYS   293      17.613 -11.737   6.669  1.00  1.00      PROE O
ATOM  27889  N   ILE   294      16.802  -9.998   7.848  1.00  1.00      PROE N
ATOM  27890  HN  ILE   294      16.777  -9.017   8.027  1.00  0.00      PROE H
ATOM  27891  CA  ILE   294      15.994 -10.807   8.748  1.00  1.00      PROE C
ATOM  27892  HA  ILE   294      15.888 -11.794   8.337  1.00  0.00      PROE H
ATOM  27893  CB  ILE   294      16.654 -11.007  10.122  1.00  0.50      PROE C
ATOM  27894  HB  ILE   294      16.815 -10.009  10.588  1.00  0.00      PROE H
ATOM  27895  CG2 ILE   294      15.744 -11.811  11.031  1.00  0.50      PROE C
ATOM  27896 HG21 ILE   294      15.549 -12.819  10.605  1.00  0.00      PROE H
ATOM  27897 HG22 ILE   294      14.770 -11.306  11.185  1.00  0.00      PROE H
ATOM  27898 HG23 ILE   294      16.180 -11.943  12.043  1.00  0.00      PROE H
ATOM  27899  CG1 ILE   294      18.001 -11.715   9.973  1.00  0.50      PROE C
ATOM  27900 HG11 ILE   294      18.685 -11.068   9.378  1.00  0.00      PROE H
ATOM  27901 HG12 ILE   294      17.856 -12.661   9.400  1.00  0.00      PROE H
ATOM  27902  CD  ILE   294      18.676 -12.025  11.288  1.00  0.50      PROE C
ATOM  27903  HD1 ILE   294      18.142 -12.827  11.842  1.00  0.00      PROE H
ATOM  27904  HD2 ILE   294      18.711 -11.113  11.921  1.00  0.00      PROE H
ATOM  27905  HD3 ILE   294      19.718 -12.374  11.119  1.00  0.00      PROE H
ATOM  27906  C   ILE   294      14.640 -10.126   8.906  1.00  1.00      PROE C
ATOM  27907  O   ILE   294      14.580  -8.955   9.291  1.00  1.00      PROE O
ATOM  27908  N   PRO   295      13.530 -10.803   8.619  1.00  1.00      PROE N
ATOM  27909  CD  PRO   295      13.433 -12.161   8.062  1.00  0.50      PROE C
ATOM  27910  HD1 PRO   295      13.426 -12.893   8.901  1.00  0.00      PROE H
ATOM  27911  HD2 PRO   295      14.256 -12.397   7.348  1.00  0.00      PROE H
ATOM  27912  CA  PRO   295      12.216 -10.159   8.725  1.00  1.00      PROE C
ATOM  27913  HA  PRO   295      12.247  -9.234   8.166  1.00  0.00      PROE H
ATOM  27914  CB  PRO   295      11.256 -11.197   8.134  1.00  0.50      PROE C
ATOM  27915  HB1 PRO   295      10.466 -10.729   7.511  1.00  0.00      PROE H
ATOM  27916  HB2 PRO   295      10.763 -11.796   8.935  1.00  0.00      PROE H
ATOM  27917  CG  PRO   295      12.125 -12.123   7.339  1.00  0.50      PROE C
ATOM  27918  HG1 PRO   295      11.672 -13.135   7.246  1.00  0.00      PROE H
ATOM  27919  HG2 PRO   295      12.284 -11.705   6.317  1.00  0.00      PROE H
ATOM  27920  C   PRO   295      11.860  -9.837  10.170  1.00  1.00      PROE C
ATOM  27921  O   PRO   295      12.575 -10.168  11.117  1.00  1.00      PROE O
ATOM  27922  N   ALA   296      10.714  -9.174  10.325  1.00  1.00      PROE N
ATOM  27923  HN  ALA   296      10.130  -8.968   9.551  1.00  0.00      PROE H
ATOM  27924  CA  ALA   296      10.253  -8.760  11.646  1.00  1.00      PROE C
ATOM  27925  HA  ALA   296      11.109  -8.546  12.274  1.00  0.00      PROE H
ATOM  27926  CB  ALA   296       9.400  -7.496  11.529  1.00  0.50      PROE C
ATOM  27927  HB1 ALA   296       8.433  -7.702  11.020  1.00  0.00      PROE H
ATOM  27928  HB2 ALA   296       9.946  -6.727  10.944  1.00  0.00      PROE H
ATOM  27929  HB3 ALA   296       9.179  -7.083  12.539  1.00  0.00      PROE H
ATOM  27930  C   ALA   296       9.466  -9.870  12.335  1.00  1.00      PROE C
ATOM  27931  O   ALA   296       9.646 -10.125  13.531  1.00  1.00      PROE O
ATOM  27932  N   ASN   297       8.574 -10.531  11.592  1.00  1.00      PROE N
ATOM  27933  HN  ASN   297       8.430 -10.348  10.626  1.00  0.00      PROE H
ATOM  27934  CA  ASN   297       7.758 -11.587  12.182  1.00  1.00      PROE C
ATOM  27935  HA  ASN   297       7.249 -11.190  13.052  1.00  0.00      PROE H
ATOM  27936  CB  ASN   297       6.710 -12.065  11.176  1.00  0.50      PROE C
ATOM  27937  HB1 ASN   297       6.002 -11.227  10.978  1.00  0.00      PROE H
ATOM  27938  HB2 ASN   297       6.122 -12.907  11.600  1.00  0.00      PROE H
ATOM  27939  CG  ASN   297       7.320 -12.495   9.855  1.00  0.50      PROE C
ATOM  27940  OD1 ASN   297       8.540 -12.526   9.699  1.00  0.50      PROE O
ATOM  27941  ND2 ASN   297       6.467 -12.830   8.894  1.00  0.50      PROE N
ATOM  27942 HD21 ASN   297       6.844 -13.126   8.024  1.00  0.00      PROE H
ATOM  27943 HD22 ASN   297       5.487 -12.841   9.074  1.00  0.00      PROE H
ATOM  27944  C   ASN   297       8.609 -12.752  12.667  1.00  1.00      PROE C
ATOM  27945  O   ASN   297       8.292 -13.365  13.693  1.00  1.00      PROE O
ATOM  27946  N   ILE   298       9.696 -13.064  11.958  1.00  1.00      PROE N
ATOM  27947  HN  ILE   298       9.825 -12.654  11.056  1.00  0.00      PROE H
ATOM  27948  CA  ILE   298      10.584 -14.135  12.394  1.00  1.00      PROE C
ATOM  27949  HA  ILE   298       9.998 -15.021  12.591  1.00  0.00      PROE H
ATOM  27950  CB  ILE   298      11.627 -14.439  11.303  1.00  0.50      PROE C
ATOM  27951  HB  ILE   298      12.213 -13.511  11.094  1.00  0.00      PROE H
ATOM  27952  CG2 ILE   298      12.588 -15.522  11.768  1.00  0.50      PROE C
ATOM  27953 HG21 ILE   298      12.045 -16.409  12.162  1.00  0.00      PROE H
ATOM  27954 HG22 ILE   298      13.247 -15.154  12.583  1.00  0.00      PROE H
ATOM  27955 HG23 ILE   298      13.253 -15.860  10.962  1.00  0.00      PROE H
ATOM  27956  CG1 ILE   298      10.934 -14.856  10.005  1.00  0.50      PROE C
ATOM  27957 HG11 ILE   298      11.726 -15.016   9.235  1.00  0.00      PROE H
ATOM  27958 HG12 ILE   298      10.294 -14.047   9.611  1.00  0.00      PROE H
ATOM  27959  CD  ILE   298      10.128 -16.129  10.127  1.00  0.50      PROE C
ATOM  27960  HD1 ILE   298       9.307 -16.024  10.867  1.00  0.00      PROE H
ATOM  27961  HD2 ILE   298      10.781 -16.964  10.449  1.00  0.00      PROE H
ATOM  27962  HD3 ILE   298       9.667 -16.397   9.151  1.00  0.00      PROE H
ATOM  27963  C   ILE   298      11.245 -13.776  13.719  1.00  1.00      PROE C
ATOM  27964  O   ILE   298      11.353 -14.614  14.623  1.00  1.00      PROE O
ATOM  27965  N   ILE   299      11.697 -12.526  13.855  1.00  1.00      PROE N
ATOM  27966  HN  ILE   299      11.624 -11.864  13.116  1.00  0.00      PROE H
ATOM  27967  CA  ILE   299      12.293 -12.082  15.112  1.00  1.00      PROE C
ATOM  27968  HA  ILE   299      13.086 -12.767  15.382  1.00  0.00      PROE H
ATOM  27969  CB  ILE   299      12.881 -10.666  14.959  1.00  0.50      PROE C
ATOM  27970  HB  ILE   299      12.092  -9.999  14.535  1.00  0.00      PROE H
ATOM  27971  CG2 ILE   299      13.307 -10.115  16.310  1.00  0.50      PROE C
ATOM  27972 HG21 ILE   299      14.075 -10.773  16.773  1.00  0.00      PROE H
ATOM  27973 HG22 ILE   299      12.457 -10.022  17.019  1.00  0.00      PROE H
ATOM  27974 HG23 ILE   299      13.738  -9.098  16.213  1.00  0.00      PROE H
ATOM  27975  CG1 ILE   299      14.066 -10.679  13.995  1.00  0.50      PROE C
ATOM  27976 HG11 ILE   299      13.745 -11.148  13.040  1.00  0.00      PROE H
ATOM  27977 HG12 ILE   299      14.871 -11.327  14.414  1.00  0.00      PROE H
ATOM  27978  CD  ILE   299      14.624  -9.305  13.701  1.00  0.50      PROE C
ATOM  27979  HD1 ILE   299      15.145  -8.875  14.582  1.00  0.00      PROE H
ATOM  27980  HD2 ILE   299      13.811  -8.612  13.392  1.00  0.00      PROE H
ATOM  27981  HD3 ILE   299      15.358  -9.356  12.865  1.00  0.00      PROE H
ATOM  27982  C   ILE   299      11.268 -12.139  16.235  1.00  1.00      PROE C
ATOM  27983  O   ILE   299      11.561 -12.617  17.338  1.00  1.00      PROE O
ATOM  27984  N   LEU   300      10.050 -11.662  15.971  1.00  1.00      PROE N
ATOM  27985  HN  LEU   300       9.826 -11.273  15.074  1.00  0.00      PROE H
ATOM  27986  CA  LEU   300       9.017 -11.658  17.003  1.00  1.00      PROE C
ATOM  27987  HA  LEU   300       9.438 -11.145  17.854  1.00  0.00      PROE H
ATOM  27988  CB  LEU   300       7.766 -10.946  16.493  1.00  0.50      PROE C
ATOM  27989  HB1 LEU   300       7.264 -11.556  15.707  1.00  0.00      PROE H
ATOM  27990  HB2 LEU   300       8.092 -10.000  16.000  1.00  0.00      PROE H
ATOM  27991  CG  LEU   300       6.743 -10.571  17.566  1.00  0.50      PROE C
ATOM  27992  HG  LEU   300       6.296 -11.513  17.975  1.00  0.00      PROE H
ATOM  27993  CD1 LEU   300       7.413  -9.814  18.701  1.00  0.50      PROE C
ATOM  27994 HD11 LEU   300       8.016  -8.967  18.311  1.00  0.00      PROE H
ATOM  27995 HD12 LEU   300       8.069 -10.479  19.302  1.00  0.00      PROE H
ATOM  27996 HD13 LEU   300       6.644  -9.404  19.392  1.00  0.00      PROE H
ATOM  27997  CD2 LEU   300       5.619  -9.750  16.966  1.00  0.50      PROE C
ATOM  27998 HD21 LEU   300       5.301 -10.165  15.984  1.00  0.00      PROE H
ATOM  27999 HD22 LEU   300       5.930  -8.694  16.838  1.00  0.00      PROE H
ATOM  28000 HD23 LEU   300       4.733  -9.765  17.639  1.00  0.00      PROE H
ATOM  28001  C   LEU   300       8.686 -13.076  17.454  1.00  1.00      PROE C
ATOM  28002  O   LEU   300       8.554 -13.340  18.655  1.00  1.00      PROE O
ATOM  28003  N   LYS   301       8.552 -14.002  16.505  1.00  1.00      PROE N
ATOM  28004  HN  LYS   301       8.612 -13.758  15.533  1.00  0.00      PROE H
ATOM  28005  CA  LYS   301       8.337 -15.405  16.831  1.00  1.00      PROE C
ATOM  28006  HA  LYS   301       7.433 -15.482  17.419  1.00  0.00      PROE H
ATOM  28007  CB  LYS   301       8.209 -16.241  15.556  1.00  0.50      PROE C
ATOM  28008  HB1 LYS   301       9.042 -16.976  15.437  1.00  0.00      PROE H
ATOM  28009  HB2 LYS   301       8.292 -15.572  14.672  1.00  0.00      PROE H
ATOM  28010  CG  LYS   301       6.911 -17.018  15.443  1.00  0.50      PROE C
ATOM  28011  HG1 LYS   301       6.049 -16.312  15.411  1.00  0.00      PROE H
ATOM  28012  HG2 LYS   301       6.800 -17.647  16.358  1.00  0.00      PROE H
ATOM  28013  CD  LYS   301       6.909 -17.897  14.204  1.00  0.50      PROE C
ATOM  28014  HD1 LYS   301       7.874 -18.461  14.169  1.00  0.00      PROE H
ATOM  28015  HD2 LYS   301       6.868 -17.244  13.302  1.00  0.00      PROE H
ATOM  28016  CE  LYS   301       5.751 -18.880  14.222  1.00  0.50      PROE C
ATOM  28017  HE1 LYS   301       4.793 -18.361  14.253  1.00  0.00      PROE H
ATOM  28018  HE2 LYS   301       5.825 -19.531  15.112  1.00  0.00      PROE H
ATOM  28019  NZ  LYS   301       5.782 -19.794  13.047  1.00  0.50      PROE N
ATOM  28020  HZ1 LYS   301       6.596 -20.442  13.157  1.00  0.00      PROE H
ATOM  28021  HZ2 LYS   301       5.921 -19.272  12.161  1.00  0.00      PROE H
ATOM  28022  HZ3 LYS   301       4.933 -20.391  12.986  1.00  0.00      PROE H
ATOM  28023  C   LYS   301       9.481 -15.924  17.691  1.00  1.00      PROE C
ATOM  28024  O   LYS   301       9.297 -16.189  18.883  1.00  1.00      PROE O
ATOM  28025  N   GLU   302      10.689 -15.977  17.123  1.00  1.00      PROE N
ATOM  28026  HN  GLU   302      10.862 -15.670  16.183  1.00  0.00      PROE H
ATOM  28027  CA  GLU   302      11.831 -16.548  17.830  1.00  1.00      PROE C
ATOM  28028  HA  GLU   302      11.601 -17.571  18.092  1.00  0.00      PROE H
ATOM  28029  CB  GLU   302      13.062 -16.532  16.924  1.00  0.50      PROE C
ATOM  28030  HB1 GLU   302      13.987 -16.703  17.528  1.00  0.00      PROE H
ATOM  28031  HB2 GLU   302      13.152 -15.530  16.448  1.00  0.00      PROE H
ATOM  28032  CG  GLU   302      13.043 -17.605  15.849  1.00  0.50      PROE C
ATOM  28033  HG1 GLU   302      14.008 -17.650  15.342  1.00  0.00      PROE H
ATOM  28034  HG2 GLU   302      12.214 -17.487  15.123  1.00  0.00      PROE H
ATOM  28035  CD  GLU   302      13.012 -19.007  16.424  1.00  0.50      PROE C
ATOM  28036  OE1 GLU   302      13.698 -19.251  17.440  1.00  0.50      PROE O
ATOM  28037  OE2 GLU   302      12.303 -19.867  15.861  1.00  0.50      PROE O
ATOM  28038  C   GLU   302      12.144 -15.840  19.144  1.00  1.00      PROE C
ATOM  28039  O   GLU   302      12.920 -16.377  19.940  1.00  1.00      PROE O
ATOM  28040  N   LEU   303      11.573 -14.660  19.392  1.00  1.00      PROE N
ATOM  28041  HN  LEU   303      11.069 -14.182  18.674  1.00  0.00      PROE H
ATOM  28042  CA  LEU   303      11.705 -14.030  20.699  1.00  1.00      PROE C
ATOM  28043  HA  LEU   303      12.643 -14.339  21.138  1.00  0.00      PROE H
ATOM  28044  CB  LEU   303      11.701 -12.507  20.552  1.00  0.50      PROE C
ATOM  28045  HB1 LEU   303      10.705 -12.174  20.182  1.00  0.00      PROE H
ATOM  28046  HB2 LEU   303      12.436 -12.249  19.753  1.00  0.00      PROE H
ATOM  28047  CG  LEU   303      12.076 -11.700  21.796  1.00  0.50      PROE C
ATOM  28048  HG  LEU   303      11.345 -11.942  22.607  1.00  0.00      PROE H
ATOM  28049  CD1 LEU   303      13.467 -12.073  22.279  1.00  0.50      PROE C
ATOM  28050 HD11 LEU   303      14.226 -11.886  21.491  1.00  0.00      PROE H
ATOM  28051 HD12 LEU   303      13.509 -13.144  22.557  1.00  0.00      PROE H
ATOM  28052 HD13 LEU   303      13.741 -11.485  23.181  1.00  0.00      PROE H
ATOM  28053  CD2 LEU   303      11.987 -10.209  21.516  1.00  0.50      PROE C
ATOM  28054 HD21 LEU   303      11.025  -9.947  21.029  1.00  0.00      PROE H
ATOM  28055 HD22 LEU   303      12.803  -9.902  20.827  1.00  0.00      PROE H
ATOM  28056 HD23 LEU   303      12.088  -9.627  22.457  1.00  0.00      PROE H
ATOM  28057  C   LEU   303      10.603 -14.462  21.660  1.00  1.00      PROE C
ATOM  28058  O   LEU   303      10.877 -14.725  22.836  1.00  1.00      PROE O
ATOM  28059  N   THR   304       9.361 -14.551  21.180  1.00  1.00      PROE N
ATOM  28060  HN  THR   304       9.185 -14.383  20.207  1.00  0.00      PROE H
ATOM  28061  CA  THR   304       8.260 -14.966  22.044  1.00  1.00      PROE C
ATOM  28062  HA  THR   304       8.286 -14.381  22.954  1.00  0.00      PROE H
ATOM  28063  CB  THR   304       6.924 -14.719  21.346  1.00  0.50      PROE C
ATOM  28064  HB  THR   304       6.873 -15.308  20.398  1.00  0.00      PROE H
ATOM  28065  OG1 THR   304       6.807 -13.331  21.012  1.00  0.50      PROE O
ATOM  28066  HG1 THR   304       7.464 -13.174  20.313  1.00  0.00      PROE H
ATOM  28067  CG2 THR   304       5.769 -15.119  22.250  1.00  0.50      PROE C
ATOM  28068 HG21 THR   304       5.788 -14.528  23.191  1.00  0.00      PROE H
ATOM  28069 HG22 THR   304       5.789 -16.198  22.511  1.00  0.00      PROE H
ATOM  28070 HG23 THR   304       4.799 -14.922  21.743  1.00  0.00      PROE H
ATOM  28071  C   THR   304       8.393 -16.430  22.440  1.00  1.00      PROE C
ATOM  28072  O   THR   304       8.300 -16.777  23.624  1.00  1.00      PROE O
ATOM  28073  N   PHE   305       8.619 -17.306  21.461  1.00  1.00      PROE N
ATOM  28074  HN  PHE   305       8.727 -17.004  20.509  1.00  0.00      PROE H
ATOM  28075  CA  PHE   305       8.785 -18.730  21.730  1.00  1.00      PROE C
ATOM  28076  HA  PHE   305       8.042 -19.032  22.450  1.00  0.00      PROE H
ATOM  28077  CB  PHE   305       8.687 -19.520  20.426  1.00  0.50      PROE C
ATOM  28078  HB1 PHE   305       9.058 -20.561  20.556  1.00  0.00      PROE H
ATOM  28079  HB2 PHE   305       9.314 -19.028  19.646  1.00  0.00      PROE H
ATOM  28080  CG  PHE   305       7.284 -19.665  19.915  1.00  0.50      PROE C
ATOM  28081  CD1 PHE   305       6.226 -19.806  20.797  1.00  0.50      PROE C
ATOM  28082  HD1 PHE   305       6.371 -19.859  21.864  1.00  0.00      PROE H
ATOM  28083  CE1 PHE   305       4.931 -19.935  20.334  1.00  0.50      PROE C
ATOM  28084  HE1 PHE   305       4.117 -20.071  21.029  1.00  0.00      PROE H
ATOM  28085  CZ  PHE   305       4.681 -19.921  18.978  1.00  0.50      PROE C
ATOM  28086  HZ  PHE   305       3.663 -20.023  18.631  1.00  0.00      PROE H
ATOM  28087  CD2 PHE   305       7.019 -19.651  18.556  1.00  0.50      PROE C
ATOM  28088  HD2 PHE   305       7.839 -19.538  17.858  1.00  0.00      PROE H
ATOM  28089  CE2 PHE   305       5.727 -19.781  18.087  1.00  0.50      PROE C
ATOM  28090  HE2 PHE   305       5.512 -19.777  17.039  1.00  0.00      PROE H
ATOM  28091  C   PHE   305      10.091 -19.054  22.443  1.00  1.00      PROE C
ATOM  28092  O   PHE   305      10.307 -20.220  22.794  1.00  1.00      PROE O
ATOM  28093  N   SER   306      10.961 -18.070  22.662  1.00  1.00      PROE N
ATOM  28094  HN  SER   306      10.796 -17.168  22.273  1.00  0.00      PROE H
ATOM  28095  CA  SER   306      12.150 -18.250  23.482  1.00  1.00      PROE C
ATOM  28096  HA  SER   306      12.332 -19.303  23.660  1.00  0.00      PROE H
ATOM  28097  CB  SER   306      13.382 -17.675  22.774  1.00  0.50      PROE C
ATOM  28098  HB1 SER   306      13.103 -16.712  22.291  1.00  0.00      PROE H
ATOM  28099  HB2 SER   306      13.732 -18.372  21.978  1.00  0.00      PROE H
ATOM  28100  OG  SER   306      14.416 -17.393  23.699  1.00  0.50      PROE O
ATOM  28101  HG1 SER   306      14.515 -18.203  24.218  1.00  0.00      PROE H
ATOM  28102  C   SER   306      12.018 -17.614  24.858  1.00  1.00      PROE C
ATOM  28103  O   SER   306      12.734 -18.017  25.781  1.00  1.00      PROE O
ATOM  28104  N   LEU   307      11.127 -16.635  25.017  1.00  1.00      PROE N
ATOM  28105  HN  LEU   307      10.641 -16.241  24.237  1.00  0.00      PROE H
ATOM  28106  CA  LEU   307      10.842 -16.056  26.323  1.00  1.00      PROE C
ATOM  28107  HA  LEU   307      11.753 -16.011  26.901  1.00  0.00      PROE H
ATOM  28108  CB  LEU   307      10.274 -14.640  26.164  1.00  0.50      PROE C
ATOM  28109  HB1 LEU   307       9.516 -14.412  26.952  1.00  0.00      PROE H
ATOM  28110  HB2 LEU   307       9.729 -14.596  25.194  1.00  0.00      PROE H
ATOM  28111  CG  LEU   307      11.271 -13.483  26.227  1.00  0.50      PROE C
ATOM  28112  HG  LEU   307      12.113 -13.717  25.530  1.00  0.00      PROE H
ATOM  28113  CD1 LEU   307      10.626 -12.196  25.741  1.00  0.50      PROE C
ATOM  28114 HD11 LEU   307       9.741 -11.951  26.366  1.00  0.00      PROE H
ATOM  28115 HD12 LEU   307      10.284 -12.308  24.690  1.00  0.00      PROE H
ATOM  28116 HD13 LEU   307      11.346 -11.351  25.787  1.00  0.00      PROE H
ATOM  28117  CD2 LEU   307      11.804 -13.314  27.640  1.00  0.50      PROE C
ATOM  28118 HD21 LEU   307      12.309 -14.235  27.997  1.00  0.00      PROE H
ATOM  28119 HD22 LEU   307      10.972 -13.088  28.342  1.00  0.00      PROE H
ATOM  28120 HD23 LEU   307      12.533 -12.477  27.684  1.00  0.00      PROE H
ATOM  28121  C   LEU   307       9.871 -16.891  27.144  1.00  1.00      PROE C
ATOM  28122  O   LEU   307       9.846 -16.752  28.372  1.00  1.00      PROE O
ATOM  28123  N   LEU   308       9.078 -17.748  26.503  1.00  1.00      PROE N
ATOM  28124  HN  LEU   308       9.053 -17.773  25.505  1.00  0.00      PROE H
ATOM  28125  CA  LEU   308       8.146 -18.611  27.213  1.00  1.00      PROE C
ATOM  28126  HA  LEU   308       7.787 -18.105  28.099  1.00  0.00      PROE H
ATOM  28127  CB  LEU   308       6.950 -18.953  26.317  1.00  0.50      PROE C
ATOM  28128  HB1 LEU   308       6.267 -19.629  26.885  1.00  0.00      PROE H
ATOM  28129  HB2 LEU   308       7.313 -19.525  25.432  1.00  0.00      PROE H
ATOM  28130  CG  LEU   308       6.109 -17.778  25.810  1.00  0.50      PROE C
ATOM  28131  HG  LEU   308       6.698 -17.137  25.132  1.00  0.00      PROE H
ATOM  28132  CD1 LEU   308       4.896 -18.277  25.039  1.00  0.50      PROE C
ATOM  28133 HD11 LEU   308       4.343 -19.042  25.615  1.00  0.00      PROE H
ATOM  28134 HD12 LEU   308       5.212 -18.739  24.079  1.00  0.00      PROE H
ATOM  28135 HD13 LEU   308       4.203 -17.439  24.809  1.00  0.00      PROE H
ATOM  28136  CD2 LEU   308       5.687 -16.877  26.959  1.00  0.50      PROE C
ATOM  28137 HD21 LEU   308       6.558 -16.332  27.383  1.00  0.00      PROE H
ATOM  28138 HD22 LEU   308       5.238 -17.492  27.756  1.00  0.00      PROE H
ATOM  28139 HD23 LEU   308       4.937 -16.129  26.624  1.00  0.00      PROE H
ATOM  28140  C   LEU   308       8.787 -19.901  27.704  1.00  1.00      PROE C
ATOM  28141  O   LEU   308       8.210 -20.573  28.567  1.00  1.00      PROE O
ATOM  28142  N   ASP   309       9.958 -20.260  27.184  1.00  1.00      PROE N
ATOM  28143  HN  ASP   309      10.361 -19.754  26.432  1.00  0.00      PROE H
ATOM  28144  CA  ASP   309      10.653 -21.476  27.580  1.00  1.00      PROE C
ATOM  28145  HA  ASP   309       9.929 -22.223  27.886  1.00  0.00      PROE H
ATOM  28146  CB  ASP   309      11.457 -22.031  26.403  1.00  0.50      PROE C
ATOM  28147  HB1 ASP   309      12.060 -22.912  26.715  1.00  0.00      PROE H
ATOM  28148  HB2 ASP   309      12.142 -21.260  25.994  1.00  0.00      PROE H
ATOM  28149  CG  ASP   309      10.573 -22.510  25.267  1.00  0.50      PROE C
ATOM  28150  OD1 ASP   309       9.334 -22.413  25.395  1.00  0.50      PROE O
ATOM  28151  OD2 ASP   309      11.117 -22.985  24.248  1.00  0.50      PROE O
ATOM  28152  C   ASP   309      11.567 -21.266  28.781  1.00  1.00      PROE C
ATOM  28153  O   ASP   309      12.222 -22.215  29.221  1.00  1.00      PROE O
ATOM  28154  N   VAL   310      11.626 -20.048  29.319  1.00  1.00      PROE N
ATOM  28155  HN  VAL   310      11.052 -19.316  28.969  1.00  0.00      PROE H
ATOM  28156  CA  VAL   310      12.447 -19.791  30.493  1.00  1.00      PROE C
ATOM  28157  HA  VAL   310      13.395 -20.296  30.368  1.00  0.00      PROE H
ATOM  28158  CB  VAL   310      12.705 -18.283  30.646  1.00  0.50      PROE C
ATOM  28159  HB  VAL   310      11.727 -17.768  30.819  1.00  0.00      PROE H
ATOM  28160  CG1 VAL   310      13.626 -18.018  31.824  1.00  0.50      PROE C
ATOM  28161 HG11 VAL   310      14.531 -18.660  31.760  1.00  0.00      PROE H
ATOM  28162 HG12 VAL   310      13.121 -18.204  32.789  1.00  0.00      PROE H
ATOM  28163 HG13 VAL   310      13.952 -16.959  31.824  1.00  0.00      PROE H
ATOM  28164  CG2 VAL   310      13.297 -17.722  29.366  1.00  0.50      PROE C
ATOM  28165 HG21 VAL   310      12.616 -17.864  28.499  1.00  0.00      PROE H
ATOM  28166 HG22 VAL   310      14.265 -18.212  29.134  1.00  0.00      PROE H
ATOM  28167 HG23 VAL   310      13.455 -16.632  29.455  1.00  0.00      PROE H
ATOM  28168  C   VAL   310      11.766 -20.369  31.725  1.00  1.00      PROE C
ATOM  28169  O   VAL   310      10.570 -20.146  31.961  1.00  1.00      PROE O
ATOM  28170  N   GLU   311      12.526 -21.120  32.520  1.00  1.00      PROE N
ATOM  28171  HN  GLU   311      13.452 -21.376  32.268  1.00  0.00      PROE H
ATOM  28172  CA  GLU   311      11.981 -21.791  33.690  1.00  1.00      PROE C
ATOM  28173  HA  GLU   311      10.968 -22.103  33.474  1.00  0.00      PROE H
ATOM  28174  CB  GLU   311      12.829 -23.024  34.031  1.00  0.50      PROE C
ATOM  28175  HB1 GLU   311      12.354 -23.532  34.893  1.00  0.00      PROE H
ATOM  28176  HB2 GLU   311      13.854 -22.710  34.326  1.00  0.00      PROE H
ATOM  28177  CG  GLU   311      12.968 -24.059  32.905  1.00  0.50      PROE C
ATOM  28178  HG1 GLU   311      13.645 -24.872  33.245  1.00  0.00      PROE H
ATOM  28179  HG2 GLU   311      13.406 -23.613  31.990  1.00  0.00      PROE H
ATOM  28180  CD  GLU   311      11.662 -24.735  32.481  1.00  0.50      PROE C
ATOM  28181  OE1 GLU   311      10.557 -24.236  32.788  1.00  0.50      PROE O
ATOM  28182  OE2 GLU   311      11.750 -25.790  31.820  1.00  0.50      PROE O
ATOM  28183  C   GLU   311      11.887 -20.887  34.911  1.00  1.00      PROE C
ATOM  28184  O   GLU   311      11.370 -21.325  35.945  1.00  1.00      PROE O
ATOM  28185  N   THR   312      12.365 -19.651  34.819  1.00  1.00      PROE N
ATOM  28186  HN  THR   312      12.798 -19.368  33.968  1.00  0.00      PROE H
ATOM  28187  CA  THR   312      12.339 -18.712  35.930  1.00  1.00      PROE C
ATOM  28188  HA  THR   312      12.344 -19.259  36.856  1.00  0.00      PROE H
ATOM  28189  CB  THR   312      13.580 -17.806  35.854  1.00  0.50      PROE C
ATOM  28190  HB  THR   312      13.510 -17.113  34.984  1.00  0.00      PROE H
ATOM  28191  OG1 THR   312      14.740 -18.624  35.669  1.00  0.50      PROE O
ATOM  28192  HG1 THR   312      14.776 -19.258  36.391  1.00  0.00      PROE H
ATOM  28193  CG2 THR   312      13.783 -17.021  37.146  1.00  0.50      PROE C
ATOM  28194 HG21 THR   312      13.812 -17.666  38.027  1.00  0.00      PROE H
ATOM  28195 HG22 THR   312      13.008 -16.241  37.290  1.00  0.00      PROE H
ATOM  28196 HG23 THR   312      14.752 -16.485  37.093  1.00  0.00      PROE H
ATOM  28197  C   THR   312      11.053 -17.885  35.951  1.00  1.00      PROE C
ATOM  28198  O   THR   312      10.888 -17.017  36.813  1.00  1.00      PROE O
ATOM  28199  N   LEU   313      10.117 -18.171  35.050  1.00  1.00      PROE N
ATOM  28200  HN  LEU   313      10.212 -18.952  34.434  1.00  0.00      PROE H
ATOM  28201  CA  LEU   313       8.881 -17.413  34.935  1.00  1.00      PROE C
ATOM  28202  HA  LEU   313       8.893 -16.582  35.626  1.00  0.00      PROE H
ATOM  28203  CB  LEU   313       8.694 -16.874  33.512  1.00  0.50      PROE C
ATOM  28204  HB1 LEU   313       7.810 -16.198  33.490  1.00  0.00      PROE H
ATOM  28205  HB2 LEU   313       8.472 -17.728  32.827  1.00  0.00      PROE H
ATOM  28206  CG  LEU   313       9.882 -16.126  32.900  1.00  0.50      PROE C
ATOM  28207  HG  LEU   313      10.725 -16.847  32.761  1.00  0.00      PROE H
ATOM  28208  CD1 LEU   313       9.519 -15.577  31.531  1.00  0.50      PROE C
ATOM  28209 HD11 LEU   313       8.663 -14.873  31.600  1.00  0.00      PROE H
ATOM  28210 HD12 LEU   313       9.231 -16.404  30.845  1.00  0.00      PROE H
ATOM  28211 HD13 LEU   313      10.380 -15.041  31.076  1.00  0.00      PROE H
ATOM  28212  CD2 LEU   313      10.359 -15.011  33.818  1.00  0.50      PROE C
ATOM  28213 HD21 LEU   313      10.830 -15.410  34.739  1.00  0.00      PROE H
ATOM  28214 HD22 LEU   313       9.509 -14.362  34.119  1.00  0.00      PROE H
ATOM  28215 HD23 LEU   313      11.107 -14.375  33.297  1.00  0.00      PROE H
ATOM  28216  C   LEU   313       7.694 -18.287  35.318  1.00  1.00      PROE C
ATOM  28217  O   LEU   313       7.749 -19.516  35.222  1.00  1.00      PROE O
ATOM  28218  N   ASN   314       6.619 -17.638  35.756  1.00  1.00      PROE N
ATOM  28219  HN  ASN   314       6.583 -16.646  35.807  1.00  0.00      PROE H
ATOM  28220  CA  ASN   314       5.404 -18.319  36.175  1.00  1.00      PROE C
ATOM  28221  HA  ASN   314       5.638 -19.350  36.330  1.00  0.00      PROE H
ATOM  28222  CB  ASN   314       4.880 -17.730  37.492  1.00  0.50      PROE C
ATOM  28223  HB1 ASN   314       5.636 -17.881  38.287  1.00  0.00      PROE H
ATOM  28224  HB2 ASN   314       3.934 -18.185  37.815  1.00  0.00      PROE H
ATOM  28225  CG  ASN   314       4.544 -16.249  37.392  1.00  0.50      PROE C
ATOM  28226  OD1 ASN   314       4.600 -15.654  36.318  1.00  0.50      PROE O
ATOM  28227  ND2 ASN   314       4.190 -15.650  38.523  1.00  0.50      PROE N
ATOM  28228 HD21 ASN   314       3.794 -14.738  38.439  1.00  0.00      PROE H
ATOM  28229 HD22 ASN   314       4.106 -16.185  39.358  1.00  0.00      PROE H
ATOM  28230  C   ASN   314       4.338 -18.251  35.084  1.00  1.00      PROE C
ATOM  28231  O   ASN   314       4.588 -17.826  33.954  1.00  1.00      PROE O
ATOM  28232  N   THR   315       3.128 -18.687  35.444  1.00  1.00      PROE N
ATOM  28233  HN  THR   315       2.928 -19.146  36.298  1.00  0.00      PROE H
ATOM  28234  CA  THR   315       2.042 -18.753  34.471  1.00  1.00      PROE C
ATOM  28235  HA  THR   315       2.395 -19.254  33.579  1.00  0.00      PROE H
ATOM  28236  CB  THR   315       0.876 -19.561  35.043  1.00  0.50      PROE C
ATOM  28237  HB  THR   315       0.514 -19.110  35.996  1.00  0.00      PROE H
ATOM  28238  OG1 THR   315       1.313 -20.895  35.333  1.00  0.50      PROE O
ATOM  28239  HG1 THR   315       0.685 -21.539  34.954  1.00  0.00      PROE H
ATOM  28240  CG2 THR   315      -0.279 -19.619  34.052  1.00  0.50      PROE C
ATOM  28241 HG21 THR   315       0.031 -20.006  33.063  1.00  0.00      PROE H
ATOM  28242 HG22 THR   315      -0.769 -18.634  33.908  1.00  0.00      PROE H
ATOM  28243 HG23 THR   315      -1.056 -20.287  34.470  1.00  0.00      PROE H
ATOM  28244  C   THR   315       1.577 -17.362  34.056  1.00  1.00      PROE C
ATOM  28245  O   THR   315       1.309 -17.117  32.873  1.00  1.00      PROE O
ATOM  28246  N   THR   316       1.474 -16.438  35.015  1.00  1.00      PROE N
ATOM  28247  HN  THR   316       1.741 -16.607  35.956  1.00  0.00      PROE H
ATOM  28248  CA  THR   316       0.958 -15.105  34.714  1.00  1.00      PROE C
ATOM  28249  HA  THR   316       0.006 -15.212  34.211  1.00  0.00      PROE H
ATOM  28250  CB  THR   316       0.741 -14.323  36.010  1.00  0.50      PROE C
ATOM  28251  HB  THR   316       0.076 -13.447  35.808  1.00  0.00      PROE H
ATOM  28252  OG1 THR   316       2.001 -13.851  36.502  1.00  0.50      PROE O
ATOM  28253  HG1 THR   316       2.277 -13.108  35.951  1.00  0.00      PROE H
ATOM  28254  CG2 THR   316       0.093 -15.210  37.063  1.00  0.50      PROE C
ATOM  28255 HG21 THR   316       0.800 -15.952  37.484  1.00  0.00      PROE H
ATOM  28256 HG22 THR   316      -0.784 -15.739  36.630  1.00  0.00      PROE H
ATOM  28257 HG23 THR   316      -0.296 -14.608  37.893  1.00  0.00      PROE H
ATOM  28258  C   THR   316       1.893 -14.345  33.781  1.00  1.00      PROE C
ATOM  28259  O   THR   316       1.446 -13.672  32.844  1.00  1.00      PROE O
ATOM  28260  N   ASN   317       3.203 -14.437  34.028  1.00  1.00      PROE N
ATOM  28261  HN  ASN   317       3.550 -14.933  34.831  1.00  0.00      PROE H
ATOM  28262  CA  ASN   317       4.163 -13.749  33.171  1.00  1.00      PROE C
ATOM  28263  HA  ASN   317       3.917 -12.694  33.148  1.00  0.00      PROE H
ATOM  28264  CB  ASN   317       5.580 -13.924  33.715  1.00  0.50      PROE C
ATOM  28265  HB1 ASN   317       6.320 -13.509  32.995  1.00  0.00      PROE H
ATOM  28266  HB2 ASN   317       5.782 -15.010  33.846  1.00  0.00      PROE H
ATOM  28267  CG  ASN   317       5.791 -13.204  35.032  1.00  0.50      PROE C
ATOM  28268  OD1 ASN   317       5.092 -12.241  35.345  1.00  0.50      PROE O
ATOM  28269  ND2 ASN   317       6.759 -13.671  35.812  1.00  0.50      PROE N
ATOM  28270 HD21 ASN   317       6.907 -13.132  36.640  1.00  0.00      PROE H
ATOM  28271 HD22 ASN   317       7.331 -14.418  35.498  1.00  0.00      PROE H
ATOM  28272  C   ASN   317       4.075 -14.244  31.734  1.00  1.00      PROE C
ATOM  28273  O   ASN   317       4.051 -13.442  30.796  1.00  1.00      PROE O
ATOM  28274  N   LYS   318       4.013 -15.563  31.542  1.00  1.00      PROE N
ATOM  28275  HN  LYS   318       4.026 -16.215  32.300  1.00  0.00      PROE H
ATOM  28276  CA  LYS   318       3.916 -16.105  30.190  1.00  1.00      PROE C
ATOM  28277  HA  LYS   318       4.696 -15.666  29.582  1.00  0.00      PROE H
ATOM  28278  CB  LYS   318       4.110 -17.621  30.220  1.00  0.50      PROE C
ATOM  28279  HB1 LYS   318       4.013 -18.040  29.204  1.00  0.00      PROE H
ATOM  28280  HB2 LYS   318       3.285 -18.076  30.822  1.00  0.00      PROE H
ATOM  28281  CG  LYS   318       5.429 -18.065  30.827  1.00  0.50      PROE C
ATOM  28282  HG1 LYS   318       5.563 -17.660  31.849  1.00  0.00      PROE H
ATOM  28283  HG2 LYS   318       6.265 -17.653  30.213  1.00  0.00      PROE H
ATOM  28284  CD  LYS   318       5.538 -19.580  30.862  1.00  0.50      PROE C
ATOM  28285  HD1 LYS   318       5.484 -19.976  29.822  1.00  0.00      PROE H
ATOM  28286  HD2 LYS   318       4.675 -19.995  31.433  1.00  0.00      PROE H
ATOM  28287  CE  LYS   318       6.839 -20.024  31.509  1.00  0.50      PROE C
ATOM  28288  HE1 LYS   318       6.896 -19.658  32.559  1.00  0.00      PROE H
ATOM  28289  HE2 LYS   318       7.716 -19.632  30.950  1.00  0.00      PROE H
ATOM  28290  NZ  LYS   318       6.957 -21.507  31.552  1.00  0.50      PROE N
ATOM  28291  HZ1 LYS   318       6.947 -21.950  30.608  1.00  0.00      PROE H
ATOM  28292  HZ2 LYS   318       6.209 -21.960  32.118  1.00  0.00      PROE H
ATOM  28293  HZ3 LYS   318       7.847 -21.796  32.011  1.00  0.00      PROE H
ATOM  28294  C   LYS   318       2.584 -15.745  29.541  1.00  1.00      PROE C
ATOM  28295  O   LYS   318       2.533 -15.446  28.341  1.00  1.00      PROE O
ATOM  28296  N   SER   319       1.499 -15.768  30.318  1.00  1.00      PROE N
ATOM  28297  HN  SER   319       1.548 -16.075  31.268  1.00  0.00      PROE H
ATOM  28298  CA  SER   319       0.189 -15.412  29.787  1.00  1.00      PROE C
ATOM  28299  HA  SER   319       0.000 -16.011  28.909  1.00  0.00      PROE H
ATOM  28300  CB  SER   319      -0.900 -15.733  30.811  1.00  0.50      PROE C
ATOM  28301  HB1 SER   319      -1.907 -15.657  30.335  1.00  0.00      PROE H
ATOM  28302  HB2 SER   319      -0.873 -15.013  31.660  1.00  0.00      PROE H
ATOM  28303  OG  SER   319      -0.740 -17.040  31.333  1.00  0.50      PROE O
ATOM  28304  HG1 SER   319       0.047 -17.070  31.901  1.00  0.00      PROE H
ATOM  28305  C   SER   319       0.108 -13.946  29.386  1.00  1.00      PROE C
ATOM  28306  O   SER   319      -0.679 -13.602  28.499  1.00  1.00      PROE O
ATOM  28307  N   SER   320       0.891 -13.079  30.024  1.00  1.00      PROE N
ATOM  28308  HN  SER   320       1.438 -13.372  30.806  1.00  0.00      PROE H
ATOM  28309  CA  SER   320       0.956 -11.687  29.596  1.00  1.00      PROE C
ATOM  28310  HA  SER   320      -0.024 -11.362  29.270  1.00  0.00      PROE H
ATOM  28311  CB  SER   320       1.387 -10.796  30.762  1.00  0.50      PROE C
ATOM  28312  HB1 SER   320       0.645 -10.882  31.588  1.00  0.00      PROE H
ATOM  28313  HB2 SER   320       1.423  -9.731  30.436  1.00  0.00      PROE H
ATOM  28314  OG  SER   320       2.666 -11.169  31.243  1.00  0.50      PROE O
ATOM  28315  HG1 SER   320       2.558 -11.976  31.759  1.00  0.00      PROE H
ATOM  28316  C   SER   320       1.903 -11.495  28.415  1.00  1.00      PROE C
ATOM  28317  O   SER   320       1.636 -10.668  27.533  1.00  1.00      PROE O
ATOM  28318  N   ILE   321       3.005 -12.250  28.383  1.00  1.00      PROE N
ATOM  28319  HN  ILE   321       3.254 -12.823  29.168  1.00  0.00      PROE H
ATOM  28320  CA  ILE   321       3.953 -12.143  27.276  1.00  1.00      PROE C
ATOM  28321  HA  ILE   321       4.175 -11.101  27.118  1.00  0.00      PROE H
ATOM  28322  CB  ILE   321       5.224 -12.961  27.574  1.00  0.50      PROE C
ATOM  28323  HB  ILE   321       4.928 -13.991  27.889  1.00  0.00      PROE H
ATOM  28324  CG2 ILE   321       6.092 -13.080  26.331  1.00  0.50      PROE C
ATOM  28325 HG21 ILE   321       6.274 -12.083  25.876  1.00  0.00      PROE H
ATOM  28326 HG22 ILE   321       5.628 -13.739  25.567  1.00  0.00      PROE H
ATOM  28327 HG23 ILE   321       7.078 -13.527  26.586  1.00  0.00      PROE H
ATOM  28328  CG1 ILE   321       6.021 -12.331  28.720  1.00  0.50      PROE C
ATOM  28329 HG11 ILE   321       7.058 -12.743  28.659  1.00  0.00      PROE H
ATOM  28330 HG12 ILE   321       5.699 -12.603  29.724  1.00  0.00      PROE H
ATOM  28331  CD  ILE   321       6.095 -10.825  28.667  1.00  0.50      PROE C
ATOM  28332  HD1 ILE   321       5.209 -10.387  29.184  1.00  0.00      PROE H
ATOM  28333  HD2 ILE   321       6.101 -10.444  27.630  1.00  0.00      PROE H
ATOM  28334  HD3 ILE   321       6.989 -10.457  29.207  1.00  0.00      PROE H
ATOM  28335  C   ILE   321       3.300 -12.580  25.972  1.00  1.00      PROE C
ATOM  28336  O   ILE   321       3.490 -11.950  24.925  1.00  1.00      PROE O
ATOM  28337  N   ILE   322       2.514 -13.660  26.012  1.00  1.00      PROE N
ATOM  28338  HN  ILE   322       2.378 -14.187  26.858  1.00  0.00      PROE H
ATOM  28339  CA  ILE   322       1.878 -14.142  24.787  1.00  1.00      PROE C
ATOM  28340  HA  ILE   322       2.645 -14.205  24.030  1.00  0.00      PROE H
ATOM  28341  CB  ILE   322       1.266 -15.540  25.004  1.00  0.50      PROE C
ATOM  28342  HB  ILE   322       2.088 -16.218  25.337  1.00  0.00      PROE H
ATOM  28343  CG2 ILE   322       0.203 -15.516  26.088  1.00  0.50      PROE C
ATOM  28344 HG21 ILE   322      -0.711 -14.973  25.763  1.00  0.00      PROE H
ATOM  28345 HG22 ILE   322       0.577 -15.045  27.010  1.00  0.00      PROE H
ATOM  28346 HG23 ILE   322      -0.112 -16.552  26.342  1.00  0.00      PROE H
ATOM  28347  CG1 ILE   322       0.685 -16.077  23.695  1.00  0.50      PROE C
ATOM  28348 HG11 ILE   322      -0.169 -15.442  23.386  1.00  0.00      PROE H
ATOM  28349 HG12 ILE   322       0.254 -17.073  23.916  1.00  0.00      PROE H
ATOM  28350  CD  ILE   322       1.694 -16.165  22.573  1.00  0.50      PROE C
ATOM  28351  HD1 ILE   322       2.608 -16.704  22.904  1.00  0.00      PROE H
ATOM  28352  HD2 ILE   322       1.989 -15.156  22.213  1.00  0.00      PROE H
ATOM  28353  HD3 ILE   322       1.259 -16.715  21.708  1.00  0.00      PROE H
ATOM  28354  C   ILE   322       0.845 -13.135  24.291  1.00  1.00      PROE C
ATOM  28355  O   ILE   322       0.697 -12.923  23.082  1.00  1.00      PROE O
ATOM  28356  N   GLU   323       0.139 -12.474  25.212  1.00  1.00      PROE N
ATOM  28357  HN  GLU   323       0.218 -12.680  26.187  1.00  0.00      PROE H
ATOM  28358  CA  GLU   323      -0.833 -11.462  24.813  1.00  1.00      PROE C
ATOM  28359  HA  GLU   323      -1.489 -11.884  24.064  1.00  0.00      PROE H
ATOM  28360  CB  GLU   323      -1.677 -11.043  26.017  1.00  0.50      PROE C
ATOM  28361  HB1 GLU   323      -0.984 -10.745  26.841  1.00  0.00      PROE H
ATOM  28362  HB2 GLU   323      -2.238 -11.932  26.394  1.00  0.00      PROE H
ATOM  28363  CG  GLU   323      -2.642  -9.905  25.733  1.00  0.50      PROE C
ATOM  28364  HG1 GLU   323      -3.465 -10.247  25.075  1.00  0.00      PROE H
ATOM  28365  HG2 GLU   323      -2.140  -9.043  25.244  1.00  0.00      PROE H
ATOM  28366  CD  GLU   323      -3.252  -9.329  26.996  1.00  0.50      PROE C
ATOM  28367  OE1 GLU   323      -3.111  -9.958  28.065  1.00  0.50      PROE O
ATOM  28368  OE2 GLU   323      -3.872  -8.248  26.918  1.00  0.50      PROE O
ATOM  28369  C   GLU   323      -0.143 -10.253  24.193  1.00  1.00      PROE C
ATOM  28370  O   GLU   323      -0.582  -9.733  23.159  1.00  1.00      PROE O
ATOM  28371  N   TYR   324       0.942  -9.787  24.820  1.00  1.00      PROE N
ATOM  28372  HN  TYR   324       1.232 -10.168  25.706  1.00  0.00      PROE H
ATOM  28373  CA  TYR   324       1.694  -8.670  24.259  1.00  1.00      PROE C
ATOM  28374  HA  TYR   324       1.021  -7.856  24.049  1.00  0.00      PROE H
ATOM  28375  CB  TYR   324       2.822  -8.267  25.207  1.00  0.50      PROE C
ATOM  28376  HB1 TYR   324       3.545  -7.587  24.706  1.00  0.00      PROE H
ATOM  28377  HB2 TYR   324       3.370  -9.178  25.541  1.00  0.00      PROE H
ATOM  28378  CG  TYR   324       2.351  -7.530  26.439  1.00  0.50      PROE C
ATOM  28379  CD1 TYR   324       1.093  -6.946  26.484  1.00  0.50      PROE C
ATOM  28380  HD1 TYR   324       0.385  -7.011  25.676  1.00  0.00      PROE H
ATOM  28381  CE1 TYR   324       0.658  -6.272  27.610  1.00  0.50      PROE C
ATOM  28382  HE1 TYR   324      -0.337  -5.845  27.649  1.00  0.00      PROE H
ATOM  28383  CZ  TYR   324       1.485  -6.179  28.709  1.00  0.50      PROE C
ATOM  28384  OH  TYR   324       1.057  -5.509  29.831  1.00  0.50      PROE O
ATOM  28385  HH  TYR   324       1.408  -5.982  30.601  1.00  0.00      PROE H
ATOM  28386  CD2 TYR   324       3.164  -7.422  27.559  1.00  0.50      PROE C
ATOM  28387  HD2 TYR   324       4.144  -7.883  27.553  1.00  0.00      PROE H
ATOM  28388  CE2 TYR   324       2.738  -6.752  28.689  1.00  0.50      PROE C
ATOM  28389  HE2 TYR   324       3.394  -6.663  29.534  1.00  0.00      PROE H
ATOM  28390  C   TYR   324       2.247  -9.019  22.882  1.00  1.00      PROE C
ATOM  28391  O   TYR   324       2.243  -8.181  21.972  1.00  1.00      PROE O
ATOM  28392  N   SER   325       2.714 -10.257  22.708  1.00  1.00      PROE N
ATOM  28393  HN  SER   325       2.743 -10.912  23.471  1.00  0.00      PROE H
ATOM  28394  CA  SER   325       3.232 -10.675  21.411  1.00  1.00      PROE C
ATOM  28395  HA  SER   325       3.957  -9.956  21.055  1.00  0.00      PROE H
ATOM  28396  CB  SER   325       3.918 -12.033  21.535  1.00  0.50      PROE C
ATOM  28397  HB1 SER   325       3.330 -12.690  22.216  1.00  0.00      PROE H
ATOM  28398  HB2 SER   325       4.927 -11.899  21.986  1.00  0.00      PROE H
ATOM  28399  OG  SER   325       4.003 -12.679  20.277  1.00  0.50      PROE O
ATOM  28400  HG1 SER   325       4.923 -12.988  20.220  1.00  0.00      PROE H
ATOM  28401  C   SER   325       2.124 -10.729  20.367  1.00  1.00      PROE C
ATOM  28402  O   SER   325       2.326 -10.323  19.217  1.00  1.00      PROE O
ATOM  28403  N   SER   326       0.944 -11.225  20.749  1.00  1.00      PROE N
ATOM  28404  HN  SER   326       0.832 -11.628  21.663  1.00  0.00      PROE H
ATOM  28405  CA  SER   326      -0.172 -11.281  19.812  1.00  1.00      PROE C
ATOM  28406  HA  SER   326       0.157 -11.781  18.912  1.00  0.00      PROE H
ATOM  28407  CB  SER   326      -1.335 -12.059  20.425  1.00  0.50      PROE C
ATOM  28408  HB1 SER   326      -1.413 -11.806  21.508  1.00  0.00      PROE H
ATOM  28409  HB2 SER   326      -1.143 -13.154  20.353  1.00  0.00      PROE H
ATOM  28410  OG  SER   326      -2.560 -11.719  19.802  1.00  0.50      PROE O
ATOM  28411  HG1 SER   326      -2.697 -12.265  19.001  1.00  0.00      PROE H
ATOM  28412  C   SER   326      -0.620  -9.883  19.404  1.00  1.00      PROE C
ATOM  28413  O   SER   326      -1.037  -9.666  18.260  1.00  1.00      PROE O
ATOM  28414  N   VAL   327      -0.546  -8.923  20.326  1.00  1.00      PROE N
ATOM  28415  HN  VAL   327      -0.272  -9.140  21.267  1.00  0.00      PROE H
ATOM  28416  CA  VAL   327      -0.912  -7.548  19.992  1.00  1.00      PROE C
ATOM  28417  HA  VAL   327      -1.847  -7.551  19.447  1.00  0.00      PROE H
ATOM  28418  CB  VAL   327      -1.089  -6.714  21.274  1.00  0.50      PROE C
ATOM  28419  HB  VAL   327      -0.195  -6.883  21.926  1.00  0.00      PROE H
ATOM  28420  CG1 VAL   327      -1.183  -5.235  20.938  1.00  0.50      PROE C
ATOM  28421 HG11 VAL   327      -1.946  -5.065  20.145  1.00  0.00      PROE H
ATOM  28422 HG12 VAL   327      -0.209  -4.833  20.585  1.00  0.00      PROE H
ATOM  28423 HG13 VAL   327      -1.473  -4.662  21.843  1.00  0.00      PROE H
ATOM  28424  CG2 VAL   327      -2.322  -7.171  22.038  1.00  0.50      PROE C
ATOM  28425 HG21 VAL   327      -2.336  -8.271  22.182  1.00  0.00      PROE H
ATOM  28426 HG22 VAL   327      -3.220  -6.856  21.483  1.00  0.00      PROE H
ATOM  28427 HG23 VAL   327      -2.359  -6.701  23.046  1.00  0.00      PROE H
ATOM  28428  C   VAL   327       0.127  -6.931  19.062  1.00  1.00      PROE C
ATOM  28429  O   VAL   327      -0.208  -6.330  18.030  1.00  1.00      PROE O
ATOM  28430  N   PHE   328       1.407  -7.074  19.408  1.00  1.00      PROE N
ATOM  28431  HN  PHE   328       1.684  -7.595  20.222  1.00  0.00      PROE H
ATOM  28432  CA  PHE   328       2.449  -6.435  18.616  1.00  1.00      PROE C
ATOM  28433  HA  PHE   328       2.145  -5.424  18.398  1.00  0.00      PROE H
ATOM  28434  CB  PHE   328       3.756  -6.391  19.405  1.00  0.50      PROE C
ATOM  28435  HB1 PHE   328       4.637  -6.316  18.726  1.00  0.00      PROE H
ATOM  28436  HB2 PHE   328       3.886  -7.333  19.985  1.00  0.00      PROE H
ATOM  28437  CG  PHE   328       3.847  -5.223  20.346  1.00  0.50      PROE C
ATOM  28438  CD1 PHE   328       3.369  -5.321  21.641  1.00  0.50      PROE C
ATOM  28439  HD1 PHE   328       2.953  -6.202  22.036  1.00  0.00      PROE H
ATOM  28440  CE1 PHE   328       3.444  -4.246  22.505  1.00  0.50      PROE C
ATOM  28441  HE1 PHE   328       3.073  -4.357  23.514  1.00  0.00      PROE H
ATOM  28442  CZ  PHE   328       3.993  -3.057  22.078  1.00  0.50      PROE C
ATOM  28443  HZ  PHE   328       4.076  -2.223  22.763  1.00  0.00      PROE H
ATOM  28444  CD2 PHE   328       4.390  -4.021  19.928  1.00  0.50      PROE C
ATOM  28445  HD2 PHE   328       4.771  -3.937  18.920  1.00  0.00      PROE H
ATOM  28446  CE2 PHE   328       4.467  -2.944  20.788  1.00  0.50      PROE C
ATOM  28447  HE2 PHE   328       4.912  -2.019  20.445  1.00  0.00      PROE H
ATOM  28448  C   PHE   328       2.655  -7.110  17.267  1.00  1.00      PROE C
ATOM  28449  O   PHE   328       3.170  -6.470  16.350  1.00  1.00      PROE O
ATOM  28450  N   ASP   329       2.226  -8.363  17.103  1.00  1.00      PROE N
ATOM  28451  HN  ASP   329       1.937  -8.945  17.867  1.00  0.00      PROE H
ATOM  28452  CA  ASP   329       2.253  -8.973  15.778  1.00  1.00      PROE C
ATOM  28453  HA  ASP   329       3.239  -8.834  15.353  1.00  0.00      PROE H
ATOM  28454  CB  ASP   329       1.959 -10.471  15.888  1.00  0.50      PROE C
ATOM  28455  HB1 ASP   329       0.889 -10.665  16.095  1.00  0.00      PROE H
ATOM  28456  HB2 ASP   329       2.548 -10.901  16.728  1.00  0.00      PROE H
ATOM  28457  CG  ASP   329       2.352 -11.243  14.639  1.00  0.50      PROE C
ATOM  28458  OD1 ASP   329       2.089 -10.760  13.518  1.00  0.50      PROE O
ATOM  28459  OD2 ASP   329       2.927 -12.342  14.781  1.00  0.50      PROE O
ATOM  28460  C   ASP   329       1.255  -8.288  14.850  1.00  1.00      PROE C
ATOM  28461  O   ASP   329       1.585  -7.945  13.707  1.00  1.00      PROE O
ATOM  28462  N   GLU   330       0.025  -8.081  15.330  1.00  1.00      PROE N
ATOM  28463  HN  GLU   330      -0.235  -8.402  16.237  1.00  0.00      PROE H
ATOM  28464  CA  GLU   330      -0.957  -7.335  14.550  1.00  1.00      PROE C
ATOM  28465  HA  GLU   330      -1.072  -7.804  13.586  1.00  0.00      PROE H
ATOM  28466  CB  GLU   330      -2.304  -7.322  15.274  1.00  0.50      PROE C
ATOM  28467  HB1 GLU   330      -2.128  -6.799  16.243  1.00  0.00      PROE H
ATOM  28468  HB2 GLU   330      -2.585  -8.369  15.533  1.00  0.00      PROE H
ATOM  28469  CG  GLU   330      -3.430  -6.694  14.472  1.00  0.50      PROE C
ATOM  28470  HG1 GLU   330      -3.923  -7.461  13.836  1.00  0.00      PROE H
ATOM  28471  HG2 GLU   330      -3.088  -5.884  13.795  1.00  0.00      PROE H
ATOM  28472  CD  GLU   330      -4.491  -6.062  15.352  1.00  0.50      PROE C
ATOM  28473  OE1 GLU   330      -4.216  -5.838  16.549  1.00  0.50      PROE O
ATOM  28474  OE2 GLU   330      -5.600  -5.789  14.847  1.00  0.50      PROE O
ATOM  28475  C   GLU   330      -0.481  -5.915  14.287  1.00  1.00      PROE C
ATOM  28476  O   GLU   330      -0.723  -5.358  13.210  1.00  1.00      PROE O
ATOM  28477  N   ARG   331       0.201  -5.309  15.263  1.00  1.00      PROE N
ATOM  28478  HN  ARG   331       0.314  -5.762  16.148  1.00  0.00      PROE H
ATOM  28479  CA  ARG   331       0.736  -3.968  15.047  1.00  1.00      PROE C
ATOM  28480  HA  ARG   331      -0.050  -3.339  14.650  1.00  0.00      PROE H
ATOM  28481  CB  ARG   331       1.238  -3.386  16.365  1.00  0.50      PROE C
ATOM  28482  HB1 ARG   331       1.809  -2.454  16.130  1.00  0.00      PROE H
ATOM  28483  HB2 ARG   331       1.956  -4.092  16.833  1.00  0.00      PROE H
ATOM  28484  CG  ARG   331       0.119  -3.027  17.321  1.00  0.50      PROE C
ATOM  28485  HG1 ARG   331      -0.287  -3.938  17.810  1.00  0.00      PROE H
ATOM  28486  HG2 ARG   331      -0.711  -2.582  16.722  1.00  0.00      PROE H
ATOM  28487  CD  ARG   331       0.573  -2.025  18.358  1.00  0.50      PROE C
ATOM  28488  HD1 ARG   331       1.082  -1.177  17.840  1.00  0.00      PROE H
ATOM  28489  HD2 ARG   331       1.298  -2.518  19.052  1.00  0.00      PROE H
ATOM  28490  NE  ARG   331      -0.555  -1.493  19.114  1.00  0.50      PROE N
ATOM  28491  HE  ARG   331      -1.467  -1.836  18.898  1.00  0.00      PROE H
ATOM  28492  CZ  ARG   331      -0.444  -0.575  20.066  1.00  0.50      PROE C
ATOM  28493  NH1 ARG   331       0.750  -0.088  20.377  1.00  0.50      PROE N
ATOM  28494 HH11 ARG   331       0.825   0.697  20.988  1.00  0.00      PROE H
ATOM  28495 HH12 ARG   331       1.544  -0.453  19.913  1.00  0.00      PROE H
ATOM  28496  NH2 ARG   331      -1.521  -0.144  20.706  1.00  0.50      PROE N
ATOM  28497 HH21 ARG   331      -2.425  -0.311  20.314  1.00  0.00      PROE H
ATOM  28498 HH22 ARG   331      -1.339   0.615  21.318  1.00  0.00      PROE H
ATOM  28499  C   ARG   331       1.846  -3.964  14.002  1.00  1.00      PROE C
ATOM  28500  O   ARG   331       1.977  -3.001  13.238  1.00  1.00      PROE O
ATOM  28501  N   LEU   332       2.654  -5.026  13.956  1.00  1.00      PROE N
ATOM  28502  HN  LEU   332       2.580  -5.778  14.614  1.00  0.00      PROE H
ATOM  28503  CA  LEU   332       3.693  -5.138  12.937  1.00  1.00      PROE C
ATOM  28504  HA  LEU   332       4.233  -4.204  12.904  1.00  0.00      PROE H
ATOM  28505  CB  LEU   332       4.619  -6.310  13.265  1.00  0.50      PROE C
ATOM  28506  HB1 LEU   332       4.917  -6.853  12.334  1.00  0.00      PROE H
ATOM  28507  HB2 LEU   332       4.048  -7.055  13.867  1.00  0.00      PROE H
ATOM  28508  CG  LEU   332       5.928  -5.996  13.985  1.00  0.50      PROE C
ATOM  28509  HG  LEU   332       5.670  -5.493  14.948  1.00  0.00      PROE H
ATOM  28510  CD1 LEU   332       6.680  -7.277  14.303  1.00  0.50      PROE C
ATOM  28511 HD11 LEU   332       6.918  -7.831  13.370  1.00  0.00      PROE H
ATOM  28512 HD12 LEU   332       6.048  -7.939  14.927  1.00  0.00      PROE H
ATOM  28513 HD13 LEU   332       7.626  -7.066  14.843  1.00  0.00      PROE H
ATOM  28514  CD2 LEU   332       6.781  -5.075  13.137  1.00  0.50      PROE C
ATOM  28515 HD21 LEU   332       6.250  -4.134  12.905  1.00  0.00      PROE H
ATOM  28516 HD22 LEU   332       7.026  -5.570  12.173  1.00  0.00      PROE H
ATOM  28517 HD23 LEU   332       7.730  -4.837  13.664  1.00  0.00      PROE H
ATOM  28518  C   LEU   332       3.084  -5.311  11.554  1.00  1.00      PROE C
ATOM  28519  O   LEU   332       3.568  -4.740  10.570  1.00  1.00      PROE O
ATOM  28520  N   SER   333       2.015  -6.105  11.459  1.00  1.00      PROE N
ATOM  28521  HN  SER   333       1.685  -6.618  12.257  1.00  0.00      PROE H
ATOM  28522  CA  SER   333       1.367  -6.333  10.173  1.00  1.00      PROE C
ATOM  28523  HA  SER   333       2.112  -6.630   9.448  1.00  0.00      PROE H
ATOM  28524  CB  SER   333       0.352  -7.472  10.293  1.00  0.50      PROE C
ATOM  28525  HB1 SER   333      -0.422  -7.180  11.042  1.00  0.00      PROE H
ATOM  28526  HB2 SER   333       0.812  -8.406  10.656  1.00  0.00      PROE H
ATOM  28527  OG  SER   333      -0.292  -7.710   9.055  1.00  0.50      PROE O
ATOM  28528  HG1 SER   333      -1.033  -8.340   9.144  1.00  0.00      PROE H
ATOM  28529  C   SER   333       0.679  -5.089   9.626  1.00  1.00      PROE C
ATOM  28530  O   SER   333       0.231  -5.109   8.474  1.00  1.00      PROE O
ATOM  28531  N   LEU   334       0.586  -4.015  10.409  1.00  1.00      PROE N
ATOM  28532  HN  LEU   334       0.931  -4.055  11.345  1.00  0.00      PROE H
ATOM  28533  CA  LEU   334      -0.075  -2.788   9.984  1.00  1.00      PROE C
ATOM  28534  HA  LEU   334      -0.451  -2.894   8.979  1.00  0.00      PROE H
ATOM  28535  CB  LEU   334      -1.250  -2.474  10.913  1.00  0.50      PROE C
ATOM  28536  HB1 LEU   334      -1.640  -1.445  10.726  1.00  0.00      PROE H
ATOM  28537  HB2 LEU   334      -0.881  -2.505  11.964  1.00  0.00      PROE H
ATOM  28538  CG  LEU   334      -2.473  -3.386  10.805  1.00  0.50      PROE C
ATOM  28539  HG  LEU   334      -2.162  -4.438  11.030  1.00  0.00      PROE H
ATOM  28540  CD1 LEU   334      -3.525  -2.989  11.827  1.00  0.50      PROE C
ATOM  28541 HD11 LEU   334      -3.874  -1.963  11.655  1.00  0.00      PROE H
ATOM  28542 HD12 LEU   334      -3.119  -3.085  12.856  1.00  0.00      PROE H
ATOM  28543 HD13 LEU   334      -4.402  -3.671  11.748  1.00  0.00      PROE H
ATOM  28544  CD2 LEU   334      -3.044  -3.349   9.398  1.00  0.50      PROE C
ATOM  28545 HD21 LEU   334      -2.365  -3.858   8.685  1.00  0.00      PROE H
ATOM  28546 HD22 LEU   334      -3.194  -2.305   9.057  1.00  0.00      PROE H
ATOM  28547 HD23 LEU   334      -4.024  -3.865   9.351  1.00  0.00      PROE H
ATOM  28548  C   LEU   334       0.873  -1.596   9.931  1.00  1.00      PROE C
ATOM  28549  O   LEU   334       0.411  -0.451   9.935  1.00  1.00      PROE O
ATOM  28550  N   GLY   335       2.182  -1.833   9.880  1.00  1.00      PROE N
ATOM  28551  HN  GLY   335       2.539  -2.770   9.918  1.00  0.00      PROE H
ATOM  28552  CA  GLY   335       3.137  -0.743   9.856  1.00  1.00      PROE C
ATOM  28553  HA1 GLY   335       3.608  -0.744  10.833  1.00  0.00      PROE H
ATOM  28554  HA2 GLY   335       2.683   0.218   9.675  1.00  0.00      PROE H
ATOM  28555  C   GLY   335       4.258  -0.941   8.857  1.00  1.00      PROE C
ATOM  28556  O   GLY   335       4.277  -1.933   8.123  1.00  1.00      PROE O
ATOM  28557  N   ASN   336       5.201   0.000   8.821  1.00  1.00      PROE N
ATOM  28558  HN  ASN   336       5.155   0.802   9.430  1.00  0.00      PROE H
ATOM  28559  CA  ASN   336       6.342  -0.082   7.918  1.00  1.00      PROE C
ATOM  28560  HA  ASN   336       6.341  -1.035   7.404  1.00  0.00      PROE H
ATOM  28561  CB  ASN   336       6.273   1.031   6.860  1.00  0.50      PROE C
ATOM  28562  HB1 ASN   336       5.320   0.914   6.310  1.00  0.00      PROE H
ATOM  28563  HB2 ASN   336       7.108   0.895   6.137  1.00  0.00      PROE H
ATOM  28564  CG  ASN   336       6.326   2.417   7.469  1.00  0.50      PROE C
ATOM  28565  OD1 ASN   336       5.903   2.626   8.605  1.00  0.50      PROE O
ATOM  28566  ND2 ASN   336       6.845   3.376   6.711  1.00  0.50      PROE N
ATOM  28567 HD21 ASN   336       6.876   4.284   7.127  1.00  0.00      PROE H
ATOM  28568 HD22 ASN   336       7.247   3.165   5.826  1.00  0.00      PROE H
ATOM  28569  C   ASN   336       7.692  -0.008   8.614  1.00  1.00      PROE C
ATOM  28570  O   ASN   336       8.691  -0.421   8.012  1.00  1.00      PROE O
ATOM  28571  N   LYS   337       7.764   0.496   9.842  1.00  1.00      PROE N
ATOM  28572  HN  LYS   337       6.966   0.895  10.314  1.00  0.00      PROE H
ATOM  28573  CA  LYS   337       9.002   0.549  10.612  1.00  1.00      PROE C
ATOM  28574  HA  LYS   337       9.820   0.298   9.980  1.00  0.00      PROE H
ATOM  28575  CB  LYS   337       9.221   1.942  11.198  1.00  0.50      PROE C
ATOM  28576  HB1 LYS   337      10.114   1.946  11.863  1.00  0.00      PROE H
ATOM  28577  HB2 LYS   337       8.342   2.194  11.840  1.00  0.00      PROE H
ATOM  28578  CG  LYS   337       9.387   3.027  10.148  1.00  0.50      PROE C
ATOM  28579  HG1 LYS   337       8.514   2.989   9.452  1.00  0.00      PROE H
ATOM  28580  HG2 LYS   337      10.303   2.832   9.566  1.00  0.00      PROE H
ATOM  28581  CD  LYS   337       9.420   4.412  10.772  1.00  0.50      PROE C
ATOM  28582  HD1 LYS   337      10.210   4.447  11.555  1.00  0.00      PROE H
ATOM  28583  HD2 LYS   337       8.435   4.576  11.276  1.00  0.00      PROE H
ATOM  28584  CE  LYS   337       9.657   5.481   9.719  1.00  0.50      PROE C
ATOM  28585  HE1 LYS   337       8.970   5.321   8.857  1.00  0.00      PROE H
ATOM  28586  HE2 LYS   337      10.710   5.438   9.368  1.00  0.00      PROE H
ATOM  28587  NZ  LYS   337       9.390   6.847  10.243  1.00  0.50      PROE N
ATOM  28588  HZ1 LYS   337       9.786   6.985  11.187  1.00  0.00      PROE H
ATOM  28589  HZ2 LYS   337       8.320   6.897  10.362  1.00  0.00      PROE H
ATOM  28590  HZ3 LYS   337       9.613   7.626   9.609  1.00  0.00      PROE H
ATOM  28591  C   LYS   337       8.918  -0.510  11.704  1.00  1.00      PROE C
ATOM  28592  O   LYS   337       8.219  -0.324  12.705  1.00  1.00      PROE O
ATOM  28593  N   ALA   338       9.636  -1.618  11.508  1.00  1.00      PROE N
ATOM  28594  HN  ALA   338      10.196  -1.711  10.690  1.00  0.00      PROE H
ATOM  28595  CA  ALA   338       9.513  -2.762  12.405  1.00  1.00      PROE C
ATOM  28596  HA  ALA   338       8.467  -2.922  12.619  1.00  0.00      PROE H
ATOM  28597  CB  ALA   338      10.077  -4.011  11.732  1.00  0.50      PROE C
ATOM  28598  HB1 ALA   338      11.150  -3.882  11.475  1.00  0.00      PROE H
ATOM  28599  HB2 ALA   338       9.511  -4.230  10.801  1.00  0.00      PROE H
ATOM  28600  HB3 ALA   338       9.984  -4.888  12.410  1.00  0.00      PROE H
ATOM  28601  C   ALA   338      10.209  -2.524  13.739  1.00  1.00      PROE C
ATOM  28602  O   ALA   338       9.782  -3.064  14.768  1.00  1.00      PROE O
ATOM  28603  N   ILE   339      11.283  -1.730  13.737  1.00  1.00      PROE N
ATOM  28604  HN  ILE   339      11.592  -1.282  12.906  1.00  0.00      PROE H
ATOM  28605  CA  ILE   339      12.039  -1.496  14.964  1.00  1.00      PROE C
ATOM  28606  HA  ILE   339      12.329  -2.458  15.363  1.00  0.00      PROE H
ATOM  28607  CB  ILE   339      13.302  -0.665  14.659  1.00  0.50      PROE C
ATOM  28608  HB  ILE   339      13.979  -1.284  14.024  1.00  0.00      PROE H
ATOM  28609  CG2 ILE   339      12.944   0.596  13.890  1.00  0.50      PROE C
ATOM  28610 HG21 ILE   339      11.860   0.800  13.821  1.00  0.00      PROE H
ATOM  28611 HG22 ILE   339      13.325   0.517  12.848  1.00  0.00      PROE H
ATOM  28612 HG23 ILE   339      13.420   1.485  14.361  1.00  0.00      PROE H
ATOM  28613  CG1 ILE   339      14.052  -0.326  15.948  1.00  0.50      PROE C
ATOM  28614 HG11 ILE   339      13.414   0.287  16.625  1.00  0.00      PROE H
ATOM  28615 HG12 ILE   339      14.905   0.336  15.725  1.00  0.00      PROE H
ATOM  28616  CD  ILE   339      14.551  -1.537  16.701  1.00  0.50      PROE C
ATOM  28617  HD1 ILE   339      15.259  -2.128  16.079  1.00  0.00      PROE H
ATOM  28618  HD2 ILE   339      13.713  -2.197  17.009  1.00  0.00      PROE H
ATOM  28619  HD3 ILE   339      15.080  -1.238  17.627  1.00  0.00      PROE H
ATOM  28620  C   ILE   339      11.168  -0.833  16.020  1.00  1.00      PROE C
ATOM  28621  O   ILE   339      11.315  -1.107  17.217  1.00  1.00      PROE O
ATOM  28622  N   PHE   340      10.230   0.021  15.601  1.00  1.00      PROE N
ATOM  28623  HN  PHE   340      10.063   0.212  14.638  1.00  0.00      PROE H
ATOM  28624  CA  PHE   340       9.350   0.682  16.561  1.00  1.00      PROE C
ATOM  28625  HA  PHE   340       9.953   1.203  17.295  1.00  0.00      PROE H
ATOM  28626  CB  PHE   340       8.426   1.672  15.843  1.00  0.50      PROE C
ATOM  28627  HB1 PHE   340       7.641   2.035  16.545  1.00  0.00      PROE H
ATOM  28628  HB2 PHE   340       7.913   1.185  14.982  1.00  0.00      PROE H
ATOM  28629  CG  PHE   340       9.122   2.900  15.303  1.00  0.50      PROE C
ATOM  28630  CD1 PHE   340      10.493   2.929  15.108  1.00  0.50      PROE C
ATOM  28631  HD1 PHE   340      11.169   2.156  15.416  1.00  0.00      PROE H
ATOM  28632  CE1 PHE   340      11.115   4.055  14.606  1.00  0.50      PROE C
ATOM  28633  HE1 PHE   340      12.192   4.072  14.488  1.00  0.00      PROE H
ATOM  28634  CZ  PHE   340      10.370   5.174  14.299  1.00  0.50      PROE C
ATOM  28635  HZ  PHE   340      10.862   6.065  13.937  1.00  0.00      PROE H
ATOM  28636  CD2 PHE   340       8.389   4.030  14.986  1.00  0.50      PROE C
ATOM  28637  HD2 PHE   340       7.363   4.043  15.302  1.00  0.00      PROE H
ATOM  28638  CE2 PHE   340       9.005   5.161  14.488  1.00  0.50      PROE C
ATOM  28639  HE2 PHE   340       8.408   6.039  14.273  1.00  0.00      PROE H
ATOM  28640  C   PHE   340       8.525  -0.337  17.337  1.00  1.00      PROE C
ATOM  28641  O   PHE   340       8.519  -0.334  18.575  1.00  1.00      PROE O
ATOM  28642  N   HSD   341       7.833  -1.227  16.622  1.00  1.00      PROE N
ATOM  28643  HN  HSD   341       7.830  -1.188  15.624  1.00  0.00      PROE H
ATOM  28644  CA  HSD   341       6.999  -2.232  17.270  1.00  1.00      PROE C
ATOM  28645  HA  HSD   341       6.349  -1.727  17.971  1.00  0.00      PROE H
ATOM  28646  CB  HSD   341       6.142  -2.949  16.227  1.00  0.50      PROE C
ATOM  28647  HB1 HSD   341       5.336  -3.541  16.712  1.00  0.00      PROE H
ATOM  28648  HB2 HSD   341       6.779  -3.659  15.654  1.00  0.00      PROE H
ATOM  28649  ND1 HSD   341       4.470  -1.204  15.502  1.00  0.50      PROE N
ATOM  28650  HD1 HSD   341       4.056  -1.101  16.411  1.00  0.00      PROE H
ATOM  28651  CG  HSD   341       5.534  -2.031  15.213  1.00  0.50      PROE C
ATOM  28652  CE1 HSD   341       4.148  -0.512  14.424  1.00  0.50      PROE C
ATOM  28653  HE1 HSD   341       3.365   0.242  14.328  1.00  0.00      PROE H
ATOM  28654  NE2 HSD   341       4.965  -0.861  13.446  1.00  0.50      PROE N
ATOM  28655  CD2 HSD   341       5.840  -1.809  13.913  1.00  0.50      PROE C
ATOM  28656  HD2 HSD   341       6.624  -2.180  13.275  1.00  0.00      PROE H
ATOM  28657  C   HSD   341       7.833  -3.235  18.058  1.00  1.00      PROE C
ATOM  28658  O   HSD   341       7.410  -3.687  19.128  1.00  1.00      PROE O
ATOM  28659  N   LEU   342       9.018  -3.592  17.556  1.00  1.00      PROE N
ATOM  28660  HN  LEU   342       9.342  -3.260  16.667  1.00  0.00      PROE H
ATOM  28661  CA  LEU   342       9.872  -4.515  18.297  1.00  1.00      PROE C
ATOM  28662  HA  LEU   342       9.292  -5.385  18.572  1.00  0.00      PROE H
ATOM  28663  CB  LEU   342      11.074  -4.919  17.446  1.00  0.50      PROE C
ATOM  28664  HB1 LEU   342      11.787  -5.495  18.083  1.00  0.00      PROE H
ATOM  28665  HB2 LEU   342      11.602  -4.004  17.095  1.00  0.00      PROE H
ATOM  28666  CG  LEU   342      10.772  -5.808  16.237  1.00  0.50      PROE C
ATOM  28667  HG  LEU   342      10.174  -5.240  15.492  1.00  0.00      PROE H
ATOM  28668  CD1 LEU   342      12.058  -6.257  15.566  1.00  0.50      PROE C
ATOM  28669 HD11 LEU   342      12.599  -6.975  16.219  1.00  0.00      PROE H
ATOM  28670 HD12 LEU   342      12.724  -5.391  15.367  1.00  0.00      PROE H
ATOM  28671 HD13 LEU   342      11.841  -6.770  14.604  1.00  0.00      PROE H
ATOM  28672  CD2 LEU   342       9.934  -7.007  16.651  1.00  0.50      PROE C
ATOM  28673 HD21 LEU   342       8.902  -6.705  16.930  1.00  0.00      PROE H
ATOM  28674 HD22 LEU   342      10.396  -7.532  17.515  1.00  0.00      PROE H
ATOM  28675 HD23 LEU   342       9.855  -7.735  15.814  1.00  0.00      PROE H
ATOM  28676  C   LEU   342      10.326  -3.906  19.619  1.00  1.00      PROE C
ATOM  28677  O   LEU   342      10.288  -4.570  20.665  1.00  1.00      PROE O
ATOM  28678  N   GLU   343      10.752  -2.641  19.595  1.00  1.00      PROE N
ATOM  28679  HN  GLU   343      10.804  -2.104  18.748  1.00  0.00      PROE H
ATOM  28680  CA  GLU   343      11.153  -1.969  20.826  1.00  1.00      PROE C
ATOM  28681  HA  GLU   343      11.892  -2.578  21.329  1.00  0.00      PROE H
ATOM  28682  CB  GLU   343      11.768  -0.609  20.505  1.00  0.50      PROE C
ATOM  28683  HB1 GLU   343      10.957   0.040  20.091  1.00  0.00      PROE H
ATOM  28684  HB2 GLU   343      12.513  -0.730  19.685  1.00  0.00      PROE H
ATOM  28685  CG  GLU   343      12.450   0.059  21.685  1.00  0.50      PROE C
ATOM  28686  HG1 GLU   343      13.487  -0.318  21.811  1.00  0.00      PROE H
ATOM  28687  HG2 GLU   343      11.907  -0.141  22.635  1.00  0.00      PROE H
ATOM  28688  CD  GLU   343      12.483   1.568  21.559  1.00  0.50      PROE C
ATOM  28689  OE1 GLU   343      11.415   2.168  21.312  1.00  0.50      PROE O
ATOM  28690  OE2 GLU   343      13.575   2.155  21.703  1.00  0.50      PROE O
ATOM  28691  C   GLU   343       9.972  -1.813  21.773  1.00  1.00      PROE C
ATOM  28692  O   GLU   343      10.126  -1.943  22.992  1.00  1.00      PROE O
ATOM  28693  N   GLY   344       8.782  -1.541  21.233  1.00  1.00      PROE N
ATOM  28694  HN  GLY   344       8.708  -1.339  20.253  1.00  0.00      PROE H
ATOM  28695  CA  GLY   344       7.604  -1.460  22.081  1.00  1.00      PROE C
ATOM  28696  HA1 GLY   344       6.767  -1.194  21.459  1.00  0.00      PROE H
ATOM  28697  HA2 GLY   344       7.795  -0.756  22.873  1.00  0.00      PROE H
ATOM  28698  C   GLY   344       7.288  -2.776  22.768  1.00  1.00      PROE C
ATOM  28699  O   GLY   344       6.977  -2.808  23.962  1.00  1.00      PROE O
ATOM  28700  N   PHE   345       7.374  -3.880  22.022  1.00  1.00      PROE N
ATOM  28701  HN  PHE   345       7.595  -3.837  21.045  1.00  0.00      PROE H
ATOM  28702  CA  PHE   345       7.124  -5.192  22.608  1.00  1.00      PROE C
ATOM  28703  HA  PHE   345       6.164  -5.182  23.104  1.00  0.00      PROE H
ATOM  28704  CB  PHE   345       7.116  -6.261  21.514  1.00  0.50      PROE C
ATOM  28705  HB1 PHE   345       7.974  -6.086  20.826  1.00  0.00      PROE H
ATOM  28706  HB2 PHE   345       6.198  -6.187  20.903  1.00  0.00      PROE H
ATOM  28707  CG  PHE   345       7.213  -7.665  22.038  1.00  0.50      PROE C
ATOM  28708  CD1 PHE   345       6.131  -8.262  22.662  1.00  0.50      PROE C
ATOM  28709  HD1 PHE   345       5.208  -7.710  22.773  1.00  0.00      PROE H
ATOM  28710  CE1 PHE   345       6.217  -9.554  23.144  1.00  0.50      PROE C
ATOM  28711  HE1 PHE   345       5.371 -10.010  23.643  1.00  0.00      PROE H
ATOM  28712  CZ  PHE   345       7.390 -10.264  23.003  1.00  0.50      PROE C
ATOM  28713  HZ  PHE   345       7.457 -11.279  23.376  1.00  0.00      PROE H
ATOM  28714  CD2 PHE   345       8.384  -8.390  21.904  1.00  0.50      PROE C
ATOM  28715  HD2 PHE   345       9.242  -7.938  21.423  1.00  0.00      PROE H
ATOM  28716  CE2 PHE   345       8.476  -9.682  22.383  1.00  0.50      PROE C
ATOM  28717  HE2 PHE   345       9.385 -10.254  22.293  1.00  0.00      PROE H
ATOM  28718  C   PHE   345       8.162  -5.520  23.673  1.00  1.00      PROE C
ATOM  28719  O   PHE   345       7.828  -6.053  24.739  1.00  1.00      PROE O
ATOM  28720  N   ILE   346       9.431  -5.202  23.405  1.00  1.00      PROE N
ATOM  28721  HN  ILE   346       9.698  -4.809  22.522  1.00  0.00      PROE H
ATOM  28722  CA  ILE   346      10.480  -5.476  24.384  1.00  1.00      PROE C
ATOM  28723  HA  ILE   346      10.411  -6.509  24.695  1.00  0.00      PROE H
ATOM  28724  CB  ILE   346      11.868  -5.239  23.760  1.00  0.50      PROE C
ATOM  28725  HB  ILE   346      11.826  -4.302  23.154  1.00  0.00      PROE H
ATOM  28726  CG2 ILE   346      12.924  -5.057  24.835  1.00  0.50      PROE C
ATOM  28727 HG21 ILE   346      12.957  -5.952  25.487  1.00  0.00      PROE H
ATOM  28728 HG22 ILE   346      12.730  -4.177  25.480  1.00  0.00      PROE H
ATOM  28729 HG23 ILE   346      13.933  -4.896  24.402  1.00  0.00      PROE H
ATOM  28730  CG1 ILE   346      12.235  -6.404  22.839  1.00  0.50      PROE C
ATOM  28731 HG11 ILE   346      11.448  -6.502  22.056  1.00  0.00      PROE H
ATOM  28732 HG12 ILE   346      12.226  -7.349  23.430  1.00  0.00      PROE H
ATOM  28733  CD  ILE   346      13.576  -6.248  22.168  1.00  0.50      PROE C
ATOM  28734  HD1 ILE   346      14.408  -6.374  22.894  1.00  0.00      PROE H
ATOM  28735  HD2 ILE   346      13.664  -5.241  21.709  1.00  0.00      PROE H
ATOM  28736  HD3 ILE   346      13.709  -7.016  21.374  1.00  0.00      PROE H
ATOM  28737  C   ILE   346      10.272  -4.639  25.642  1.00  1.00      PROE C
ATOM  28738  O   ILE   346      10.467  -5.121  26.765  1.00  1.00      PROE O
ATOM  28739  N   ALA   347       9.855  -3.381  25.478  1.00  1.00      PROE N
ATOM  28740  HN  ALA   347       9.758  -2.972  24.567  1.00  0.00      PROE H
ATOM  28741  CA  ALA   347       9.596  -2.530  26.635  1.00  1.00      PROE C
ATOM  28742  HA  ALA   347      10.466  -2.552  27.281  1.00  0.00      PROE H
ATOM  28743  CB  ALA   347       9.344  -1.093  26.182  1.00  0.50      PROE C
ATOM  28744  HB1 ALA   347       8.468  -1.035  25.501  1.00  0.00      PROE H
ATOM  28745  HB2 ALA   347      10.229  -0.711  25.626  1.00  0.00      PROE H
ATOM  28746  HB3 ALA   347       9.177  -0.426  27.055  1.00  0.00      PROE H
ATOM  28747  C   ALA   347       8.421  -3.053  27.450  1.00  1.00      PROE C
ATOM  28748  O   ALA   347       8.455  -3.040  28.687  1.00  1.00      PROE O
ATOM  28749  N   LYS   348       7.369  -3.521  26.775  1.00  1.00      PROE N
ATOM  28750  HN  LYS   348       7.343  -3.492  25.772  1.00  0.00      PROE H
ATOM  28751  CA  LYS   348       6.234  -4.094  27.491  1.00  1.00      PROE C
ATOM  28752  HA  LYS   348       5.918  -3.397  28.252  1.00  0.00      PROE H
ATOM  28753  CB  LYS   348       5.091  -4.387  26.521  1.00  0.50      PROE C
ATOM  28754  HB1 LYS   348       4.417  -5.171  26.934  1.00  0.00      PROE H
ATOM  28755  HB2 LYS   348       5.525  -4.801  25.580  1.00  0.00      PROE H
ATOM  28756  CG  LYS   348       4.222  -3.181  26.203  1.00  0.50      PROE C
ATOM  28757  HG1 LYS   348       3.558  -3.428  25.347  1.00  0.00      PROE H
ATOM  28758  HG2 LYS   348       4.876  -2.334  25.889  1.00  0.00      PROE H
ATOM  28759  CD  LYS   348       3.364  -2.791  27.394  1.00  0.50      PROE C
ATOM  28760  HD1 LYS   348       4.010  -2.548  28.268  1.00  0.00      PROE H
ATOM  28761  HD2 LYS   348       2.734  -3.668  27.681  1.00  0.00      PROE H
ATOM  28762  CE  LYS   348       2.480  -1.598  27.072  1.00  0.50      PROE C
ATOM  28763  HE1 LYS   348       1.839  -1.812  26.195  1.00  0.00      PROE H
ATOM  28764  HE2 LYS   348       3.108  -0.708  26.842  1.00  0.00      PROE H
ATOM  28765  NZ  LYS   348       1.592  -1.242  28.213  1.00  0.50      PROE N
ATOM  28766  HZ1 LYS   348       2.151  -1.017  29.059  1.00  0.00      PROE H
ATOM  28767  HZ2 LYS   348       0.981  -2.053  28.457  1.00  0.00      PROE H
ATOM  28768  HZ3 LYS   348       0.957  -0.440  28.023  1.00  0.00      PROE H
ATOM  28769  C   LYS   348       6.640  -5.357  28.242  1.00  1.00      PROE C
ATOM  28770  O   LYS   348       6.203  -5.582  29.378  1.00  1.00      PROE O
ATOM  28771  N   VAL   349       7.483  -6.189  27.627  1.00  1.00      PROE N
ATOM  28772  HN  VAL   349       7.785  -6.034  26.682  1.00  0.00      PROE H
ATOM  28773  CA  VAL   349       7.967  -7.394  28.295  1.00  1.00      PROE C
ATOM  28774  HA  VAL   349       7.120  -7.967  28.646  1.00  0.00      PROE H
ATOM  28775  CB  VAL   349       8.783  -8.257  27.318  1.00  0.50      PROE C
ATOM  28776  HB  VAL   349       9.530  -7.597  26.814  1.00  0.00      PROE H
ATOM  28777  CG1 VAL   349       9.527  -9.354  28.065  1.00  0.50      PROE C
ATOM  28778 HG11 VAL   349       8.865  -9.927  28.740  1.00  0.00      PROE H
ATOM  28779 HG12 VAL   349      10.358  -8.940  28.677  1.00  0.00      PROE H
ATOM  28780 HG13 VAL   349       9.984 -10.061  27.346  1.00  0.00      PROE H
ATOM  28781  CG2 VAL   349       7.879  -8.854  26.255  1.00  0.50      PROE C
ATOM  28782 HG21 VAL   349       6.930  -8.289  26.137  1.00  0.00      PROE H
ATOM  28783 HG22 VAL   349       7.643  -9.913  26.480  1.00  0.00      PROE H
ATOM  28784 HG23 VAL   349       8.396  -8.845  25.270  1.00  0.00      PROE H
ATOM  28785  C   VAL   349       8.782  -7.024  29.529  1.00  1.00      PROE C
ATOM  28786  O   VAL   349       8.635  -7.632  30.596  1.00  1.00      PROE O
ATOM  28787  N   MET   350       9.657  -6.024  29.398  1.00  1.00      PROE N
ATOM  28788  HN  MET   350       9.811  -5.577  28.514  1.00  0.00      PROE H
ATOM  28789  CA  MET   350      10.454  -5.579  30.537  1.00  1.00      PROE C
ATOM  28790  HA  MET   350      10.993  -6.425  30.943  1.00  0.00      PROE H
ATOM  28791  CB  MET   350      11.445  -4.501  30.095  1.00  0.50      PROE C
ATOM  28792  HB1 MET   350      11.887  -4.004  30.981  1.00  0.00      PROE H
ATOM  28793  HB2 MET   350      10.910  -3.729  29.497  1.00  0.00      PROE H
ATOM  28794  CG  MET   350      12.648  -5.013  29.328  1.00  0.50      PROE C
ATOM  28795  HG1 MET   350      12.327  -5.482  28.373  1.00  0.00      PROE H
ATOM  28796  HG2 MET   350      13.148  -5.809  29.927  1.00  0.00      PROE H
ATOM  28797  SD  MET   350      13.820  -3.682  29.002  1.00  0.50      PROE S
ATOM  28798  CE  MET   350      15.176  -4.587  28.269  1.00  0.50      PROE C
ATOM  28799  HE1 MET   350      14.899  -4.965  27.264  1.00  0.00      PROE H
ATOM  28800  HE2 MET   350      15.473  -5.448  28.906  1.00  0.00      PROE H
ATOM  28801  HE3 MET   350      16.062  -3.932  28.151  1.00  0.00      PROE H
ATOM  28802  C   MET   350       9.569  -5.051  31.658  1.00  1.00      PROE C
ATOM  28803  O   MET   350       9.821  -5.323  32.838  1.00  1.00      PROE O
ATOM  28804  N   CYS   351       8.529  -4.290  31.309  1.00  1.00      PROE N
ATOM  28805  HN  CYS   351       8.367  -4.054  30.350  1.00  0.00      PROE H
ATOM  28806  CA  CYS   351       7.643  -3.737  32.328  1.00  1.00      PROE C
ATOM  28807  HA  CYS   351       8.240  -3.265  33.099  1.00  0.00      PROE H
ATOM  28808  CB  CYS   351       6.710  -2.700  31.705  1.00  0.50      PROE C
ATOM  28809  HB1 CYS   351       6.320  -3.113  30.748  1.00  0.00      PROE H
ATOM  28810  HB2 CYS   351       7.324  -1.807  31.444  1.00  0.00      PROE H
ATOM  28811  SG  CYS   351       5.317  -2.218  32.752  1.00  0.50      PROE S
ATOM  28812  HG1 CYS   351       6.007  -2.228  33.894  1.00  0.00      PROE H
ATOM  28813  C   CYS   351       6.843  -4.833  33.020  1.00  1.00      PROE C
ATOM  28814  O   CYS   351       6.595  -4.759  34.229  1.00  1.00      PROE O
ATOM  28815  N   CYS   352       6.434  -5.861  32.273  1.00  1.00      PROE N
ATOM  28816  HN  CYS   352       6.632  -5.904  31.295  1.00  0.00      PROE H
ATOM  28817  CA  CYS   352       5.640  -6.932  32.864  1.00  1.00      PROE C
ATOM  28818  HA  CYS   352       4.893  -6.502  33.521  1.00  0.00      PROE H
ATOM  28819  CB  CYS   352       4.942  -7.734  31.768  1.00  0.50      PROE C
ATOM  28820  HB1 CYS   352       5.693  -8.039  31.005  1.00  0.00      PROE H
ATOM  28821  HB2 CYS   352       4.225  -7.044  31.289  1.00  0.00      PROE H
ATOM  28822  SG  CYS   352       4.063  -9.189  32.376  1.00  0.50      PROE S
ATOM  28823  HG1 CYS   352       5.006  -9.579  33.229  1.00  0.00      PROE H
ATOM  28824  C   CYS   352       6.487  -7.855  33.733  1.00  1.00      PROE C
ATOM  28825  O   CYS   352       6.041  -8.280  34.806  1.00  1.00      PROE O
ATOM  28826  N   LEU   353       7.704  -8.180  33.290  1.00  1.00      PROE N
ATOM  28827  HN  LEU   353       8.065  -7.821  32.430  1.00  0.00      PROE H
ATOM  28828  CA  LEU   353       8.531  -9.127  34.032  1.00  1.00      PROE C
ATOM  28829  HA  LEU   353       7.926  -9.975  34.313  1.00  0.00      PROE H
ATOM  28830  CB  LEU   353       9.737  -9.544  33.191  1.00  0.50      PROE C
ATOM  28831  HB1 LEU   353      10.507  -9.982  33.863  1.00  0.00      PROE H
ATOM  28832  HB2 LEU   353      10.175  -8.635  32.719  1.00  0.00      PROE H
ATOM  28833  CG  LEU   353       9.471 -10.600  32.117  1.00  0.50      PROE C
ATOM  28834  HG  LEU   353       8.784 -10.158  31.352  1.00  0.00      PROE H
ATOM  28835  CD1 LEU   353      10.763 -11.001  31.422  1.00  0.50      PROE C
ATOM  28836 HD11 LEU   353      11.479 -11.428  32.154  1.00  0.00      PROE H
ATOM  28837 HD12 LEU   353      11.232 -10.116  30.940  1.00  0.00      PROE H
ATOM  28838 HD13 LEU   353      10.562 -11.762  30.638  1.00  0.00      PROE H
ATOM  28839  CD2 LEU   353       8.781 -11.814  32.717  1.00  0.50      PROE C
ATOM  28840 HD21 LEU   353       7.738 -11.571  33.012  1.00  0.00      PROE H
ATOM  28841 HD22 LEU   353       9.328 -12.162  33.620  1.00  0.00      PROE H
ATOM  28842 HD23 LEU   353       8.740 -12.642  31.979  1.00  0.00      PROE H
ATOM  28843  C   LEU   353       8.984  -8.546  35.366  1.00  1.00      PROE C
ATOM  28844  O   LEU   353       9.256  -9.291  36.316  1.00  1.00      PROE O
ATOM  28845  N   ASP   354       9.075  -7.224  35.459  1.00  1.00      PROE N
ATOM  28846  HN  ASP   354       8.742  -6.617  34.751  1.00  0.00      PROE H
ATOM  28847  CA  ASP   354       9.497  -6.572  36.693  1.00  1.00      PROE C
ATOM  28848  HA  ASP   354      10.375  -7.084  37.061  1.00  0.00      PROE H
ATOM  28849  CB  ASP   354       9.807  -5.095  36.442  1.00  0.50      PROE C
ATOM  28850  HB1 ASP   354       8.854  -4.534  36.352  1.00  0.00      PROE H
ATOM  28851  HB2 ASP   354      10.385  -4.978  35.505  1.00  0.00      PROE H
ATOM  28852  CG  ASP   354      10.621  -4.472  37.558  1.00  0.50      PROE C
ATOM  28853  OD1 ASP   354      11.175  -5.227  38.386  1.00  0.50      PROE O
ATOM  28854  OD2 ASP   354      10.708  -3.227  37.609  1.00  0.50      PROE O
ATOM  28855  C   ASP   354       8.431  -6.708  37.775  1.00  1.00      PROE C
ATOM  28856  OT1 ASP   354       7.374  -7.331  37.489  1.00  0.50      PROE O
ATOM  28857  OT2 ASP   354       8.661  -6.190  38.900  1.00  0.50      PROE O
TER
ATOM  28858  C4' ATP   901      31.128  17.438  -5.844  1.00  1.00      HETA C
ATOM  28859  H4' ATP   901      30.618  18.421  -5.750  1.00  0.00      HETA H
ATOM  28860  O4' ATP   901      31.150  16.831  -4.536  1.00  1.00      HETA O
ATOM  28861  C1' ATP   901      32.347  17.175  -3.859  1.00  1.00      HETA C
ATOM  28862  H1' ATP   901      32.054  17.749  -2.952  1.00  0.00      HETA H
ATOM  28863  C5  ATP   901      34.437  14.466  -2.654  1.00  1.00      HETA C
ATOM  28864  N7  ATP   901      33.409  13.738  -3.236  1.00  1.00      HETA N
ATOM  28865  C8  ATP   901      32.603  14.660  -3.703  1.00  1.00      HETA C
ATOM  28866  H8  ATP   901      31.677  14.458  -4.252  1.00  0.00      HETA H
ATOM  28867  N9  ATP   901      33.023  15.943  -3.467  1.00  1.00      HETA N
ATOM  28868  N1  ATP   901      36.423  15.055  -1.522  1.00  1.00      HETA N
ATOM  28869  C2  ATP   901      36.076  16.329  -1.726  1.00  1.00      HETA C
ATOM  28870  H2  ATP   901      36.780  17.073  -1.344  1.00  0.00      HETA H
ATOM  28871  N3  ATP   901      34.997  16.815  -2.344  1.00  1.00      HETA N
ATOM  28872  C4  ATP   901      34.211  15.825  -2.788  1.00  1.00      HETA C
ATOM  28873  C6  ATP   901      35.611  14.077  -1.982  1.00  1.00      HETA C
ATOM  28874  N6  ATP   901      35.962  12.806  -1.774  1.00  1.00      HETA N
ATOM  28875  H61 ATP   901      35.394  12.074  -2.157  1.00  0.00      HETA H
ATOM  28876  H62 ATP   901      36.659  12.529  -1.118  1.00  0.00      HETA H
ATOM  28877  C2' ATP   901      33.166  18.069  -4.798  1.00  1.00      HETA C
ATOM  28878 H2'' ATP   901      34.248  17.831  -4.761  1.00  0.00      HETA H
ATOM  28879  O2' ATP   901      32.962  19.440  -4.481  1.00  1.00      HETA O
ATOM  28880  H2' ATP   901      33.033  19.940  -5.319  1.00  0.00      HETA H
ATOM  28881  C3' ATP   901      32.591  17.710  -6.169  1.00  1.00      HETA C
ATOM  28882  H3' ATP   901      33.040  16.770  -6.559  1.00  0.00      HETA H
ATOM  28883  O3' ATP   901      32.715  18.785  -7.092  1.00  1.00      HETA O
ATOM  28884  H3T ATP   901      32.382  18.507  -7.956  1.00  0.00      HETA H
ATOM  28885  C5' ATP   901      30.410  16.532  -6.812  1.00  1.00      HETA C
ATOM  28886  H5' ATP   901      30.684  16.838  -7.853  1.00  0.00      HETA H
ATOM  28887 H5'' ATP   901      29.318  16.604  -6.742  1.00  0.00      HETA H
ATOM  28888  O5' ATP   901      30.786  15.167  -6.541  1.00  1.00      HETA O
ATOM  28889  PA  ATP   901      30.501  14.020  -7.592  1.00  1.00      HETA P
ATOM  28890  O1A ATP   901      30.389  14.643  -8.930  1.00  1.00      HETA O
ATOM  28891  O2A ATP   901      31.550  12.908  -7.505  1.00  1.00      HETA O
ATOM  28892  O3A ATP   901      29.125  13.366  -7.152  1.00  1.00      HETA O
ATOM  28893  PB  ATP   901      28.755  11.924  -7.696  1.00  1.00      HETA P
ATOM  28894  O1B ATP   901      28.822  11.890  -9.174  1.00  1.00      HETA O
ATOM  28895  O2B ATP   901      29.743  10.960  -7.034  1.00  1.00      HETA O
ATOM  28896  O3B ATP   901      27.315  11.489  -7.197  1.00  1.00      HETA O
ATOM  28897  PG  ATP   901      26.075  11.728  -8.110  1.00  1.00      HETA P
ATOM  28898  O1G ATP   901      24.720  10.374  -7.756  1.00  1.00      HETA O
ATOM  28899  O2G ATP   901      25.481  13.140  -7.831  1.00  1.00      HETA O
ATOM  28900  O3G ATP   901      26.513  11.640  -9.602  1.00  1.00      HETA O
TER
ATOM  28901  MG  MG    902      28.098  12.006 -11.225  1.00  0.00      HETBMg
TER
ATOM  28902  C4' ATP   401      -1.140  33.842  -0.949  1.00  1.00      HETC C
ATOM  28903  H4' ATP   401      -2.138  34.269  -1.197  1.00  0.00      HETC H
ATOM  28904  O4' ATP   401      -1.051  33.762   0.486  1.00  1.00      HETC O
ATOM  28905  C1' ATP   401      -0.549  34.982   1.003  1.00  1.00      HETC C
ATOM  28906  H1' ATP   401      -1.383  35.460   1.566  1.00  0.00      HETC H
ATOM  28907  C5  ATP   401       2.176  34.813   3.389  1.00  1.00      HETC C
ATOM  28908  N7  ATP   401       2.105  33.480   3.012  1.00  1.00      HETC N
ATOM  28909  C8  ATP   401       1.129  33.459   2.137  1.00  1.00      HETC C
ATOM  28910  H8  ATP   401       0.786  32.564   1.608  1.00  0.00      HETC H
ATOM  28911  N9  ATP   401       0.551  34.680   1.913  1.00  1.00      HETC N
ATOM  28912  N1  ATP   401       2.820  36.830   4.436  1.00  1.00      HETC N
ATOM  28913  C2  ATP   401       1.859  37.423   3.721  1.00  1.00      HETC C
ATOM  28914  H2  ATP   401       1.757  38.502   3.870  1.00  0.00      HETC H
ATOM  28915  N3  ATP   401       1.014  36.880   2.841  1.00  1.00      HETC N
ATOM  28916  C4  ATP   401       1.226  35.565   2.720  1.00  1.00      HETC C
ATOM  28917  C6  ATP   401       3.011  35.499   4.293  1.00  1.00      HETC C
ATOM  28918  N6  ATP   401       3.972  34.911   5.010  1.00  1.00      HETC N
ATOM  28919  H61 ATP   401       4.185  33.943   4.885  1.00  0.00      HETC H
ATOM  28920  H62 ATP   401       4.351  35.385   5.795  1.00  0.00      HETC H
ATOM  28921  C2' ATP   401      -0.152  35.866  -0.188  1.00  1.00      HETC C
ATOM  28922 H2'' ATP   401       0.838  36.337  -0.029  1.00  0.00      HETC H
ATOM  28923  O2' ATP   401      -1.139  36.863  -0.419  1.00  1.00      HETC O
ATOM  28924  H2' ATP   401      -1.364  36.803  -1.365  1.00  0.00      HETC H
ATOM  28925  C3' ATP   401      -0.079  34.860  -1.340  1.00  1.00      HETC C
ATOM  28926  H3' ATP   401       0.911  34.353  -1.359  1.00  0.00      HETC H
ATOM  28927  O3' ATP   401      -0.389  35.466  -2.589  1.00  1.00      HETC O
ATOM  28928  H3T ATP   401      -0.309  34.793  -3.276  1.00  0.00      HETC H
ATOM  28929  C5' ATP   401      -0.964  32.468  -1.544  1.00  1.00      HETC C
ATOM  28930  H5' ATP   401      -0.956  32.595  -2.654  1.00  0.00      HETC H
ATOM  28931 H5'' ATP   401      -1.828  31.826  -1.300  1.00  0.00      HETC H
ATOM  28932  O5' ATP   401       0.242  31.884  -1.014  1.00  1.00      HETC O
ATOM  28933  PA  ATP   401       1.212  31.028  -1.927  1.00  1.00      HETC P
ATOM  28934  O1A ATP   401       0.799  31.214  -3.335  1.00  1.00      HETC O
ATOM  28935  O2A ATP   401       2.680  31.368  -1.656  1.00  1.00      HETC O
ATOM  28936  O3A ATP   401       1.002  29.526  -1.462  1.00  1.00      HETC O
ATOM  28937  PB  ATP   401       2.204  28.498  -1.567  1.00  1.00      HETC P
ATOM  28938  O1B ATP   401       2.819  28.545  -2.912  1.00  1.00      HETC O
ATOM  28939  O2B ATP   401       3.180  28.875  -0.450  1.00  1.00      HETC O
ATOM  28940  O3B ATP   401       1.706  27.030  -1.241  1.00  1.00      HETC O
ATOM  28941  PG  ATP   401       1.092  26.151  -2.371  1.00  1.00      HETC P
ATOM  28942  O1G ATP   401       1.938  24.396  -2.374  1.00  1.00      HETC O
ATOM  28943  O2G ATP   401      -0.439  25.989  -2.139  1.00  1.00      HETC O
ATOM  28944  O3G ATP   401       1.334  26.841  -3.745  1.00  1.00      HETC O
TER
ATOM  28945  MG  MG    402       2.808  27.799  -4.901  1.00  0.00      HETDMg
TER
ATOM  28946  C4' ATP   401     -31.786  12.564 -10.181  1.00  1.00      HETE C
ATOM  28947  H4' ATP   401     -32.129  11.632 -10.664  1.00  0.00      HETE H
ATOM  28948  O4' ATP   401     -32.448  12.631  -8.901  1.00  1.00      HETE O
ATOM  28949  C1' ATP   401     -33.594  13.460  -8.983  1.00  1.00      HETE C
ATOM  28950  H1' ATP   401     -34.463  12.859  -8.637  1.00  0.00      HETE H
ATOM  28951  C5  ATP   401     -33.665  16.435  -6.909  1.00  1.00      HETE C
ATOM  28952  N7  ATP   401     -32.365  16.009  -6.676  1.00  1.00      HETE N
ATOM  28953  C8  ATP   401     -32.260  14.923  -7.403  1.00  1.00      HETE C
ATOM  28954  H8  ATP   401     -31.356  14.311  -7.467  1.00  0.00      HETE H
ATOM  28955  N9  ATP   401     -33.399  14.600  -8.094  1.00  1.00      HETE N
ATOM  28956  N1  ATP   401     -35.676  17.670  -6.862  1.00  1.00      HETE N
ATOM  28957  C2  ATP   401     -36.170  16.762  -7.707  1.00  1.00      HETE C
ATOM  28958  H2  ATP   401     -37.202  16.937  -8.023  1.00  0.00      HETE H
ATOM  28959  N3  ATP   401     -35.573  15.684  -8.223  1.00  1.00      HETE N
ATOM  28960  C4  ATP   401     -34.312  15.577  -7.781  1.00  1.00      HETE C
ATOM  28961  C6  ATP   401     -34.401  17.537  -6.433  1.00  1.00      HETE C
ATOM  28962  N6  ATP   401     -33.912  18.447  -5.589  1.00  1.00      HETE N
ATOM  28963  H61 ATP   401     -32.976  18.316  -5.238  1.00  0.00      HETE H
ATOM  28964  H62 ATP   401     -34.509  19.030  -5.047  1.00  0.00      HETE H
ATOM  28965  C2' ATP   401     -33.773  13.841 -10.455  1.00  1.00      HETE C
ATOM  28966 H2'' ATP   401     -34.162  14.872 -10.563  1.00  0.00      HETE H
ATOM  28967  O2' ATP   401     -34.643  12.925 -11.109  1.00  1.00      HETE O
ATOM  28968  H2' ATP   401     -34.256  12.667 -11.958  1.00  0.00      HETE H
ATOM  28969  C3' ATP   401     -32.341  13.736 -10.981  1.00  1.00      HETE C
ATOM  28970  H3' ATP   401     -31.767  14.656 -10.736  1.00  0.00      HETE H
ATOM  28971  O3' ATP   401     -32.309  13.457 -12.376  1.00  1.00      HETE O
ATOM  28972  H3T ATP   401     -32.638  12.564 -12.575  1.00  0.00      HETE H
ATOM  28973  C5' ATP   401     -30.293  12.583  -9.977  1.00  1.00      HETE C
ATOM  28974  H5' ATP   401     -29.808  12.441 -10.972  1.00  0.00      HETE H
ATOM  28975 H5'' ATP   401     -30.011  11.738  -9.307  1.00  0.00      HETE H
ATOM  28976  O5' ATP   401     -29.931  13.837  -9.366  1.00  1.00      HETE O
ATOM  28977  PA  ATP   401     -28.440  14.367  -9.393  1.00  1.00      HETE P
ATOM  28978  O1A ATP   401     -27.719  13.645 -10.465  1.00  1.00      HETE O
ATOM  28979  O2A ATP   401     -28.389  15.892  -9.518  1.00  1.00      HETE O
ATOM  28980  O3A ATP   401     -27.849  14.009  -7.966  1.00  1.00      HETE O
ATOM  28981  PB  ATP   401     -26.505  14.698  -7.485  1.00  1.00      HETE P
ATOM  28982  O1B ATP   401     -25.783  15.288  -8.636  1.00  1.00      HETE O
ATOM  28983  O2B ATP   401     -26.911  15.740  -6.438  1.00  1.00      HETE O
ATOM  28984  O3B ATP   401     -25.587  13.647  -6.734  1.00  1.00      HETE O
ATOM  28985  PG  ATP   401     -24.908  12.494  -7.531  1.00  1.00      HETE P
ATOM  28986  O1G ATP   401     -22.972  12.601  -7.330  1.00  1.00      HETE O
ATOM  28987  O2G ATP   401     -25.411  11.122  -6.993  1.00  1.00      HETE O
ATOM  28988  O3G ATP   401     -25.276  12.622  -9.038  1.00  1.00      HETE O
TER
ATOM  28989  MG  MG    402     -25.667  14.122 -10.476  1.00  0.00      HETFMg
TER
ATOM  28990  C4' ATP   401     -23.564 -24.994 -10.729  1.00  1.00      HETG C
ATOM  28991  H4' ATP   401     -22.624 -25.544 -10.925  1.00  0.00      HETG H
ATOM  28992  O4' ATP   401     -24.098 -25.481  -9.479  1.00  1.00      HETG O
ATOM  28993  C1' ATP   401     -25.158 -26.390  -9.718  1.00  1.00      HETG C
ATOM  28994  H1' ATP   401     -24.939 -27.318  -9.141  1.00  0.00      HETG H
ATOM  28995  C5  ATP   401     -28.485 -25.409  -8.664  1.00  1.00      HETG C
ATOM  28996  N7  ATP   401     -27.803 -24.220  -8.444  1.00  1.00      HETG N
ATOM  28997  C8  ATP   401     -26.574 -24.498  -8.807  1.00  1.00      HETG C
ATOM  28998  H8  ATP   401     -25.745 -23.787  -8.756  1.00  0.00      HETG H
ATOM  28999  N9  ATP   401     -26.396 -25.784  -9.246  1.00  1.00      HETG N
ATOM  29000  N1  ATP   401     -30.184 -27.044  -8.795  1.00  1.00      HETG N
ATOM  29001  C2  ATP   401     -29.248 -27.874  -9.265  1.00  1.00      HETG C
ATOM  29002  H2  ATP   401     -29.623 -28.852  -9.519  1.00  0.00      HETG H
ATOM  29003  N3  ATP   401     -27.952 -27.639  -9.481  1.00  1.00      HETG N
ATOM  29004  C4  ATP   401     -27.632 -26.379  -9.159  1.00  1.00      HETG C
ATOM  29005  C6  ATP   401     -29.832 -25.778  -8.477  1.00  1.00      HETG C
ATOM  29006  N6  ATP   401     -30.769 -24.952  -8.008  1.00  1.00      HETG N
ATOM  29007  H61 ATP   401     -30.516 -24.017  -7.753  1.00  0.00      HETG H
ATOM  29008  H62 ATP   401     -31.685 -25.307  -7.884  1.00  0.00      HETG H
ATOM  29009  C2' ATP   401     -25.150 -26.698 -11.217  1.00  1.00      HETG C
ATOM  29010 H2'' ATP   401     -26.174 -26.880 -11.588  1.00  0.00      HETG H
ATOM  29011  O2' ATP   401     -24.321 -27.821 -11.494  1.00  1.00      HETG O
ATOM  29012  H2' ATP   401     -23.966 -27.702 -12.393  1.00  0.00      HETG H
ATOM  29013  C3' ATP   401     -24.574 -25.406 -11.794  1.00  1.00      HETG C
ATOM  29014  H3' ATP   401     -25.373 -24.634 -11.863  1.00  0.00      HETG H
ATOM  29015  O3' ATP   401     -23.935 -25.623 -13.046  1.00  1.00      HETG O
ATOM  29016  H3T ATP   401     -23.620 -24.764 -13.358  1.00  0.00      HETG H
ATOM  29017  C5' ATP   401     -23.311 -23.511 -10.622  1.00  1.00      HETG C
ATOM  29018  H5' ATP   401     -22.239 -23.317 -10.404  1.00  0.00      HETG H
ATOM  29019 H5'' ATP   401     -23.907 -23.118  -9.761  1.00  0.00      HETG H
ATOM  29020  O5' ATP   401     -23.690 -22.888 -11.866  1.00  1.00      HETG O
ATOM  29021  PA  ATP   401     -23.997 -21.339 -11.935  1.00  1.00      HETG P
ATOM  29022  O1A ATP   401     -25.343 -21.164 -12.527  1.00  1.00      HETG O
ATOM  29023  O2A ATP   401     -22.884 -20.578 -12.662  1.00  1.00      HETG O
ATOM  29024  O3A ATP   401     -23.968 -20.850 -10.428  1.00  1.00      HETG O
ATOM  29025  PB  ATP   401     -23.547 -19.359 -10.102  1.00  1.00      HETG P
ATOM  29026  O1B ATP   401     -24.443 -18.776  -9.076  1.00  1.00      HETG O
ATOM  29027  O2B ATP   401     -23.584 -18.603 -11.433  1.00  1.00      HETG O
ATOM  29028  O3B ATP   401     -22.041 -19.319  -9.610  1.00  1.00      HETG O
ATOM  29029  PG  ATP   401     -21.150 -18.078  -9.922  1.00  1.00      HETG P
ATOM  29030  O1G ATP   401     -22.140 -16.440  -9.553  1.00  1.00      HETG O
ATOM  29031  O2G ATP   401     -19.868 -18.123  -9.039  1.00  1.00      HETG O
ATOM  29032  O3G ATP   401     -20.739 -18.103 -11.424  1.00  1.00      HETG O
TER
ATOM  29033  MG  MG    402     -22.016 -18.456 -13.205  1.00  0.00      HETHMg
TER
ATOM  29034  C4' GDP   401      14.564 -30.473   1.616  1.00  1.00      HETI C
ATOM  29035  H4' GDP   401      15.545 -30.195   2.060  1.00  0.00      HETI H
ATOM  29036  O4' GDP   401      14.041 -31.767   2.432  1.00  1.00      HETI O
ATOM  29037  C1' GDP   401      14.450 -32.834   1.792  1.00  1.00      HETI C
ATOM  29038  H1' GDP   401      15.153 -33.377   2.461  1.00  0.00      HETI H
ATOM  29039  N9  GDP   401      13.282 -33.665   1.444  1.00  1.00      HETI N
ATOM  29040  C4  GDP   401      13.382 -34.985   1.369  1.00  1.00      HETI C
ATOM  29041  N2  GDP   401      15.416 -38.289   1.608  1.00  1.00      HETI N
ATOM  29042  H21 GDP   401      15.268 -39.277   1.600  1.00  0.00      HETI H
ATOM  29043  H22 GDP   401      16.289 -37.914   1.902  1.00  0.00      HETI H
ATOM  29044  N3  GDP   401      14.520 -35.929   1.572  1.00  1.00      HETI N
ATOM  29045  C2  GDP   401      14.311 -37.367   1.413  1.00  1.00      HETI C
ATOM  29046  N1  GDP   401      13.010 -37.874   1.060  1.00  1.00      HETI N
ATOM  29047  H1  GDP   401      12.839 -38.859   1.011  1.00  0.00      HETI H
ATOM  29048  C6  GDP   401      11.921 -36.965   0.868  1.00  1.00      HETI C
ATOM  29049  O6  GDP   401      10.849 -37.376   0.578  1.00  1.00      HETI O
ATOM  29050  C5  GDP   401      12.146 -35.456   1.036  1.00  1.00      HETI C
ATOM  29051  N7  GDP   401      11.323 -34.416   0.917  1.00  1.00      HETI N
ATOM  29052  C8  GDP   401      12.021 -33.291   1.171  1.00  1.00      HETI C
ATOM  29053  H8  GDP   401      11.680 -32.250   1.181  1.00  0.00      HETI H
ATOM  29054  C2' GDP   401      15.156 -32.334   0.516  1.00  1.00      HETI C
ATOM  29055 H2'' GDP   401      14.835 -32.905  -0.377  1.00  0.00      HETI H
ATOM  29056  O2' GDP   401      16.502 -32.410   0.662  1.00  1.00      HETI O
ATOM  29057  H2' GDP   401      16.797 -33.323   0.577  1.00  0.00      HETI H
ATOM  29058  C3' GDP   401      14.715 -30.866   0.380  1.00  1.00      HETI C
ATOM  29059  H3' GDP   401      13.772 -30.828  -0.206  1.00  0.00      HETI H
ATOM  29060  O3' GDP   401      15.780 -30.063  -0.293  1.00  1.00      HETI O
ATOM  29061  H3T GDP   401      16.627 -30.412   0.015  1.00  0.00      HETI H
ATOM  29062  C5' GDP   401      13.554 -29.343   1.725  1.00  1.00      HETI C
ATOM  29063  H5' GDP   401      14.022 -28.428   1.283  1.00  0.00      HETI H
ATOM  29064 H5'' GDP   401      13.213 -29.131   2.747  1.00  0.00      HETI H
ATOM  29065  O5' GDP   401      12.330 -29.698   1.147  1.00  1.00      HETI O
ATOM  29066  PA  GDP   401      11.448 -28.538   0.372  1.00  1.00      HETI P
ATOM  29067  O1A GDP   401      11.077 -29.022  -1.010  1.00  1.00      HETI O
ATOM  29068  O2A GDP   401      12.250 -27.264   0.257  1.00  1.00      HETI O
ATOM  29069  O3A GDP   401      10.074 -28.241   1.235  1.00  1.00      HETI O
ATOM  29070  PB  GDP   401       9.157 -26.881   1.061  1.00  1.00      HETI P
ATOM  29071  O1B GDP   401      10.054 -25.667   1.038  1.00  1.00      HETI O
ATOM  29072  O2B GDP   401       8.382 -26.959  -0.231  1.00  1.00      HETI O
ATOM  29073  O3B GDP   401       8.197 -26.775   2.220  1.00  1.00      HETI O
TER
ATOM  29074  OH2 TIP3  411      28.498   9.934 -10.872  1.00  0.00      WATA O
ATOM  29075  H1  TIP3  411      28.373   9.235 -11.544  1.00  0.00      WATA H
ATOM  29076  H2  TIP3  411      27.950   9.646 -10.122  1.00  0.00      WATA H
TER
ATOM  29077  OH2 TIP3  411       4.343  26.581  -4.160  1.00  0.00      WATB O
ATOM  29078  H1  TIP3  411       5.072  26.078  -4.569  1.00  0.00      WATB H
ATOM  29079  H2  TIP3  411       4.026  25.926  -3.500  1.00  0.00      WATB H
TER
ATOM  29080  OH2 TIP3  411     -23.066 -16.625 -13.115  1.00  0.00      WATC O
ATOM  29081  H1  TIP3  411     -23.247 -16.582 -12.137  1.00  0.00      WATC H
ATOM  29082  H2  TIP3  411     -22.922 -15.682 -13.308  1.00  0.00      WATC H
TER
ATOM  29083  OH2 TIP3  411     -22.444  16.201  -8.704  1.00  0.00      WATD O
ATOM  29084  H1  TIP3  411     -21.713  16.069  -8.104  1.00  0.00      WATD H
ATOM  29085  H2  TIP3  411     -22.216  15.504  -9.348  1.00  0.00      WATD H
TER
ATOM  29086  OH2 TIP3    1      22.887 -58.385 -60.476  1.00  0.00      SOLV O
ATOM  29087  H1  TIP3    1      23.781 -58.661 -60.186  1.00  0.00      SOLV H
ATOM  29088  H2  TIP3    1      22.947 -58.607 -61.415  1.00  0.00      SOLV H
ATOM  29089  OH2 TIP3    2      26.065 -56.428 -62.604  1.00  0.00      SOLV O
ATOM  29090  H1  TIP3    2      26.421 -56.662 -61.720  1.00  0.00      SOLV H
ATOM  29091  H2  TIP3    2      26.766 -55.913 -63.030  1.00  0.00      SOLV H
ATOM  29092  OH2 TIP3    3      11.419 -43.992 -62.994  1.00  0.00      SOLV O
ATOM  29093  H1  TIP3    3      11.602 -44.951 -63.060  1.00  0.00      SOLV H
ATOM  29094  H2  TIP3    3      10.486 -44.016 -62.679  1.00  0.00      SOLV H
ATOM  29095  OH2 TIP3    4       7.464 -41.280 -61.915  1.00  0.00      SOLV O
ATOM  29096  H1  TIP3    4       7.612 -40.882 -62.795  1.00  0.00      SOLV H
ATOM  29097  H2  TIP3    4       8.079 -40.778 -61.355  1.00  0.00      SOLV H
ATOM  29098  OH2 TIP3    5      11.919 -46.790 -63.178  1.00  0.00      SOLV O
ATOM  29099  H1  TIP3    5      11.032 -47.036 -63.486  1.00  0.00      SOLV H
ATOM  29100  H2  TIP3    5      12.460 -46.879 -63.992  1.00  0.00      SOLV H
ATOM  29101  OH2 TIP3    6       6.705 -43.946 -64.251  1.00  0.00      SOLV O
ATOM  29102  H1  TIP3    6       6.423 -44.733 -64.757  1.00  0.00      SOLV H
ATOM  29103  H2  TIP3    6       6.805 -43.297 -64.974  1.00  0.00      SOLV H
ATOM  29104  OH2 TIP3    7      -1.331 -46.899 -60.134  1.00  0.00      SOLV O
ATOM  29105  H1  TIP3    7      -0.401 -47.017 -59.890  1.00  0.00      SOLV H
ATOM  29106  H2  TIP3    7      -1.247 -46.967 -61.104  1.00  0.00      SOLV H
ATOM  29107  OH2 TIP3    8       5.543 -46.219 -61.641  1.00  0.00      SOLV O
ATOM  29108  H1  TIP3    8       5.557 -47.165 -61.400  1.00  0.00      SOLV H
ATOM  29109  H2  TIP3    8       6.273 -45.846 -61.125  1.00  0.00      SOLV H
ATOM  29110  OH2 TIP3    9       5.974 -51.122 -60.947  1.00  0.00      SOLV O
ATOM  29111  H1  TIP3    9       6.927 -50.962 -61.032  1.00  0.00      SOLV H
ATOM  29112  H2  TIP3    9       5.956 -51.928 -60.394  1.00  0.00      SOLV H
ATOM  29113  OH2 TIP3   10       8.622 -53.985 -60.534  1.00  0.00      SOLV O
ATOM  29114  H1  TIP3   10       9.135 -54.804 -60.489  1.00  0.00      SOLV H
ATOM  29115  H2  TIP3   10       9.300 -53.301 -60.507  1.00  0.00      SOLV H
ATOM  29116  OH2 TIP3   11       8.582 -50.426 -62.272  1.00  0.00      SOLV O
ATOM  29117  H1  TIP3   11       8.343 -50.337 -63.201  1.00  0.00      SOLV H
ATOM  29118  H2  TIP3   11       9.535 -50.604 -62.376  1.00  0.00      SOLV H
ATOM  29119  OH2 TIP3   12      10.095 -41.689 -67.978  1.00  0.00      SOLV O
ATOM  29120  H1  TIP3   12      10.335 -41.551 -67.051  1.00  0.00      SOLV H
ATOM  29121  H2  TIP3   12      10.796 -41.205 -68.446  1.00  0.00      SOLV H
ATOM  29122  OH2 TIP3   13       9.987 -42.307 -65.186  1.00  0.00      SOLV O
ATOM  29123  H1  TIP3   13       9.730 -43.194 -65.496  1.00  0.00      SOLV H
ATOM  29124  H2  TIP3   13      10.628 -42.536 -64.499  1.00  0.00      SOLV H
ATOM  29125  OH2 TIP3   14       9.884 -46.844 -60.555  1.00  0.00      SOLV O
ATOM  29126  H1  TIP3   14       9.096 -47.166 -60.080  1.00  0.00      SOLV H
ATOM  29127  H2  TIP3   14      10.078 -46.003 -60.095  1.00  0.00      SOLV H
ATOM  29128  OH2 TIP3   15      11.500 -49.477 -62.568  1.00  0.00      SOLV O
ATOM  29129  H1  TIP3   15      12.357 -49.942 -62.698  1.00  0.00      SOLV H
ATOM  29130  H2  TIP3   15      11.660 -48.621 -62.990  1.00  0.00      SOLV H
ATOM  29131  OH2 TIP3   16      13.369 -51.324 -62.333  1.00  0.00      SOLV O
ATOM  29132  H1  TIP3   16      12.843 -52.059 -62.684  1.00  0.00      SOLV H
ATOM  29133  H2  TIP3   16      14.248 -51.762 -62.349  1.00  0.00      SOLV H
ATOM  29134  OH2 TIP3   17       2.321 -45.087 -62.788  1.00  0.00      SOLV O
ATOM  29135  H1  TIP3   17       2.580 -45.322 -61.875  1.00  0.00      SOLV H
ATOM  29136  H2  TIP3   17       3.022 -44.436 -63.026  1.00  0.00      SOLV H
ATOM  29137  OH2 TIP3   18       4.109 -43.222 -63.476  1.00  0.00      SOLV O
ATOM  29138  H1  TIP3   18       4.990 -43.532 -63.767  1.00  0.00      SOLV H
ATOM  29139  H2  TIP3   18       4.331 -42.739 -62.663  1.00  0.00      SOLV H
ATOM  29140  OH2 TIP3   19       6.270 -41.673 -66.051  1.00  0.00      SOLV O
ATOM  29141  H1  TIP3   19       6.167 -40.764 -66.379  1.00  0.00      SOLV H
ATOM  29142  H2  TIP3   19       6.752 -42.112 -66.768  1.00  0.00      SOLV H
ATOM  29143  OH2 TIP3   20       8.728 -43.760 -62.320  1.00  0.00      SOLV O
ATOM  29144  H1  TIP3   20       8.070 -44.125 -62.949  1.00  0.00      SOLV H
ATOM  29145  H2  TIP3   20       8.328 -42.882 -62.178  1.00  0.00      SOLV H
ATOM  29146  OH2 TIP3   21      23.766 -45.730 -68.942  1.00  0.00      SOLV O
ATOM  29147  H1  TIP3   21      23.718 -46.439 -68.284  1.00  0.00      SOLV H
ATOM  29148  H2  TIP3   21      23.497 -46.248 -69.726  1.00  0.00      SOLV H
ATOM  29149  OH2 TIP3   22      16.494 -48.502 -67.259  1.00  0.00      SOLV O
ATOM  29150  H1  TIP3   22      16.775 -49.246 -66.683  1.00  0.00      SOLV H
ATOM  29151  H2  TIP3   22      17.081 -47.797 -66.972  1.00  0.00      SOLV H
ATOM  29152  OH2 TIP3   23      26.210 -41.690 -70.528  1.00  0.00      SOLV O
ATOM  29153  H1  TIP3   23      25.898 -42.547 -70.212  1.00  0.00      SOLV H
ATOM  29154  H2  TIP3   23      25.909 -41.084 -69.837  1.00  0.00      SOLV H
ATOM  29155  OH2 TIP3   24      16.284 -43.879 -68.838  1.00  0.00      SOLV O
ATOM  29156  H1  TIP3   24      15.943 -44.770 -69.022  1.00  0.00      SOLV H
ATOM  29157  H2  TIP3   24      17.241 -44.005 -68.760  1.00  0.00      SOLV H
ATOM  29158  OH2 TIP3   25      21.652 -37.813 -70.265  1.00  0.00      SOLV O
ATOM  29159  H1  TIP3   25      22.458 -38.245 -70.641  1.00  0.00      SOLV H
ATOM  29160  H2  TIP3   25      21.564 -38.278 -69.427  1.00  0.00      SOLV H
ATOM  29161  OH2 TIP3   26      21.233 -43.968 -68.395  1.00  0.00      SOLV O
ATOM  29162  H1  TIP3   26      21.650 -44.559 -69.056  1.00  0.00      SOLV H
ATOM  29163  H2  TIP3   26      22.021 -43.635 -67.932  1.00  0.00      SOLV H
ATOM  29164  OH2 TIP3   27      19.445 -45.544 -66.503  1.00  0.00      SOLV O
ATOM  29165  H1  TIP3   27      18.568 -45.150 -66.291  1.00  0.00      SOLV H
ATOM  29166  H2  TIP3   27      19.899 -44.811 -66.949  1.00  0.00      SOLV H
ATOM  29167  OH2 TIP3   28      17.220 -44.286 -65.803  1.00  0.00      SOLV O
ATOM  29168  H1  TIP3   28      16.895 -43.414 -66.103  1.00  0.00      SOLV H
ATOM  29169  H2  TIP3   28      16.405 -44.644 -65.395  1.00  0.00      SOLV H
ATOM  29170  OH2 TIP3   29      26.011 -39.788 -68.209  1.00  0.00      SOLV O
ATOM  29171  H1  TIP3   29      25.077 -40.086 -68.095  1.00  0.00      SOLV H
ATOM  29172  H2  TIP3   29      25.860 -38.858 -68.460  1.00  0.00      SOLV H
ATOM  29173  OH2 TIP3   30      23.712 -38.690 -71.629  1.00  0.00      SOLV O
ATOM  29174  H1  TIP3   30      24.283 -39.367 -72.070  1.00  0.00      SOLV H
ATOM  29175  H2  TIP3   30      24.075 -37.863 -72.019  1.00  0.00      SOLV H
ATOM  29176  OH2 TIP3   31      25.185 -40.492 -72.865  1.00  0.00      SOLV O
ATOM  29177  H1  TIP3   31      25.400 -41.139 -73.554  1.00  0.00      SOLV H
ATOM  29178  H2  TIP3   31      25.709 -40.904 -72.146  1.00  0.00      SOLV H
ATOM  29179  OH2 TIP3   32      27.667 -41.081 -64.663  1.00  0.00      SOLV O
ATOM  29180  H1  TIP3   32      27.839 -41.719 -65.388  1.00  0.00      SOLV H
ATOM  29181  H2  TIP3   32      27.487 -40.252 -65.147  1.00  0.00      SOLV H
ATOM  29182  OH2 TIP3   33      30.473 -43.513 -66.486  1.00  0.00      SOLV O
ATOM  29183  H1  TIP3   33      29.513 -43.394 -66.627  1.00  0.00      SOLV H
ATOM  29184  H2  TIP3   33      30.826 -43.766 -67.351  1.00  0.00      SOLV H
ATOM  29185  OH2 TIP3   34      27.069 -46.231 -64.877  1.00  0.00      SOLV O
ATOM  29186  H1  TIP3   34      26.812 -45.570 -64.214  1.00  0.00      SOLV H
ATOM  29187  H2  TIP3   34      26.274 -46.234 -65.452  1.00  0.00      SOLV H
ATOM  29188  OH2 TIP3   35      18.801 -42.947 -69.360  1.00  0.00      SOLV O
ATOM  29189  H1  TIP3   35      18.918 -43.645 -70.005  1.00  0.00      SOLV H
ATOM  29190  H2  TIP3   35      19.610 -43.098 -68.833  1.00  0.00      SOLV H
ATOM  29191  OH2 TIP3   36      20.434 -47.648 -67.739  1.00  0.00      SOLV O
ATOM  29192  H1  TIP3   36      20.416 -47.536 -68.697  1.00  0.00      SOLV H
ATOM  29193  H2  TIP3   36      19.789 -46.957 -67.458  1.00  0.00      SOLV H
ATOM  29194  OH2 TIP3   37      23.438 -40.368 -67.697  1.00  0.00      SOLV O
ATOM  29195  H1  TIP3   37      22.952 -39.853 -67.036  1.00  0.00      SOLV H
ATOM  29196  H2  TIP3   37      23.391 -41.281 -67.335  1.00  0.00      SOLV H
ATOM  29197  OH2 TIP3   38      18.714 -43.178 -63.682  1.00  0.00      SOLV O
ATOM  29198  H1  TIP3   38      17.983 -42.738 -63.206  1.00  0.00      SOLV H
ATOM  29199  H2  TIP3   38      18.220 -43.663 -64.373  1.00  0.00      SOLV H
ATOM  29200  OH2 TIP3   39      17.028 -47.804 -64.451  1.00  0.00      SOLV O
ATOM  29201  H1  TIP3   39      16.780 -47.257 -63.682  1.00  0.00      SOLV H
ATOM  29202  H2  TIP3   39      16.179 -48.203 -64.700  1.00  0.00      SOLV H
ATOM  29203  OH2 TIP3   40      21.400 -40.103 -72.493  1.00  0.00      SOLV O
ATOM  29204  H1  TIP3   40      21.914 -39.532 -71.900  1.00  0.00      SOLV H
ATOM  29205  H2  TIP3   40      20.801 -39.479 -72.916  1.00  0.00      SOLV H
ATOM  29206  OH2 TIP3   41      16.287 -41.962 -62.925  1.00  0.00      SOLV O
ATOM  29207  H1  TIP3   41      16.225 -41.958 -63.901  1.00  0.00      SOLV H
ATOM  29208  H2  TIP3   41      15.479 -42.449 -62.660  1.00  0.00      SOLV H
ATOM  29209  OH2 TIP3   42      13.412 -47.152 -65.408  1.00  0.00      SOLV O
ATOM  29210  H1  TIP3   42      12.981 -47.532 -66.192  1.00  0.00      SOLV H
ATOM  29211  H2  TIP3   42      13.863 -47.970 -65.077  1.00  0.00      SOLV H
ATOM  29212  OH2 TIP3   43      29.204 -37.713 -62.986  1.00  0.00      SOLV O
ATOM  29213  H1  TIP3   43      29.378 -38.671 -63.082  1.00  0.00      SOLV H
ATOM  29214  H2  TIP3   43      28.268 -37.745 -62.684  1.00  0.00      SOLV H
ATOM  29215  OH2 TIP3   44      20.761 -41.202 -64.241  1.00  0.00      SOLV O
ATOM  29216  H1  TIP3   44      20.534 -40.417 -63.699  1.00  0.00      SOLV H
ATOM  29217  H2  TIP3   44      20.062 -41.830 -63.968  1.00  0.00      SOLV H
ATOM  29218  OH2 TIP3   45      20.323 -37.214 -74.146  1.00  0.00      SOLV O
ATOM  29219  H1  TIP3   45      19.815 -37.532 -74.921  1.00  0.00      SOLV H
ATOM  29220  H2  TIP3   45      19.772 -36.447 -73.894  1.00  0.00      SOLV H
ATOM  29221  OH2 TIP3   46      22.983 -37.439 -74.498  1.00  0.00      SOLV O
ATOM  29222  H1  TIP3   46      22.010 -37.504 -74.368  1.00  0.00      SOLV H
ATOM  29223  H2  TIP3   46      23.306 -38.210 -74.018  1.00  0.00      SOLV H
ATOM  29224  OH2 TIP3   47      29.249 -46.753 -62.607  1.00  0.00      SOLV O
ATOM  29225  H1  TIP3   47      28.744 -46.534 -63.403  1.00  0.00      SOLV H
ATOM  29226  H2  TIP3   47      29.662 -47.598 -62.871  1.00  0.00      SOLV H
ATOM  29227  OH2 TIP3   48      14.909 -44.954 -64.596  1.00  0.00      SOLV O
ATOM  29228  H1  TIP3   48      15.350 -45.249 -63.766  1.00  0.00      SOLV H
ATOM  29229  H2  TIP3   48      14.385 -45.743 -64.822  1.00  0.00      SOLV H
ATOM  29230  OH2 TIP3   49      25.785 -53.433 -64.349  1.00  0.00      SOLV O
ATOM  29231  H1  TIP3   49      26.472 -54.098 -64.200  1.00  0.00      SOLV H
ATOM  29232  H2  TIP3   49      25.056 -53.983 -64.705  1.00  0.00      SOLV H
ATOM  29233  OH2 TIP3   50      27.672 -49.069 -64.396  1.00  0.00      SOLV O
ATOM  29234  H1  TIP3   50      27.125 -49.367 -63.638  1.00  0.00      SOLV H
ATOM  29235  H2  TIP3   50      27.330 -48.178 -64.579  1.00  0.00      SOLV H
ATOM  29236  OH2 TIP3   51      67.479  17.854  49.979  1.00  0.00      SOLV O
ATOM  29237  H1  TIP3   51      66.894  18.141  50.681  1.00  0.00      SOLV H
ATOM  29238  H2  TIP3   51      67.713  18.718  49.581  1.00  0.00      SOLV H
ATOM  29239  OH2 TIP3   52      23.873 -47.894 -62.243  1.00  0.00      SOLV O
ATOM  29240  H1  TIP3   52      23.670 -48.828 -61.999  1.00  0.00      SOLV H
ATOM  29241  H2  TIP3   52      24.769 -47.804 -61.882  1.00  0.00      SOLV H
ATOM  29242  OH2 TIP3   53      17.075 -50.479 -65.484  1.00  0.00      SOLV O
ATOM  29243  H1  TIP3   53      17.389 -50.314 -64.586  1.00  0.00      SOLV H
ATOM  29244  H2  TIP3   53      17.314 -51.408 -65.642  1.00  0.00      SOLV H
ATOM  29245  OH2 TIP3   54      24.803 -46.792 -66.296  1.00  0.00      SOLV O
ATOM  29246  H1  TIP3   54      25.113 -47.386 -66.988  1.00  0.00      SOLV H
ATOM  29247  H2  TIP3   54      24.368 -47.418 -65.684  1.00  0.00      SOLV H
ATOM  29248  OH2 TIP3   55      25.256 -35.010 -61.933  1.00  0.00      SOLV O
ATOM  29249  H1  TIP3   55      25.396 -34.573 -62.793  1.00  0.00      SOLV H
ATOM  29250  H2  TIP3   55      25.825 -34.491 -61.341  1.00  0.00      SOLV H
ATOM  29251  OH2 TIP3   56      16.155 -46.076 -62.426  1.00  0.00      SOLV O
ATOM  29252  H1  TIP3   56      16.787 -45.795 -61.733  1.00  0.00      SOLV H
ATOM  29253  H2  TIP3   56      15.399 -46.349 -61.866  1.00  0.00      SOLV H
ATOM  29254  OH2 TIP3   57      23.734 -48.535 -68.945  1.00  0.00      SOLV O
ATOM  29255  H1  TIP3   57      24.238 -49.156 -69.485  1.00  0.00      SOLV H
ATOM  29256  H2  TIP3   57      23.161 -49.130 -68.438  1.00  0.00      SOLV H
ATOM  29257  OH2 TIP3   58      22.854 -50.218 -67.025  1.00  0.00      SOLV O
ATOM  29258  H1  TIP3   58      21.908 -50.035 -67.048  1.00  0.00      SOLV H
ATOM  29259  H2  TIP3   58      23.137 -49.805 -66.176  1.00  0.00      SOLV H
ATOM  29260  OH2 TIP3   59      27.950 -42.805 -66.809  1.00  0.00      SOLV O
ATOM  29261  H1  TIP3   59      28.318 -42.153 -67.443  1.00  0.00      SOLV H
ATOM  29262  H2  TIP3   59      27.148 -43.134 -67.260  1.00  0.00      SOLV H
ATOM  29263  OH2 TIP3   60      22.438 -43.704 -64.313  1.00  0.00      SOLV O
ATOM  29264  H1  TIP3   60      22.277 -44.296 -63.566  1.00  0.00      SOLV H
ATOM  29265  H2  TIP3   60      21.794 -42.996 -64.174  1.00  0.00      SOLV H
ATOM  29266  OH2 TIP3   61      14.374 -49.369 -64.414  1.00  0.00      SOLV O
ATOM  29267  H1  TIP3   61      14.716 -49.614 -63.532  1.00  0.00      SOLV H
ATOM  29268  H2  TIP3   61      14.071 -50.228 -64.748  1.00  0.00      SOLV H
ATOM  29269  OH2 TIP3   62      21.173 -47.278 -62.277  1.00  0.00      SOLV O
ATOM  29270  H1  TIP3   62      20.951 -47.647 -63.146  1.00  0.00      SOLV H
ATOM  29271  H2  TIP3   62      22.151 -47.312 -62.323  1.00  0.00      SOLV H
ATOM  29272  OH2 TIP3   63      23.667 -40.674 -64.381  1.00  0.00      SOLV O
ATOM  29273  H1  TIP3   63      22.748 -40.931 -64.561  1.00  0.00      SOLV H
ATOM  29274  H2  TIP3   63      23.613 -40.447 -63.430  1.00  0.00      SOLV H
ATOM  29275  OH2 TIP3   64      29.792 -40.558 -63.128  1.00  0.00      SOLV O
ATOM  29276  H1  TIP3   64      28.881 -40.767 -63.446  1.00  0.00      SOLV H
ATOM  29277  H2  TIP3   64      30.283 -40.601 -63.973  1.00  0.00      SOLV H
ATOM  29278  OH2 TIP3   65      26.051 -44.216 -68.359  1.00  0.00      SOLV O
ATOM  29279  H1  TIP3   65      25.218 -44.704 -68.562  1.00  0.00      SOLV H
ATOM  29280  H2  TIP3   65      26.657 -44.620 -68.994  1.00  0.00      SOLV H
ATOM  29281  OH2 TIP3   66      18.820 -40.265 -66.415  1.00  0.00      SOLV O
ATOM  29282  H1  TIP3   66      19.109 -39.385 -66.707  1.00  0.00      SOLV H
ATOM  29283  H2  TIP3   66      19.547 -40.518 -65.820  1.00  0.00      SOLV H
ATOM  29284  OH2 TIP3   67      23.516 -42.941 -66.755  1.00  0.00      SOLV O
ATOM  29285  H1  TIP3   67      23.240 -43.311 -65.888  1.00  0.00      SOLV H
ATOM  29286  H2  TIP3   67      24.342 -43.420 -66.917  1.00  0.00      SOLV H
ATOM  29287  OH2 TIP3   68      24.643 -37.693 -64.375  1.00  0.00      SOLV O
ATOM  29288  H1  TIP3   68      24.104 -38.384 -64.805  1.00  0.00      SOLV H
ATOM  29289  H2  TIP3   68      24.529 -36.940 -64.994  1.00  0.00      SOLV H
ATOM  29290  OH2 TIP3   69      13.396 -42.626 -66.494  1.00  0.00      SOLV O
ATOM  29291  H1  TIP3   69      13.923 -43.432 -66.450  1.00  0.00      SOLV H
ATOM  29292  H2  TIP3   69      13.513 -42.281 -65.603  1.00  0.00      SOLV H
ATOM  29293  OH2 TIP3   70      25.532 -50.924 -65.305  1.00  0.00      SOLV O
ATOM  29294  H1  TIP3   70      26.438 -50.603 -65.174  1.00  0.00      SOLV H
ATOM  29295  H2  TIP3   70      25.658 -51.893 -65.254  1.00  0.00      SOLV H
ATOM  29296  OH2 TIP3   71      23.776 -48.988 -64.819  1.00  0.00      SOLV O
ATOM  29297  H1  TIP3   71      23.764 -48.654 -63.902  1.00  0.00      SOLV H
ATOM  29298  H2  TIP3   71      24.464 -49.699 -64.780  1.00  0.00      SOLV H
ATOM  29299  OH2 TIP3   72      30.290 -49.255 -63.664  1.00  0.00      SOLV O
ATOM  29300  H1  TIP3   72      29.334 -49.346 -63.867  1.00  0.00      SOLV H
ATOM  29301  H2  TIP3   72      30.536 -48.859 -64.530  1.00  0.00      SOLV H
ATOM  29302  OH2 TIP3   73      25.676 -36.943 -68.310  1.00  0.00      SOLV O
ATOM  29303  H1  TIP3   73      25.319 -36.375 -69.024  1.00  0.00      SOLV H
ATOM  29304  H2  TIP3   73      26.576 -36.567 -68.230  1.00  0.00      SOLV H
ATOM  29305  OH2 TIP3   74      11.890 -41.068 -61.995  1.00  0.00      SOLV O
ATOM  29306  H1  TIP3   74      12.625 -41.118 -61.353  1.00  0.00      SOLV H
ATOM  29307  H2  TIP3   74      11.846 -41.993 -62.295  1.00  0.00      SOLV H
ATOM  29308  OH2 TIP3   75      16.647 -40.585 -60.471  1.00  0.00      SOLV O
ATOM  29309  H1  TIP3   75      17.537 -40.818 -60.169  1.00  0.00      SOLV H
ATOM  29310  H2  TIP3   75      16.664 -40.939 -61.381  1.00  0.00      SOLV H
ATOM  29311  OH2 TIP3   76      23.396 -40.006 -61.724  1.00  0.00      SOLV O
ATOM  29312  H1  TIP3   76      23.332 -40.911 -61.349  1.00  0.00      SOLV H
ATOM  29313  H2  TIP3   76      24.024 -39.570 -61.122  1.00  0.00      SOLV H
ATOM  29314  OH2 TIP3   77      13.927 -46.969 -61.153  1.00  0.00      SOLV O
ATOM  29315  H1  TIP3   77      14.340 -47.837 -61.320  1.00  0.00      SOLV H
ATOM  29316  H2  TIP3   77      13.113 -47.020 -61.689  1.00  0.00      SOLV H
ATOM  29317  OH2 TIP3   78      20.153 -44.756 -61.689  1.00  0.00      SOLV O
ATOM  29318  H1  TIP3   78      19.842 -44.583 -62.592  1.00  0.00      SOLV H
ATOM  29319  H2  TIP3   78      20.633 -45.608 -61.796  1.00  0.00      SOLV H
ATOM  29320  OH2 TIP3   79      25.634 -42.997 -64.259  1.00  0.00      SOLV O
ATOM  29321  H1  TIP3   79      26.210 -42.223 -64.393  1.00  0.00      SOLV H
ATOM  29322  H2  TIP3   79      24.752 -42.597 -64.317  1.00  0.00      SOLV H
ATOM  29323  OH2 TIP3   80      15.606 -49.384 -61.756  1.00  0.00      SOLV O
ATOM  29324  H1  TIP3   80      16.401 -49.935 -61.799  1.00  0.00      SOLV H
ATOM  29325  H2  TIP3   80      15.515 -49.315 -60.781  1.00  0.00      SOLV H
ATOM  29326  OH2 TIP3   81      19.656 -49.090 -64.526  1.00  0.00      SOLV O
ATOM  29327  H1  TIP3   81      18.911 -48.567 -64.173  1.00  0.00      SOLV H
ATOM  29328  H2  TIP3   81      20.126 -48.420 -65.055  1.00  0.00      SOLV H
ATOM  29329  OH2 TIP3   82      23.636 -44.859 -60.919  1.00  0.00      SOLV O
ATOM  29330  H1  TIP3   82      24.553 -44.685 -61.166  1.00  0.00      SOLV H
ATOM  29331  H2  TIP3   82      23.708 -45.719 -60.473  1.00  0.00      SOLV H
ATOM  29332  OH2 TIP3   83      21.036 -51.271 -63.247  1.00  0.00      SOLV O
ATOM  29333  H1  TIP3   83      21.282 -51.956 -63.905  1.00  0.00      SOLV H
ATOM  29334  H2  TIP3   83      20.651 -50.574 -63.809  1.00  0.00      SOLV H
ATOM  29335  OH2 TIP3   84      21.821 -52.766 -65.429  1.00  0.00      SOLV O
ATOM  29336  H1  TIP3   84      22.307 -52.196 -66.041  1.00  0.00      SOLV H
ATOM  29337  H2  TIP3   84      21.057 -53.057 -65.967  1.00  0.00      SOLV H
ATOM  29338  OH2 TIP3   85      21.567 -46.964 -65.311  1.00  0.00      SOLV O
ATOM  29339  H1  TIP3   85      22.246 -47.047 -65.993  1.00  0.00      SOLV H
ATOM  29340  H2  TIP3   85      20.892 -46.457 -65.801  1.00  0.00      SOLV H
ATOM  29341  OH2 TIP3   86      26.399 -47.715 -60.463  1.00  0.00      SOLV O
ATOM  29342  H1  TIP3   86      26.908 -48.510 -60.686  1.00  0.00      SOLV H
ATOM  29343  H2  TIP3   86      27.057 -47.020 -60.604  1.00  0.00      SOLV H
ATOM  29344  OH2 TIP3   87      26.730 -44.610 -62.405  1.00  0.00      SOLV O
ATOM  29345  H1  TIP3   87      26.219 -44.039 -63.023  1.00  0.00      SOLV H
ATOM  29346  H2  TIP3   87      27.638 -44.289 -62.605  1.00  0.00      SOLV H
ATOM  29347  OH2 TIP3   88      19.097 -50.710 -61.353  1.00  0.00      SOLV O
ATOM  29348  H1  TIP3   88      18.612 -51.560 -61.435  1.00  0.00      SOLV H
ATOM  29349  H2  TIP3   88      19.812 -50.842 -62.005  1.00  0.00      SOLV H
ATOM  29350  OH2 TIP3   89      23.743 -54.762 -65.351  1.00  0.00      SOLV O
ATOM  29351  H1  TIP3   89      23.144 -53.984 -65.429  1.00  0.00      SOLV H
ATOM  29352  H2  TIP3   89      23.230 -55.401 -65.868  1.00  0.00      SOLV H
ATOM  29353  OH2 TIP3   90      23.242 -50.450 -61.755  1.00  0.00      SOLV O
ATOM  29354  H1  TIP3   90      23.044 -50.816 -60.874  1.00  0.00      SOLV H
ATOM  29355  H2  TIP3   90      22.506 -50.850 -62.264  1.00  0.00      SOLV H
ATOM  29356  OH2 TIP3   91      26.063 -50.150 -62.504  1.00  0.00      SOLV O
ATOM  29357  H1  TIP3   91      25.201 -50.603 -62.502  1.00  0.00      SOLV H
ATOM  29358  H2  TIP3   91      26.623 -50.781 -62.021  1.00  0.00      SOLV H
ATOM  29359  OH2 TIP3   92      28.190 -51.060 -60.719  1.00  0.00      SOLV O
ATOM  29360  H1  TIP3   92      28.204 -52.034 -60.765  1.00  0.00      SOLV H
ATOM  29361  H2  TIP3   92      27.715 -50.880 -59.878  1.00  0.00      SOLV H
ATOM  29362  OH2 TIP3   93      18.079 -53.234 -61.680  1.00  0.00      SOLV O
ATOM  29363  H1  TIP3   93      18.336 -54.022 -62.212  1.00  0.00      SOLV H
ATOM  29364  H2  TIP3   93      18.085 -53.659 -60.794  1.00  0.00      SOLV H
ATOM  29365  OH2 TIP3   94      23.685 -55.299 -62.646  1.00  0.00      SOLV O
ATOM  29366  H1  TIP3   94      24.526 -55.802 -62.564  1.00  0.00      SOLV H
ATOM  29367  H2  TIP3   94      23.603 -55.282 -63.613  1.00  0.00      SOLV H
ATOM  29368  OH2 TIP3   95      23.768 -53.721 -60.501  1.00  0.00      SOLV O
ATOM  29369  H1  TIP3   95      23.745 -54.250 -61.333  1.00  0.00      SOLV H
ATOM  29370  H2  TIP3   95      22.928 -53.224 -60.577  1.00  0.00      SOLV H
ATOM  29371  OH2 TIP3   96      28.013 -35.520 -68.054  1.00  0.00      SOLV O
ATOM  29372  H1  TIP3   96      27.976 -35.360 -67.095  1.00  0.00      SOLV H
ATOM  29373  H2  TIP3   96      28.479 -34.738 -68.375  1.00  0.00      SOLV H
ATOM  29374  OH2 TIP3   97      27.774 -36.016 -65.222  1.00  0.00      SOLV O
ATOM  29375  H1  TIP3   97      27.519 -36.903 -65.554  1.00  0.00      SOLV H
ATOM  29376  H2  TIP3   97      28.370 -36.281 -64.505  1.00  0.00      SOLV H
ATOM  29377  OH2 TIP3   98      27.689 -40.574 -60.527  1.00  0.00      SOLV O
ATOM  29378  H1  TIP3   98      26.871 -40.886 -60.099  1.00  0.00      SOLV H
ATOM  29379  H2  TIP3   98      27.848 -39.718 -60.085  1.00  0.00      SOLV H
ATOM  29380  OH2 TIP3   99      29.502 -40.882 -68.078  1.00  0.00      SOLV O
ATOM  29381  H1  TIP3   99      30.238 -40.978 -68.688  1.00  0.00      SOLV H
ATOM  29382  H2  TIP3   99      29.135 -40.026 -68.362  1.00  0.00      SOLV H
ATOM  29383  OH2 TIP3  100      26.999 -38.692 -65.849  1.00  0.00      SOLV O
ATOM  29384  H1  TIP3  100      26.172 -38.579 -65.353  1.00  0.00      SOLV H
ATOM  29385  H2  TIP3  100      26.681 -39.138 -66.666  1.00  0.00      SOLV H
ATOM  29386  OH2 TIP3  101      29.089 -43.375 -62.840  1.00  0.00      SOLV O
ATOM  29387  H1  TIP3  101      29.921 -43.894 -62.811  1.00  0.00      SOLV H
ATOM  29388  H2  TIP3  101      29.411 -42.489 -63.054  1.00  0.00      SOLV H
ATOM  29389  OH2 TIP3  102      31.123 -44.920 -62.012  1.00  0.00      SOLV O
ATOM  29390  H1  TIP3  102      30.469 -45.594 -62.302  1.00  0.00      SOLV H
ATOM  29391  H2  TIP3  102      31.908 -45.302 -62.450  1.00  0.00      SOLV H
ATOM  29392  OH2 TIP3  103      29.613 -46.109 -65.755  1.00  0.00      SOLV O
ATOM  29393  H1  TIP3  103      28.657 -46.201 -65.599  1.00  0.00      SOLV H
ATOM  29394  H2  TIP3  103      29.764 -45.203 -66.037  1.00  0.00      SOLV H
ATOM  29395  OH2 TIP3  104      15.389 -53.152 -62.338  1.00  0.00      SOLV O
ATOM  29396  H1  TIP3  104      16.352 -53.105 -62.174  1.00  0.00      SOLV H
ATOM  29397  H2  TIP3  104      15.215 -54.038 -61.971  1.00  0.00      SOLV H
ATOM  29398  OH2 TIP3  105      24.953 -36.487 -72.466  1.00  0.00      SOLV O
ATOM  29399  H1  TIP3  105      25.605 -36.535 -73.171  1.00  0.00      SOLV H
ATOM  29400  H2  TIP3  105      25.270 -35.813 -71.855  1.00  0.00      SOLV H
ATOM  29401  OH2 TIP3  106      13.987 -43.386 -61.961  1.00  0.00      SOLV O
ATOM  29402  H1  TIP3  106      13.220 -43.748 -62.439  1.00  0.00      SOLV H
ATOM  29403  H2  TIP3  106      13.887 -43.787 -61.088  1.00  0.00      SOLV H
ATOM  29404  OH2 TIP3  107      16.481 -41.644 -65.742  1.00  0.00      SOLV O
ATOM  29405  H1  TIP3  107      15.902 -40.933 -66.061  1.00  0.00      SOLV H
ATOM  29406  H2  TIP3  107      17.351 -41.255 -65.976  1.00  0.00      SOLV H
ATOM  29407  OH2 TIP3  108      20.105 -38.932 -62.805  1.00  0.00      SOLV O
ATOM  29408  H1  TIP3  108      20.341 -39.136 -61.877  1.00  0.00      SOLV H
ATOM  29409  H2  TIP3  108      20.797 -38.279 -63.045  1.00  0.00      SOLV H
ATOM  29410  OH2 TIP3  109      21.837 -36.912 -63.480  1.00  0.00      SOLV O
ATOM  29411  H1  TIP3  109      22.703 -37.250 -63.762  1.00  0.00      SOLV H
ATOM  29412  H2  TIP3  109      22.068 -36.466 -62.640  1.00  0.00      SOLV H
ATOM  29413  OH2 TIP3  110      12.946 -39.491 -65.678  1.00  0.00      SOLV O
ATOM  29414  H1  TIP3  110      12.088 -39.281 -66.094  1.00  0.00      SOLV H
ATOM  29415  H2  TIP3  110      12.663 -39.756 -64.799  1.00  0.00      SOLV H
ATOM  29416  OH2 TIP3  111      15.481 -39.035 -66.576  1.00  0.00      SOLV O
ATOM  29417  H1  TIP3  111      14.563 -39.201 -66.261  1.00  0.00      SOLV H
ATOM  29418  H2  TIP3  111      15.307 -38.552 -67.406  1.00  0.00      SOLV H
ATOM  29419  OH2 TIP3  112      19.920 -37.592 -67.405  1.00  0.00      SOLV O
ATOM  29420  H1  TIP3  112      19.324 -37.285 -68.115  1.00  0.00      SOLV H
ATOM  29421  H2  TIP3  112      19.800 -36.888 -66.737  1.00  0.00      SOLV H
ATOM  29422  OH2 TIP3  113      22.474 -37.904 -66.443  1.00  0.00      SOLV O
ATOM  29423  H1  TIP3  113      21.574 -37.955 -66.821  1.00  0.00      SOLV H
ATOM  29424  H2  TIP3  113      22.677 -36.968 -66.566  1.00  0.00      SOLV H
ATOM  29425  OH2 TIP3  114      24.367 -35.566 -66.186  1.00  0.00      SOLV O
ATOM  29426  H1  TIP3  114      24.055 -34.684 -66.480  1.00  0.00      SOLV H
ATOM  29427  H2  TIP3  114      24.740 -35.937 -67.013  1.00  0.00      SOLV H
ATOM  29428  OH2 TIP3  115      12.932 -40.830 -68.662  1.00  0.00      SOLV O
ATOM  29429  H1  TIP3  115      13.050 -41.432 -67.900  1.00  0.00      SOLV H
ATOM  29430  H2  TIP3  115      13.699 -41.090 -69.221  1.00  0.00      SOLV H
ATOM  29431  OH2 TIP3  116      15.250 -41.541 -69.992  1.00  0.00      SOLV O
ATOM  29432  H1  TIP3  116      15.557 -42.440 -69.769  1.00  0.00      SOLV H
ATOM  29433  H2  TIP3  116      16.036 -41.010 -69.762  1.00  0.00      SOLV H
ATOM  29434  OH2 TIP3  117      17.638 -40.172 -69.219  1.00  0.00      SOLV O
ATOM  29435  H1  TIP3  117      18.118 -40.977 -69.492  1.00  0.00      SOLV H
ATOM  29436  H2  TIP3  117      17.722 -40.240 -68.255  1.00  0.00      SOLV H
ATOM  29437  OH2 TIP3  118      18.634 -55.654 -62.692  1.00  0.00      SOLV O
ATOM  29438  H1  TIP3  118      18.435 -56.592 -62.564  1.00  0.00      SOLV H
ATOM  29439  H2  TIP3  118      19.542 -55.623 -62.332  1.00  0.00      SOLV H
ATOM  29440  OH2 TIP3  119      20.845 -55.806 -61.108  1.00  0.00      SOLV O
ATOM  29441  H1  TIP3  119      21.744 -55.908 -61.459  1.00  0.00      SOLV H
ATOM  29442  H2  TIP3  119      20.661 -56.703 -60.761  1.00  0.00      SOLV H
ATOM  29443  OH2 TIP3  120      28.876 -53.740 -61.004  1.00  0.00      SOLV O
ATOM  29444  H1  TIP3  120      29.183 -54.038 -60.126  1.00  0.00      SOLV H
ATOM  29445  H2  TIP3  120      29.663 -53.393 -61.445  1.00  0.00      SOLV H
ATOM  29446  OH2 TIP3  121      26.519 -37.462 -62.304  1.00  0.00      SOLV O
ATOM  29447  H1  TIP3  121      25.876 -37.846 -62.935  1.00  0.00      SOLV H
ATOM  29448  H2  TIP3  121      26.108 -36.588 -62.168  1.00  0.00      SOLV H
ATOM  29449  OH2 TIP3  122      35.008 -38.014 -65.944  1.00  0.00      SOLV O
ATOM  29450  H1  TIP3  122      34.699 -37.089 -66.010  1.00  0.00      SOLV H
ATOM  29451  H2  TIP3  122      34.291 -38.421 -65.413  1.00  0.00      SOLV H
ATOM  29452  OH2 TIP3  123      36.492 -36.964 -63.675  1.00  0.00      SOLV O
ATOM  29453  H1  TIP3  123      35.775 -36.477 -63.221  1.00  0.00      SOLV H
ATOM  29454  H2  TIP3  123      35.988 -37.402 -64.390  1.00  0.00      SOLV H
ATOM  29455  OH2 TIP3  124      34.707 -41.106 -64.408  1.00  0.00      SOLV O
ATOM  29456  H1  TIP3  124      34.443 -40.808 -63.519  1.00  0.00      SOLV H
ATOM  29457  H2  TIP3  124      34.009 -41.743 -64.629  1.00  0.00      SOLV H
ATOM  29458  OH2 TIP3  125      34.071 -35.680 -62.928  1.00  0.00      SOLV O
ATOM  29459  H1  TIP3  125      33.994 -35.679 -63.902  1.00  0.00      SOLV H
ATOM  29460  H2  TIP3  125      33.264 -36.167 -62.656  1.00  0.00      SOLV H
ATOM  29461  OH2 TIP3  126      31.131 -40.683 -65.607  1.00  0.00      SOLV O
ATOM  29462  H1  TIP3  126      30.591 -40.948 -66.373  1.00  0.00      SOLV H
ATOM  29463  H2  TIP3  126      31.477 -41.562 -65.315  1.00  0.00      SOLV H
ATOM  29464  OH2 TIP3  127      29.985 -38.114 -68.836  1.00  0.00      SOLV O
ATOM  29465  H1  TIP3  127      30.915 -37.911 -68.712  1.00  0.00      SOLV H
ATOM  29466  H2  TIP3  127      29.559 -37.500 -68.219  1.00  0.00      SOLV H
ATOM  29467  OH2 TIP3  128      38.519 -34.846 -64.242  1.00  0.00      SOLV O
ATOM  29468  H1  TIP3  128      38.308 -34.095 -63.651  1.00  0.00      SOLV H
ATOM  29469  H2  TIP3  128      37.882 -35.523 -63.954  1.00  0.00      SOLV H
ATOM  29470  OH2 TIP3  129      32.707 -38.633 -64.611  1.00  0.00      SOLV O
ATOM  29471  H1  TIP3  129      33.120 -38.977 -63.785  1.00  0.00      SOLV H
ATOM  29472  H2  TIP3  129      32.167 -39.403 -64.884  1.00  0.00      SOLV H
ATOM  29473  OH2 TIP3  130      42.986 -28.677 -61.932  1.00  0.00      SOLV O
ATOM  29474  H1  TIP3  130      43.169 -28.253 -62.793  1.00  0.00      SOLV H
ATOM  29475  H2  TIP3  130      43.605 -28.223 -61.344  1.00  0.00      SOLV H
ATOM  29476  OH2 TIP3  131      33.860 -39.651 -62.310  1.00  0.00      SOLV O
ATOM  29477  H1  TIP3  131      34.516 -39.456 -61.615  1.00  0.00      SOLV H
ATOM  29478  H2  TIP3  131      33.126 -40.026 -61.782  1.00  0.00      SOLV H
ATOM  29479  OH2 TIP3  132      32.167 -42.864 -64.375  1.00  0.00      SOLV O
ATOM  29480  H1  TIP3  132      32.437 -43.311 -63.556  1.00  0.00      SOLV H
ATOM  29481  H2  TIP3  132      31.824 -43.616 -64.906  1.00  0.00      SOLV H
ATOM  29482  OH2 TIP3  133      41.328 -34.185 -64.406  1.00  0.00      SOLV O
ATOM  29483  H1  TIP3  133      40.490 -34.681 -64.486  1.00  0.00      SOLV H
ATOM  29484  H2  TIP3  133      41.410 -34.177 -63.430  1.00  0.00      SOLV H
ATOM  29485  OH2 TIP3  134      36.423 -33.681 -66.155  1.00  0.00      SOLV O
ATOM  29486  H1  TIP3  134      36.737 -32.836 -66.539  1.00  0.00      SOLV H
ATOM  29487  H2  TIP3  134      37.079 -33.859 -65.464  1.00  0.00      SOLV H
ATOM  29488  OH2 TIP3  135      42.240 -31.340 -64.161  1.00  0.00      SOLV O
ATOM  29489  H1  TIP3  135      42.014 -32.201 -64.548  1.00  0.00      SOLV H
ATOM  29490  H2  TIP3  135      42.075 -30.714 -64.880  1.00  0.00      SOLV H
ATOM  29491  OH2 TIP3  136      31.223 -36.367 -66.536  1.00  0.00      SOLV O
ATOM  29492  H1  TIP3  136      31.671 -37.205 -66.361  1.00  0.00      SOLV H
ATOM  29493  H2  TIP3  136      31.234 -35.987 -65.648  1.00  0.00      SOLV H
ATOM  29494  OH2 TIP3  137      29.680 -34.779 -62.012  1.00  0.00      SOLV O
ATOM  29495  H1  TIP3  137      30.398 -34.842 -61.354  1.00  0.00      SOLV H
ATOM  29496  H2  TIP3  137      29.617 -35.709 -62.297  1.00  0.00      SOLV H
ATOM  29497  OH2 TIP3  138      34.432 -34.306 -60.462  1.00  0.00      SOLV O
ATOM  29498  H1  TIP3  138      35.331 -34.532 -60.184  1.00  0.00      SOLV H
ATOM  29499  H2  TIP3  138      34.431 -34.648 -61.377  1.00  0.00      SOLV H
ATOM  29500  OH2 TIP3  139      41.126 -33.708 -61.679  1.00  0.00      SOLV O
ATOM  29501  H1  TIP3  139      41.142 -34.636 -61.366  1.00  0.00      SOLV H
ATOM  29502  H2  TIP3  139      41.822 -33.287 -61.145  1.00  0.00      SOLV H
ATOM  29503  OH2 TIP3  140      31.690 -40.713 -61.107  1.00  0.00      SOLV O
ATOM  29504  H1  TIP3  140      32.116 -41.559 -61.353  1.00  0.00      SOLV H
ATOM  29505  H2  TIP3  140      30.901 -40.726 -61.690  1.00  0.00      SOLV H
ATOM  29506  OH2 TIP3  141      37.886 -38.550 -61.657  1.00  0.00      SOLV O
ATOM  29507  H1  TIP3  141      37.612 -38.247 -62.541  1.00  0.00      SOLV H
ATOM  29508  H2  TIP3  141      38.543 -39.227 -61.870  1.00  0.00      SOLV H
ATOM  29509  OH2 TIP3  142      33.446 -42.987 -61.742  1.00  0.00      SOLV O
ATOM  29510  H1  TIP3  142      34.040 -43.729 -61.912  1.00  0.00      SOLV H
ATOM  29511  H2  TIP3  142      33.277 -43.081 -60.784  1.00  0.00      SOLV H
ATOM  29512  OH2 TIP3  143      41.370 -38.845 -61.018  1.00  0.00      SOLV O
ATOM  29513  H1  TIP3  143      42.126 -38.268 -61.193  1.00  0.00      SOLV H
ATOM  29514  H2  TIP3  143      41.582 -39.331 -60.204  1.00  0.00      SOLV H
ATOM  29515  OH2 TIP3  144      27.904 -34.227 -72.602  1.00  0.00      SOLV O
ATOM  29516  H1  TIP3  144      27.363 -34.808 -73.148  1.00  0.00      SOLV H
ATOM  29517  H2  TIP3  144      28.528 -34.820 -72.123  1.00  0.00      SOLV H
ATOM  29518  OH2 TIP3  145      29.526 -35.845 -71.084  1.00  0.00      SOLV O
ATOM  29519  H1  TIP3  145      29.476 -36.767 -70.808  1.00  0.00      SOLV H
ATOM  29520  H2  TIP3  145      29.672 -35.400 -70.231  1.00  0.00      SOLV H
ATOM  29521  OH2 TIP3  146      45.270 -34.156 -60.627  1.00  0.00      SOLV O
ATOM  29522  H1  TIP3  146      44.674 -34.650 -60.040  1.00  0.00      SOLV H
ATOM  29523  H2  TIP3  146      45.669 -33.519 -60.010  1.00  0.00      SOLV H
ATOM  29524  OH2 TIP3  147      33.391 -47.110 -61.666  1.00  0.00      SOLV O
ATOM  29525  H1  TIP3  147      34.002 -46.762 -62.330  1.00  0.00      SOLV H
ATOM  29526  H2  TIP3  147      32.909 -47.771 -62.185  1.00  0.00      SOLV H
ATOM  29527  OH2 TIP3  148      31.751 -37.073 -61.947  1.00  0.00      SOLV O
ATOM  29528  H1  TIP3  148      31.015 -37.467 -62.452  1.00  0.00      SOLV H
ATOM  29529  H2  TIP3  148      31.654 -37.512 -61.093  1.00  0.00      SOLV H
ATOM  29530  OH2 TIP3  149      34.250 -35.377 -65.757  1.00  0.00      SOLV O
ATOM  29531  H1  TIP3  149      33.654 -34.665 -66.042  1.00  0.00      SOLV H
ATOM  29532  H2  TIP3  149      35.096 -34.929 -65.980  1.00  0.00      SOLV H
ATOM  29533  OH2 TIP3  150      37.868 -32.646 -62.786  1.00  0.00      SOLV O
ATOM  29534  H1  TIP3  150      38.135 -32.839 -61.866  1.00  0.00      SOLV H
ATOM  29535  H2  TIP3  150      38.552 -31.986 -63.044  1.00  0.00      SOLV H
ATOM  29536  OH2 TIP3  151      39.552 -30.613 -63.350  1.00  0.00      SOLV O
ATOM  29537  H1  TIP3  151      40.385 -30.955 -63.728  1.00  0.00      SOLV H
ATOM  29538  H2  TIP3  151      39.874 -30.155 -62.549  1.00  0.00      SOLV H
ATOM  29539  OH2 TIP3  152      30.698 -33.243 -65.707  1.00  0.00      SOLV O
ATOM  29540  H1  TIP3  152      29.828 -32.983 -66.070  1.00  0.00      SOLV H
ATOM  29541  H2  TIP3  152      30.456 -33.466 -64.802  1.00  0.00      SOLV H
ATOM  29542  OH2 TIP3  153      33.227 -32.752 -66.585  1.00  0.00      SOLV O
ATOM  29543  H1  TIP3  153      32.315 -32.907 -66.252  1.00  0.00      SOLV H
ATOM  29544  H2  TIP3  153      33.054 -32.239 -67.395  1.00  0.00      SOLV H
ATOM  29545  OH2 TIP3  154      37.443 -31.310 -67.118  1.00  0.00      SOLV O
ATOM  29546  H1  TIP3  154      37.116 -30.877 -67.925  1.00  0.00      SOLV H
ATOM  29547  H2  TIP3  154      37.539 -30.542 -66.520  1.00  0.00      SOLV H
ATOM  29548  OH2 TIP3  155      39.875 -31.140 -66.072  1.00  0.00      SOLV O
ATOM  29549  H1  TIP3  155      39.208 -31.606 -66.608  1.00  0.00      SOLV H
ATOM  29550  H2  TIP3  155      40.036 -30.352 -66.613  1.00  0.00      SOLV H
ATOM  29551  OH2 TIP3  156      30.711 -34.678 -68.768  1.00  0.00      SOLV O
ATOM  29552  H1  TIP3  156      30.783 -35.114 -67.891  1.00  0.00      SOLV H
ATOM  29553  H2  TIP3  156      31.618 -34.772 -69.088  1.00  0.00      SOLV H
ATOM  29554  OH2 TIP3  157      44.166 -31.201 -62.143  1.00  0.00      SOLV O
ATOM  29555  H1  TIP3  157      43.702 -31.582 -62.911  1.00  0.00      SOLV H
ATOM  29556  H2  TIP3  157      43.852 -30.283 -62.191  1.00  0.00      SOLV H
ATOM  29557  OH2 TIP3  158     -12.641 -32.615 -63.125  1.00  0.00      SOLV O
ATOM  29558  H1  TIP3  158     -12.536 -33.576 -63.168  1.00  0.00      SOLV H
ATOM  29559  H2  TIP3  158     -13.461 -32.511 -62.598  1.00  0.00      SOLV H
ATOM  29560  OH2 TIP3  159     -16.561 -29.819 -61.949  1.00  0.00      SOLV O
ATOM  29561  H1  TIP3  159     -16.389 -29.317 -62.767  1.00  0.00      SOLV H
ATOM  29562  H2  TIP3  159     -16.049 -29.299 -61.309  1.00  0.00      SOLV H
ATOM  29563  OH2 TIP3  160     -14.172 -35.395 -60.596  1.00  0.00      SOLV O
ATOM  29564  H1  TIP3  160     -14.942 -35.620 -60.034  1.00  0.00      SOLV H
ATOM  29565  H2  TIP3  160     -13.932 -34.530 -60.186  1.00  0.00      SOLV H
ATOM  29566  OH2 TIP3  161     -15.159 -32.248 -61.995  1.00  0.00      SOLV O
ATOM  29567  H1  TIP3  161     -15.816 -32.695 -62.559  1.00  0.00      SOLV H
ATOM  29568  H2  TIP3  161     -15.571 -31.367 -61.893  1.00  0.00      SOLV H
ATOM  29569  OH2 TIP3  162       2.071 -30.176 -70.618  1.00  0.00      SOLV O
ATOM  29570  H1  TIP3  162       1.888 -31.043 -70.234  1.00  0.00      SOLV H
ATOM  29571  H2  TIP3  162       1.965 -29.589 -69.859  1.00  0.00      SOLV H
ATOM  29572  OH2 TIP3  163      -2.387 -26.349 -70.344  1.00  0.00      SOLV O
ATOM  29573  H1  TIP3  163      -1.661 -26.882 -70.735  1.00  0.00      SOLV H
ATOM  29574  H2  TIP3  163      -2.461 -26.753 -69.467  1.00  0.00      SOLV H
ATOM  29575  OH2 TIP3  164       8.280 -37.551 -67.663  1.00  0.00      SOLV O
ATOM  29576  H1  TIP3  164       8.166 -36.902 -66.942  1.00  0.00      SOLV H
ATOM  29577  H2  TIP3  164       8.529 -36.973 -68.400  1.00  0.00      SOLV H
ATOM  29578  OH2 TIP3  165       8.173 -35.949 -65.377  1.00  0.00      SOLV O
ATOM  29579  H1  TIP3  165       7.270 -35.608 -65.560  1.00  0.00      SOLV H
ATOM  29580  H2  TIP3  165       8.078 -36.185 -64.445  1.00  0.00      SOLV H
ATOM  29581  OH2 TIP3  166      -6.824 -32.722 -65.697  1.00  0.00      SOLV O
ATOM  29582  H1  TIP3  166      -7.215 -31.898 -66.021  1.00  0.00      SOLV H
ATOM  29583  H2  TIP3  166      -7.633 -33.079 -65.263  1.00  0.00      SOLV H
ATOM  29584  OH2 TIP3  167       1.928 -28.311 -68.225  1.00  0.00      SOLV O
ATOM  29585  H1  TIP3  167       0.990 -28.584 -68.100  1.00  0.00      SOLV H
ATOM  29586  H2  TIP3  167       1.820 -27.368 -68.441  1.00  0.00      SOLV H
ATOM  29587  OH2 TIP3  168       6.410 -39.015 -66.313  1.00  0.00      SOLV O
ATOM  29588  H1  TIP3  168       5.519 -39.032 -66.715  1.00  0.00      SOLV H
ATOM  29589  H2  TIP3  168       6.888 -38.682 -67.106  1.00  0.00      SOLV H
ATOM  29590  OH2 TIP3  169      -0.359 -27.353 -71.932  1.00  0.00      SOLV O
ATOM  29591  H1  TIP3  169       0.485 -27.825 -71.942  1.00  0.00      SOLV H
ATOM  29592  H2  TIP3  169      -0.040 -26.432 -72.071  1.00  0.00      SOLV H
ATOM  29593  OH2 TIP3  170       3.583 -29.596 -64.663  1.00  0.00      SOLV O
ATOM  29594  H1  TIP3  170       3.800 -30.211 -65.399  1.00  0.00      SOLV H
ATOM  29595  H2  TIP3  170       3.444 -28.754 -65.141  1.00  0.00      SOLV H
ATOM  29596  OH2 TIP3  171       6.495 -32.462 -66.570  1.00  0.00      SOLV O
ATOM  29597  H1  TIP3  171       5.606 -32.052 -66.553  1.00  0.00      SOLV H
ATOM  29598  H2  TIP3  171       6.881 -32.035 -67.359  1.00  0.00      SOLV H
ATOM  29599  OH2 TIP3  172       3.078 -34.749 -64.831  1.00  0.00      SOLV O
ATOM  29600  H1  TIP3  172       2.787 -34.030 -64.246  1.00  0.00      SOLV H
ATOM  29601  H2  TIP3  172       2.348 -34.739 -65.492  1.00  0.00      SOLV H
ATOM  29602  OH2 TIP3  173      -0.662 -28.866 -67.722  1.00  0.00      SOLV O
ATOM  29603  H1  TIP3  173      -1.096 -28.364 -67.015  1.00  0.00      SOLV H
ATOM  29604  H2  TIP3  173      -0.676 -29.786 -67.370  1.00  0.00      SOLV H
ATOM  29605  OH2 TIP3  174      -5.331 -31.696 -63.638  1.00  0.00      SOLV O
ATOM  29606  H1  TIP3  174      -6.078 -31.248 -63.185  1.00  0.00      SOLV H
ATOM  29607  H2  TIP3  174      -5.821 -32.166 -64.347  1.00  0.00      SOLV H
ATOM  29608  OH2 TIP3  175      -7.750 -30.565 -62.795  1.00  0.00      SOLV O
ATOM  29609  H1  TIP3  175      -7.810 -30.378 -63.756  1.00  0.00      SOLV H
ATOM  29610  H2  TIP3  175      -8.609 -31.005 -62.612  1.00  0.00      SOLV H
ATOM  29611  OH2 TIP3  176       5.144 -26.221 -62.959  1.00  0.00      SOLV O
ATOM  29612  H1  TIP3  176       5.314 -27.172 -63.100  1.00  0.00      SOLV H
ATOM  29613  H2  TIP3  176       4.200 -26.251 -62.688  1.00  0.00      SOLV H
ATOM  29614  OH2 TIP3  177      -3.311 -29.713 -64.244  1.00  0.00      SOLV O
ATOM  29615  H1  TIP3  177      -3.527 -28.926 -63.696  1.00  0.00      SOLV H
ATOM  29616  H2  TIP3  177      -4.012 -30.334 -63.963  1.00  0.00      SOLV H
ATOM  29617  OH2 TIP3  178       5.206 -35.273 -62.601  1.00  0.00      SOLV O
ATOM  29618  H1  TIP3  178       4.626 -35.037 -63.342  1.00  0.00      SOLV H
ATOM  29619  H2  TIP3  178       5.578 -36.119 -62.924  1.00  0.00      SOLV H
ATOM  29620  OH2 TIP3  179      -9.077 -33.133 -64.456  1.00  0.00      SOLV O
ATOM  29621  H1  TIP3  179      -8.707 -33.570 -63.654  1.00  0.00      SOLV H
ATOM  29622  H2  TIP3  179      -9.551 -33.862 -64.890  1.00  0.00      SOLV H
ATOM  29623  OH2 TIP3  180       3.655 -37.493 -64.320  1.00  0.00      SOLV O
ATOM  29624  H1  TIP3  180       3.092 -37.830 -63.597  1.00  0.00      SOLV H
ATOM  29625  H2  TIP3  180       3.239 -36.661 -64.602  1.00  0.00      SOLV H
ATOM  29626  OH2 TIP3  181      -0.179 -36.382 -62.184  1.00  0.00      SOLV O
ATOM  29627  H1  TIP3  181      -0.390 -37.319 -61.960  1.00  0.00      SOLV H
ATOM  29628  H2  TIP3  181       0.729 -36.297 -61.857  1.00  0.00      SOLV H
ATOM  29629  OH2 TIP3  182       0.841 -35.199 -66.291  1.00  0.00      SOLV O
ATOM  29630  H1  TIP3  182       1.186 -35.793 -66.979  1.00  0.00      SOLV H
ATOM  29631  H2  TIP3  182       0.393 -35.818 -65.704  1.00  0.00      SOLV H
ATOM  29632  OH2 TIP3  183       1.199 -23.523 -61.932  1.00  0.00      SOLV O
ATOM  29633  H1  TIP3  183       1.338 -23.075 -62.788  1.00  0.00      SOLV H
ATOM  29634  H2  TIP3  183       1.765 -22.998 -61.339  1.00  0.00      SOLV H
ATOM  29635  OH2 TIP3  184      -7.924 -34.575 -62.444  1.00  0.00      SOLV O
ATOM  29636  H1  TIP3  184      -7.288 -34.279 -61.766  1.00  0.00      SOLV H
ATOM  29637  H2  TIP3  184      -8.671 -34.833 -61.870  1.00  0.00      SOLV H
ATOM  29638  OH2 TIP3  185       4.000 -31.328 -66.756  1.00  0.00      SOLV O
ATOM  29639  H1  TIP3  185       4.358 -30.684 -67.409  1.00  0.00      SOLV H
ATOM  29640  H2  TIP3  185       3.241 -31.712 -67.242  1.00  0.00      SOLV H
ATOM  29641  OH2 TIP3  186      -1.618 -32.222 -64.299  1.00  0.00      SOLV O
ATOM  29642  H1  TIP3  186      -1.824 -32.792 -63.549  1.00  0.00      SOLV H
ATOM  29643  H2  TIP3  186      -2.260 -31.504 -64.210  1.00  0.00      SOLV H
ATOM  29644  OH2 TIP3  187      -2.890 -35.820 -62.248  1.00  0.00      SOLV O
ATOM  29645  H1  TIP3  187      -3.131 -36.123 -63.140  1.00  0.00      SOLV H
ATOM  29646  H2  TIP3  187      -1.914 -35.802 -62.323  1.00  0.00      SOLV H
ATOM  29647  OH2 TIP3  188      -0.399 -29.198 -64.379  1.00  0.00      SOLV O
ATOM  29648  H1  TIP3  188      -1.323 -29.436 -64.560  1.00  0.00      SOLV H
ATOM  29649  H2  TIP3  188      -0.452 -28.944 -63.436  1.00  0.00      SOLV H
ATOM  29650  OH2 TIP3  189       5.718 -29.101 -63.122  1.00  0.00      SOLV O
ATOM  29651  H1  TIP3  189       4.809 -29.275 -63.466  1.00  0.00      SOLV H
ATOM  29652  H2  TIP3  189       6.214 -29.094 -63.971  1.00  0.00      SOLV H
ATOM  29653  OH2 TIP3  190       2.139 -32.793 -68.417  1.00  0.00      SOLV O
ATOM  29654  H1  TIP3  190       1.334 -33.306 -68.561  1.00  0.00      SOLV H
ATOM  29655  H2  TIP3  190       2.786 -33.347 -68.877  1.00  0.00      SOLV H
ATOM  29656  OH2 TIP3  191      -5.143 -28.776 -66.485  1.00  0.00      SOLV O
ATOM  29657  H1  TIP3  191      -4.856 -27.884 -66.731  1.00  0.00      SOLV H
ATOM  29658  H2  TIP3  191      -4.484 -29.023 -65.814  1.00  0.00      SOLV H
ATOM  29659  OH2 TIP3  192      -0.492 -31.422 -66.729  1.00  0.00      SOLV O
ATOM  29660  H1  TIP3  192      -0.815 -31.811 -65.890  1.00  0.00      SOLV H
ATOM  29661  H2  TIP3  192       0.338 -31.895 -66.866  1.00  0.00      SOLV H
ATOM  29662  OH2 TIP3  193       0.567 -26.203 -64.363  1.00  0.00      SOLV O
ATOM  29663  H1  TIP3  193       0.045 -26.889 -64.818  1.00  0.00      SOLV H
ATOM  29664  H2  TIP3  193       0.479 -25.444 -64.979  1.00  0.00      SOLV H
ATOM  29665  OH2 TIP3  194       2.873 -39.800 -65.670  1.00  0.00      SOLV O
ATOM  29666  H1  TIP3  194       2.774 -39.075 -65.042  1.00  0.00      SOLV H
ATOM  29667  H2  TIP3  194       1.968 -40.111 -65.835  1.00  0.00      SOLV H
ATOM  29668  OH2 TIP3  195      -0.280 -37.588 -64.596  1.00  0.00      SOLV O
ATOM  29669  H1  TIP3  195      -0.295 -37.076 -63.762  1.00  0.00      SOLV H
ATOM  29670  H2  TIP3  195       0.591 -38.004 -64.547  1.00  0.00      SOLV H
ATOM  29671  OH2 TIP3  196       6.295 -37.515 -63.957  1.00  0.00      SOLV O
ATOM  29672  H1  TIP3  196       5.344 -37.732 -64.090  1.00  0.00      SOLV H
ATOM  29673  H2  TIP3  196       6.599 -37.765 -64.853  1.00  0.00      SOLV H
ATOM  29674  OH2 TIP3  197       1.598 -25.453 -68.328  1.00  0.00      SOLV O
ATOM  29675  H1  TIP3  197       1.287 -24.844 -69.028  1.00  0.00      SOLV H
ATOM  29676  H2  TIP3  197       2.509 -25.102 -68.212  1.00  0.00      SOLV H
ATOM  29677  OH2 TIP3  198      -7.322 -28.967 -60.547  1.00  0.00      SOLV O
ATOM  29678  H1  TIP3  198      -6.513 -29.332 -60.176  1.00  0.00      SOLV H
ATOM  29679  H2  TIP3  198      -7.415 -29.478 -61.374  1.00  0.00      SOLV H
ATOM  29680  OH2 TIP3  199      -0.671 -28.514 -61.734  1.00  0.00      SOLV O
ATOM  29681  H1  TIP3  199      -0.719 -29.415 -61.349  1.00  0.00      SOLV H
ATOM  29682  H2  TIP3  199      -0.049 -28.053 -61.144  1.00  0.00      SOLV H
ATOM  29683  OH2 TIP3  200     -10.172 -35.441 -61.149  1.00  0.00      SOLV O
ATOM  29684  H1  TIP3  200      -9.669 -36.275 -61.312  1.00  0.00      SOLV H
ATOM  29685  H2  TIP3  200     -10.967 -35.587 -61.674  1.00  0.00      SOLV H
ATOM  29686  OH2 TIP3  201      -3.881 -33.266 -61.687  1.00  0.00      SOLV O
ATOM  29687  H1  TIP3  201      -4.235 -33.060 -62.571  1.00  0.00      SOLV H
ATOM  29688  H2  TIP3  201      -3.439 -34.130 -61.827  1.00  0.00      SOLV H
ATOM  29689  OH2 TIP3  202       1.560 -31.502 -64.224  1.00  0.00      SOLV O
ATOM  29690  H1  TIP3  202       2.158 -30.753 -64.407  1.00  0.00      SOLV H
ATOM  29691  H2  TIP3  202       0.692 -31.082 -64.334  1.00  0.00      SOLV H
ATOM  29692  OH2 TIP3  203      -8.511 -37.515 -61.512  1.00  0.00      SOLV O
ATOM  29693  H1  TIP3  203      -7.742 -38.011 -61.814  1.00  0.00      SOLV H
ATOM  29694  H2  TIP3  203      -8.504 -37.684 -60.546  1.00  0.00      SOLV H
ATOM  29695  OH2 TIP3  204      -4.240 -37.570 -64.282  1.00  0.00      SOLV O
ATOM  29696  H1  TIP3  204      -5.049 -37.118 -64.008  1.00  0.00      SOLV H
ATOM  29697  H2  TIP3  204      -3.915 -37.018 -65.014  1.00  0.00      SOLV H
ATOM  29698  OH2 TIP3  205      -0.406 -33.362 -60.881  1.00  0.00      SOLV O
ATOM  29699  H1  TIP3  205       0.470 -33.217 -61.268  1.00  0.00      SOLV H
ATOM  29700  H2  TIP3  205      -0.327 -34.250 -60.497  1.00  0.00      SOLV H
ATOM  29701  OH2 TIP3  206      -3.113 -39.885 -63.317  1.00  0.00      SOLV O
ATOM  29702  H1  TIP3  206      -2.545 -40.336 -63.950  1.00  0.00      SOLV H
ATOM  29703  H2  TIP3  206      -3.397 -39.076 -63.804  1.00  0.00      SOLV H
ATOM  29704  OH2 TIP3  207      -2.742 -35.283 -65.256  1.00  0.00      SOLV O
ATOM  29705  H1  TIP3  207      -2.069 -35.516 -65.921  1.00  0.00      SOLV H
ATOM  29706  H2  TIP3  207      -3.291 -34.659 -65.775  1.00  0.00      SOLV H
ATOM  29707  OH2 TIP3  208       2.394 -36.208 -60.406  1.00  0.00      SOLV O
ATOM  29708  H1  TIP3  208       2.863 -37.027 -60.638  1.00  0.00      SOLV H
ATOM  29709  H2  TIP3  208       3.025 -35.539 -60.714  1.00  0.00      SOLV H
ATOM  29710  OH2 TIP3  209       2.634 -33.160 -62.403  1.00  0.00      SOLV O
ATOM  29711  H1  TIP3  209       2.151 -32.545 -63.000  1.00  0.00      SOLV H
ATOM  29712  H2  TIP3  209       3.540 -32.799 -62.516  1.00  0.00      SOLV H
ATOM  29713  OH2 TIP3  210      -4.902 -39.293 -61.281  1.00  0.00      SOLV O
ATOM  29714  H1  TIP3  210      -5.501 -40.018 -61.490  1.00  0.00      SOLV H
ATOM  29715  H2  TIP3  210      -4.266 -39.328 -62.019  1.00  0.00      SOLV H
ATOM  29716  OH2 TIP3  211      -0.806 -38.974 -61.751  1.00  0.00      SOLV O
ATOM  29717  H1  TIP3  211      -0.990 -39.310 -60.854  1.00  0.00      SOLV H
ATOM  29718  H2  TIP3  211      -1.572 -39.346 -62.223  1.00  0.00      SOLV H
ATOM  29719  OH2 TIP3  212       1.926 -38.767 -62.680  1.00  0.00      SOLV O
ATOM  29720  H1  TIP3  212       1.080 -39.146 -62.387  1.00  0.00      SOLV H
ATOM  29721  H2  TIP3  212       2.568 -39.248 -62.110  1.00  0.00      SOLV H
ATOM  29722  OH2 TIP3  213       3.943 -39.524 -60.785  1.00  0.00      SOLV O
ATOM  29723  H1  TIP3  213       4.231 -40.468 -60.809  1.00  0.00      SOLV H
ATOM  29724  H2  TIP3  213       3.664 -39.415 -59.854  1.00  0.00      SOLV H
ATOM  29725  OH2 TIP3  214      -0.393 -42.394 -60.585  1.00  0.00      SOLV O
ATOM  29726  H1  TIP3  214      -0.238 -42.613 -61.510  1.00  0.00      SOLV H
ATOM  29727  H2  TIP3  214      -1.145 -41.765 -60.614  1.00  0.00      SOLV H
ATOM  29728  OH2 TIP3  215       3.869 -23.974 -68.041  1.00  0.00      SOLV O
ATOM  29729  H1  TIP3  215       3.949 -23.840 -67.083  1.00  0.00      SOLV H
ATOM  29730  H2  TIP3  215       4.472 -23.301 -68.390  1.00  0.00      SOLV H
ATOM  29731  OH2 TIP3  216       3.670 -24.531 -65.201  1.00  0.00      SOLV O
ATOM  29732  H1  TIP3  216       3.479 -25.422 -65.561  1.00  0.00      SOLV H
ATOM  29733  H2  TIP3  216       4.330 -24.764 -64.532  1.00  0.00      SOLV H
ATOM  29734  OH2 TIP3  217       3.662 -29.102 -60.480  1.00  0.00      SOLV O
ATOM  29735  H1  TIP3  217       2.783 -29.357 -60.156  1.00  0.00      SOLV H
ATOM  29736  H2  TIP3  217       3.794 -28.205 -60.115  1.00  0.00      SOLV H
ATOM  29737  OH2 TIP3  218       5.380 -29.369 -68.061  1.00  0.00      SOLV O
ATOM  29738  H1  TIP3  218       6.180 -29.605 -68.567  1.00  0.00      SOLV H
ATOM  29739  H2  TIP3  218       5.179 -28.484 -68.417  1.00  0.00      SOLV H
ATOM  29740  OH2 TIP3  219       2.934 -27.206 -65.840  1.00  0.00      SOLV O
ATOM  29741  H1  TIP3  219       2.098 -27.090 -65.362  1.00  0.00      SOLV H
ATOM  29742  H2  TIP3  219       2.642 -27.658 -66.664  1.00  0.00      SOLV H
ATOM  29743  OH2 TIP3  220       5.022 -31.890 -62.791  1.00  0.00      SOLV O
ATOM  29744  H1  TIP3  220       5.872 -32.384 -62.828  1.00  0.00      SOLV H
ATOM  29745  H2  TIP3  220       5.301 -31.000 -63.057  1.00  0.00      SOLV H
ATOM  29746  OH2 TIP3  221       7.141 -33.434 -62.350  1.00  0.00      SOLV O
ATOM  29747  H1  TIP3  221       6.469 -34.144 -62.438  1.00  0.00      SOLV H
ATOM  29748  H2  TIP3  221       7.958 -33.978 -62.364  1.00  0.00      SOLV H
ATOM  29749  OH2 TIP3  222       5.784 -35.613 -68.585  1.00  0.00      SOLV O
ATOM  29750  H1  TIP3  222       6.654 -35.158 -68.579  1.00  0.00      SOLV H
ATOM  29751  H2  TIP3  222       5.606 -35.671 -67.633  1.00  0.00      SOLV H
ATOM  29752  OH2 TIP3  223       5.613 -35.015 -65.884  1.00  0.00      SOLV O
ATOM  29753  H1  TIP3  223       4.669 -34.970 -65.626  1.00  0.00      SOLV H
ATOM  29754  H2  TIP3  223       5.802 -34.093 -66.155  1.00  0.00      SOLV H
ATOM  29755  OH2 TIP3  224       9.731 -39.852 -60.621  1.00  0.00      SOLV O
ATOM  29756  H1  TIP3  224      10.392 -40.356 -61.139  1.00  0.00      SOLV H
ATOM  29757  H2  TIP3  224       9.548 -39.090 -61.206  1.00  0.00      SOLV H
ATOM  29758  OH2 TIP3  225       8.593 -38.064 -62.320  1.00  0.00      SOLV O
ATOM  29759  H1  TIP3  225       7.618 -38.048 -62.360  1.00  0.00      SOLV H
ATOM  29760  H2  TIP3  225       8.782 -38.588 -63.118  1.00  0.00      SOLV H
ATOM  29761  OH2 TIP3  226       0.828 -24.967 -72.483  1.00  0.00      SOLV O
ATOM  29762  H1  TIP3  226       1.542 -24.929 -73.152  1.00  0.00      SOLV H
ATOM  29763  H2  TIP3  226       1.176 -24.379 -71.795  1.00  0.00      SOLV H
ATOM  29764  OH2 TIP3  227     -10.026 -32.036 -61.942  1.00  0.00      SOLV O
ATOM  29765  H1  TIP3  227     -10.872 -32.121 -62.418  1.00  0.00      SOLV H
ATOM  29766  H2  TIP3  227     -10.286 -32.156 -61.025  1.00  0.00      SOLV H
ATOM  29767  OH2 TIP3  228      -7.446 -29.658 -65.344  1.00  0.00      SOLV O
ATOM  29768  H1  TIP3  228      -8.092 -29.935 -66.021  1.00  0.00      SOLV H
ATOM  29769  H2  TIP3  228      -6.618 -29.592 -65.869  1.00  0.00      SOLV H
ATOM  29770  OH2 TIP3  229      -3.946 -27.444 -62.818  1.00  0.00      SOLV O
ATOM  29771  H1  TIP3  229      -3.745 -27.635 -61.879  1.00  0.00      SOLV H
ATOM  29772  H2  TIP3  229      -3.260 -26.777 -63.035  1.00  0.00      SOLV H
ATOM  29773  OH2 TIP3  230      -2.224 -25.418 -63.494  1.00  0.00      SOLV O
ATOM  29774  H1  TIP3  230      -1.349 -25.748 -63.758  1.00  0.00      SOLV H
ATOM  29775  H2  TIP3  230      -2.007 -24.969 -62.649  1.00  0.00      SOLV H
ATOM  29776  OH2 TIP3  231       8.286 -40.172 -64.399  1.00  0.00      SOLV O
ATOM  29777  H1  TIP3  231       7.445 -40.157 -64.902  1.00  0.00      SOLV H
ATOM  29778  H2  TIP3  231       8.724 -40.960 -64.790  1.00  0.00      SOLV H
ATOM  29779  OH2 TIP3  232      -4.155 -26.099 -67.411  1.00  0.00      SOLV O
ATOM  29780  H1  TIP3  232      -4.744 -25.741 -68.099  1.00  0.00      SOLV H
ATOM  29781  H2  TIP3  232      -4.225 -25.412 -66.715  1.00  0.00      SOLV H
ATOM  29782  OH2 TIP3  233      -1.586 -26.423 -66.462  1.00  0.00      SOLV O
ATOM  29783  H1  TIP3  233      -2.494 -26.445 -66.816  1.00  0.00      SOLV H
ATOM  29784  H2  TIP3  233      -1.360 -25.484 -66.534  1.00  0.00      SOLV H
ATOM  29785  OH2 TIP3  234       0.251 -24.103 -66.202  1.00  0.00      SOLV O
ATOM  29786  H1  TIP3  234       0.006 -23.191 -66.475  1.00  0.00      SOLV H
ATOM  29787  H2  TIP3  234       0.703 -24.437 -67.003  1.00  0.00      SOLV H
ATOM  29788  OH2 TIP3  235       2.783 -24.518 -74.486  1.00  0.00      SOLV O
ATOM  29789  H1  TIP3  235       3.120 -25.214 -75.069  1.00  0.00      SOLV H
ATOM  29790  H2  TIP3  235       2.690 -23.804 -75.145  1.00  0.00      SOLV H
ATOM  29791  OH2 TIP3  236      -3.371 -44.306 -61.121  1.00  0.00      SOLV O
ATOM  29792  H1  TIP3  236      -2.472 -44.411 -61.441  1.00  0.00      SOLV H
ATOM  29793  H2  TIP3  236      -3.532 -45.196 -60.747  1.00  0.00      SOLV H
ATOM  29794  OH2 TIP3  237       4.894 -42.060 -61.004  1.00  0.00      SOLV O
ATOM  29795  H1  TIP3  237       5.065 -42.637 -60.231  1.00  0.00      SOLV H
ATOM  29796  H2  TIP3  237       5.795 -41.936 -61.365  1.00  0.00      SOLV H
ATOM  29797  OH2 TIP3  238       2.434 -25.992 -62.279  1.00  0.00      SOLV O
ATOM  29798  H1  TIP3  238       1.806 -26.338 -62.946  1.00  0.00      SOLV H
ATOM  29799  H2  TIP3  238       2.072 -25.091 -62.173  1.00  0.00      SOLV H
ATOM  29800  OH2 TIP3  239      18.139 -26.925 -72.377  1.00  0.00      SOLV O
ATOM  29801  H1  TIP3  239      17.772 -26.018 -72.449  1.00  0.00      SOLV H
ATOM  29802  H2  TIP3  239      17.571 -27.395 -73.011  1.00  0.00      SOLV H
ATOM  29803  OH2 TIP3  240      17.355 -27.951 -68.912  1.00  0.00      SOLV O
ATOM  29804  H1  TIP3  240      17.533 -28.566 -68.186  1.00  0.00      SOLV H
ATOM  29805  H2  TIP3  240      17.228 -28.564 -69.652  1.00  0.00      SOLV H
ATOM  29806  OH2 TIP3  241      10.192 -30.842 -67.299  1.00  0.00      SOLV O
ATOM  29807  H1  TIP3  241      10.537 -31.546 -66.715  1.00  0.00      SOLV H
ATOM  29808  H2  TIP3  241      10.809 -30.123 -67.109  1.00  0.00      SOLV H
ATOM  29809  OH2 TIP3  242      19.793 -23.928 -70.645  1.00  0.00      SOLV O
ATOM  29810  H1  TIP3  242      19.695 -24.785 -70.209  1.00  0.00      SOLV H
ATOM  29811  H2  TIP3  242      19.684 -23.311 -69.908  1.00  0.00      SOLV H
ATOM  29812  OH2 TIP3  243       9.608 -26.348 -68.884  1.00  0.00      SOLV O
ATOM  29813  H1  TIP3  243       9.655 -27.292 -69.147  1.00  0.00      SOLV H
ATOM  29814  H2  TIP3  243      10.556 -26.162 -68.769  1.00  0.00      SOLV H
ATOM  29815  OH2 TIP3  244       8.542 -31.215 -71.147  1.00  0.00      SOLV O
ATOM  29816  H1  TIP3  244       9.062 -31.977 -70.817  1.00  0.00      SOLV H
ATOM  29817  H2  TIP3  244       9.100 -30.872 -71.853  1.00  0.00      SOLV H
ATOM  29818  OH2 TIP3  245      15.405 -20.043 -70.293  1.00  0.00      SOLV O
ATOM  29819  H1  TIP3  245      16.173 -20.523 -70.684  1.00  0.00      SOLV H
ATOM  29820  H2  TIP3  245      15.303 -20.495 -69.449  1.00  0.00      SOLV H
ATOM  29821  OH2 TIP3  246      14.969 -26.230 -68.430  1.00  0.00      SOLV O
ATOM  29822  H1  TIP3  246      15.522 -26.761 -69.030  1.00  0.00      SOLV H
ATOM  29823  H2  TIP3  246      15.678 -25.813 -67.906  1.00  0.00      SOLV H
ATOM  29824  OH2 TIP3  247      25.970 -31.273 -67.635  1.00  0.00      SOLV O
ATOM  29825  H1  TIP3  247      25.927 -30.599 -66.928  1.00  0.00      SOLV H
ATOM  29826  H2  TIP3  247      26.254 -30.735 -68.391  1.00  0.00      SOLV H
ATOM  29827  OH2 TIP3  248      19.804 -30.448 -68.173  1.00  0.00      SOLV O
ATOM  29828  H1  TIP3  248      20.312 -31.283 -68.137  1.00  0.00      SOLV H
ATOM  29829  H2  TIP3  248      19.703 -30.342 -69.138  1.00  0.00      SOLV H
ATOM  29830  OH2 TIP3  249      13.996 -34.558 -70.904  1.00  0.00      SOLV O
ATOM  29831  H1  TIP3  249      13.880 -33.729 -71.417  1.00  0.00      SOLV H
ATOM  29832  H2  TIP3  249      13.897 -35.241 -71.580  1.00  0.00      SOLV H
ATOM  29833  OH2 TIP3  250      21.268 -31.758 -72.546  1.00  0.00      SOLV O
ATOM  29834  H1  TIP3  250      21.970 -31.954 -71.883  1.00  0.00      SOLV H
ATOM  29835  H2  TIP3  250      21.739 -31.155 -73.140  1.00  0.00      SOLV H
ATOM  29836  OH2 TIP3  251      10.042 -33.355 -70.300  1.00  0.00      SOLV O
ATOM  29837  H1  TIP3  251      10.786 -33.653 -69.732  1.00  0.00      SOLV H
ATOM  29838  H2  TIP3  251      10.233 -33.817 -71.127  1.00  0.00      SOLV H
ATOM  29839  OH2 TIP3  252      14.314 -30.275 -70.833  1.00  0.00      SOLV O
ATOM  29840  H1  TIP3  252      15.206 -30.489 -70.492  1.00  0.00      SOLV H
ATOM  29841  H2  TIP3  252      14.123 -31.061 -71.383  1.00  0.00      SOLV H
ATOM  29842  OH2 TIP3  253      25.944 -29.677 -65.371  1.00  0.00      SOLV O
ATOM  29843  H1  TIP3  253      25.054 -29.305 -65.561  1.00  0.00      SOLV H
ATOM  29844  H2  TIP3  253      25.850 -29.878 -64.429  1.00  0.00      SOLV H
ATOM  29845  OH2 TIP3  254      13.311 -35.872 -66.876  1.00  0.00      SOLV O
ATOM  29846  H1  TIP3  254      12.780 -35.478 -67.590  1.00  0.00      SOLV H
ATOM  29847  H2  TIP3  254      12.625 -35.996 -66.189  1.00  0.00      SOLV H
ATOM  29848  OH2 TIP3  255      17.023 -24.583 -73.324  1.00  0.00      SOLV O
ATOM  29849  H1  TIP3  255      16.823 -24.843 -74.231  1.00  0.00      SOLV H
ATOM  29850  H2  TIP3  255      16.412 -23.833 -73.190  1.00  0.00      SOLV H
ATOM  29851  OH2 TIP3  256      13.190 -27.870 -66.652  1.00  0.00      SOLV O
ATOM  29852  H1  TIP3  256      12.328 -27.503 -66.348  1.00  0.00      SOLV H
ATOM  29853  H2  TIP3  256      13.632 -27.071 -66.982  1.00  0.00      SOLV H
ATOM  29854  OH2 TIP3  257      23.110 -31.880 -70.545  1.00  0.00      SOLV O
ATOM  29855  H1  TIP3  257      23.149 -32.681 -70.008  1.00  0.00      SOLV H
ATOM  29856  H2  TIP3  257      23.568 -31.227 -69.996  1.00  0.00      SOLV H
ATOM  29857  OH2 TIP3  258      12.221 -34.342 -68.919  1.00  0.00      SOLV O
ATOM  29858  H1  TIP3  258      12.660 -33.600 -68.448  1.00  0.00      SOLV H
ATOM  29859  H2  TIP3  258      12.922 -34.539 -69.586  1.00  0.00      SOLV H
ATOM  29860  OH2 TIP3  259      10.985 -26.535 -65.799  1.00  0.00      SOLV O
ATOM  29861  H1  TIP3  259      10.655 -25.668 -66.103  1.00  0.00      SOLV H
ATOM  29862  H2  TIP3  259      10.157 -26.897 -65.416  1.00  0.00      SOLV H
ATOM  29863  OH2 TIP3  260      19.718 -22.016 -68.199  1.00  0.00      SOLV O
ATOM  29864  H1  TIP3  260      18.780 -22.303 -68.110  1.00  0.00      SOLV H
ATOM  29865  H2  TIP3  260      19.591 -21.089 -68.470  1.00  0.00      SOLV H
ATOM  29866  OH2 TIP3  261      23.856 -32.914 -66.721  1.00  0.00      SOLV O
ATOM  29867  H1  TIP3  261      22.974 -32.707 -67.073  1.00  0.00      SOLV H
ATOM  29868  H2  TIP3  261      24.449 -32.431 -67.330  1.00  0.00      SOLV H
ATOM  29869  OH2 TIP3  262      17.941 -37.179 -69.367  1.00  0.00      SOLV O
ATOM  29870  H1  TIP3  262      18.054 -38.141 -69.488  1.00  0.00      SOLV H
ATOM  29871  H2  TIP3  262      16.996 -37.143 -69.109  1.00  0.00      SOLV H
ATOM  29872  OH2 TIP3  263      17.445 -20.996 -71.744  1.00  0.00      SOLV O
ATOM  29873  H1  TIP3  263      18.119 -21.585 -72.151  1.00  0.00      SOLV H
ATOM  29874  H2  TIP3  263      17.804 -20.122 -72.014  1.00  0.00      SOLV H
ATOM  29875  OH2 TIP3  264      19.321 -22.550 -73.062  1.00  0.00      SOLV O
ATOM  29876  H1  TIP3  264      19.210 -23.252 -73.723  1.00  0.00      SOLV H
ATOM  29877  H2  TIP3  264      19.528 -23.080 -72.265  1.00  0.00      SOLV H
ATOM  29878  OH2 TIP3  265      21.384 -23.312 -64.667  1.00  0.00      SOLV O
ATOM  29879  H1  TIP3  265      21.561 -23.932 -65.408  1.00  0.00      SOLV H
ATOM  29880  H2  TIP3  265      21.198 -22.476 -65.143  1.00  0.00      SOLV H
ATOM  29881  OH2 TIP3  266      17.136 -28.029 -74.829  1.00  0.00      SOLV O
ATOM  29882  H1  TIP3  266      16.304 -27.720 -75.239  1.00  0.00      SOLV H
ATOM  29883  H2  TIP3  266      17.774 -27.861 -75.546  1.00  0.00      SOLV H
ATOM  29884  OH2 TIP3  267      17.771 -29.419 -77.864  1.00  0.00      SOLV O
ATOM  29885  H1  TIP3  267      18.457 -29.174 -77.228  1.00  0.00      SOLV H
ATOM  29886  H2  TIP3  267      18.215 -30.011 -78.475  1.00  0.00      SOLV H
ATOM  29887  OH2 TIP3  268      24.283 -26.159 -66.556  1.00  0.00      SOLV O
ATOM  29888  H1  TIP3  268      23.376 -25.783 -66.547  1.00  0.00      SOLV H
ATOM  29889  H2  TIP3  268      24.637 -25.753 -67.370  1.00  0.00      SOLV H
ATOM  29890  OH2 TIP3  269      20.325 -26.755 -73.992  1.00  0.00      SOLV O
ATOM  29891  H1  TIP3  269      19.587 -26.789 -73.338  1.00  0.00      SOLV H
ATOM  29892  H2  TIP3  269      21.050 -27.154 -73.473  1.00  0.00      SOLV H
ATOM  29893  OH2 TIP3  270      20.846 -28.461 -64.878  1.00  0.00      SOLV O
ATOM  29894  H1  TIP3  270      20.542 -27.783 -64.251  1.00  0.00      SOLV H
ATOM  29895  H2  TIP3  270      20.096 -28.454 -65.510  1.00  0.00      SOLV H
ATOM  29896  OH2 TIP3  271      12.177 -28.937 -71.989  1.00  0.00      SOLV O
ATOM  29897  H1  TIP3  271      12.041 -29.386 -72.846  1.00  0.00      SOLV H
ATOM  29898  H2  TIP3  271      12.998 -29.370 -71.669  1.00  0.00      SOLV H
ATOM  29899  OH2 TIP3  272      12.335 -25.266 -69.286  1.00  0.00      SOLV O
ATOM  29900  H1  TIP3  272      12.428 -25.680 -70.156  1.00  0.00      SOLV H
ATOM  29901  H2  TIP3  272      13.227 -25.411 -68.915  1.00  0.00      SOLV H
ATOM  29902  OH2 TIP3  273      12.916 -29.982 -68.368  1.00  0.00      SOLV O
ATOM  29903  H1  TIP3  273      13.437 -29.777 -69.169  1.00  0.00      SOLV H
ATOM  29904  H2  TIP3  273      13.083 -29.200 -67.799  1.00  0.00      SOLV H
ATOM  29905  OH2 TIP3  274      17.133 -22.595 -67.703  1.00  0.00      SOLV O
ATOM  29906  H1  TIP3  274      16.670 -22.068 -67.035  1.00  0.00      SOLV H
ATOM  29907  H2  TIP3  274      17.103 -23.503 -67.331  1.00  0.00      SOLV H
ATOM  29908  OH2 TIP3  275      12.428 -25.413 -63.674  1.00  0.00      SOLV O
ATOM  29909  H1  TIP3  275      11.699 -24.959 -63.208  1.00  0.00      SOLV H
ATOM  29910  H2  TIP3  275      11.931 -25.884 -64.374  1.00  0.00      SOLV H
ATOM  29911  OH2 TIP3  276      19.553 -27.897 -76.336  1.00  0.00      SOLV O
ATOM  29912  H1  TIP3  276      19.896 -27.437 -75.537  1.00  0.00      SOLV H
ATOM  29913  H2  TIP3  276      19.799 -27.275 -77.056  1.00  0.00      SOLV H
ATOM  29914  OH2 TIP3  277      10.730 -30.127 -64.444  1.00  0.00      SOLV O
ATOM  29915  H1  TIP3  277      10.514 -29.513 -63.717  1.00  0.00      SOLV H
ATOM  29916  H2  TIP3  277       9.838 -30.408 -64.716  1.00  0.00      SOLV H
ATOM  29917  OH2 TIP3  278      15.095 -22.379 -72.801  1.00  0.00      SOLV O
ATOM  29918  H1  TIP3  278      15.524 -21.866 -72.103  1.00  0.00      SOLV H
ATOM  29919  H2  TIP3  278      14.390 -21.795 -73.108  1.00  0.00      SOLV H
ATOM  29920  OH2 TIP3  279      10.005 -24.188 -62.929  1.00  0.00      SOLV O
ATOM  29921  H1  TIP3  279       9.939 -24.183 -63.904  1.00  0.00      SOLV H
ATOM  29922  H2  TIP3  279       9.195 -24.673 -62.665  1.00  0.00      SOLV H
ATOM  29923  OH2 TIP3  280      25.915 -34.452 -75.784  1.00  0.00      SOLV O
ATOM  29924  H1  TIP3  280      24.979 -34.717 -75.747  1.00  0.00      SOLV H
ATOM  29925  H2  TIP3  280      25.864 -33.805 -76.501  1.00  0.00      SOLV H
ATOM  29926  OH2 TIP3  281      11.578 -30.209 -74.517  1.00  0.00      SOLV O
ATOM  29927  H1  TIP3  281      11.011 -29.528 -74.906  1.00  0.00      SOLV H
ATOM  29928  H2  TIP3  281      10.985 -30.972 -74.554  1.00  0.00      SOLV H
ATOM  29929  OH2 TIP3  282      22.041 -20.485 -78.031  1.00  0.00      SOLV O
ATOM  29930  H1  TIP3  282      21.922 -19.520 -77.929  1.00  0.00      SOLV H
ATOM  29931  H2  TIP3  282      23.009 -20.574 -78.072  1.00  0.00      SOLV H
ATOM  29932  OH2 TIP3  283       7.001 -29.209 -65.540  1.00  0.00      SOLV O
ATOM  29933  H1  TIP3  283       6.635 -29.363 -66.432  1.00  0.00      SOLV H
ATOM  29934  H2  TIP3  283       7.429 -30.074 -65.349  1.00  0.00      SOLV H
ATOM  29935  OH2 TIP3  284       5.904 -26.636 -68.798  1.00  0.00      SOLV O
ATOM  29936  H1  TIP3  284       6.861 -26.510 -68.775  1.00  0.00      SOLV H
ATOM  29937  H2  TIP3  284       5.586 -25.955 -68.191  1.00  0.00      SOLV H
ATOM  29938  OH2 TIP3  285      22.931 -19.944 -62.977  1.00  0.00      SOLV O
ATOM  29939  H1  TIP3  285      23.080 -20.904 -63.082  1.00  0.00      SOLV H
ATOM  29940  H2  TIP3  285      21.989 -19.955 -62.690  1.00  0.00      SOLV H
ATOM  29941  OH2 TIP3  286      14.481 -23.432 -64.235  1.00  0.00      SOLV O
ATOM  29942  H1  TIP3  286      14.256 -22.638 -63.704  1.00  0.00      SOLV H
ATOM  29943  H2  TIP3  286      13.773 -24.049 -63.965  1.00  0.00      SOLV H
ATOM  29944  OH2 TIP3  287      13.741 -19.737 -74.400  1.00  0.00      SOLV O
ATOM  29945  H1  TIP3  287      13.635 -19.801 -75.366  1.00  0.00      SOLV H
ATOM  29946  H2  TIP3  287      13.366 -18.866 -74.186  1.00  0.00      SOLV H
ATOM  29947  OH2 TIP3  288       8.032 -22.856 -72.503  1.00  0.00      SOLV O
ATOM  29948  H1  TIP3  288       8.360 -23.205 -71.648  1.00  0.00      SOLV H
ATOM  29949  H2  TIP3  288       7.525 -23.648 -72.797  1.00  0.00      SOLV H
ATOM  29950  OH2 TIP3  289      16.689 -19.503 -77.410  1.00  0.00      SOLV O
ATOM  29951  H1  TIP3  289      17.445 -19.902 -77.901  1.00  0.00      SOLV H
ATOM  29952  H2  TIP3  289      16.932 -19.685 -76.485  1.00  0.00      SOLV H
ATOM  29953  OH2 TIP3  290      16.537 -19.627 -74.635  1.00  0.00      SOLV O
ATOM  29954  H1  TIP3  290      15.609 -19.879 -74.456  1.00  0.00      SOLV H
ATOM  29955  H2  TIP3  290      17.021 -20.256 -74.082  1.00  0.00      SOLV H
ATOM  29956  OH2 TIP3  291      23.029 -28.959 -62.633  1.00  0.00      SOLV O
ATOM  29957  H1  TIP3  291      22.369 -28.763 -63.314  1.00  0.00      SOLV H
ATOM  29958  H2  TIP3  291      23.328 -29.848 -62.907  1.00  0.00      SOLV H
ATOM  29959  OH2 TIP3  292       8.648 -27.164 -64.603  1.00  0.00      SOLV O
ATOM  29960  H1  TIP3  292       9.044 -27.516 -63.776  1.00  0.00      SOLV H
ATOM  29961  H2  TIP3  292       8.079 -27.904 -64.892  1.00  0.00      SOLV H
ATOM  29962  OH2 TIP3  293      15.148 -37.174 -68.655  1.00  0.00      SOLV O
ATOM  29963  H1  TIP3  293      14.367 -37.597 -69.069  1.00  0.00      SOLV H
ATOM  29964  H2  TIP3  293      14.704 -36.500 -68.115  1.00  0.00      SOLV H
ATOM  29965  OH2 TIP3  294      19.633 -35.874 -65.230  1.00  0.00      SOLV O
ATOM  29966  H1  TIP3  294      20.188 -36.238 -64.513  1.00  0.00      SOLV H
ATOM  29967  H2  TIP3  294      18.791 -36.370 -65.120  1.00  0.00      SOLV H
ATOM  29968  OH2 TIP3  295      21.436 -31.254 -64.382  1.00  0.00      SOLV O
ATOM  29969  H1  TIP3  295      20.862 -31.623 -63.674  1.00  0.00      SOLV H
ATOM  29970  H2  TIP3  295      20.986 -30.424 -64.612  1.00  0.00      SOLV H
ATOM  29971  OH2 TIP3  296      20.603 -26.531 -78.538  1.00  0.00      SOLV O
ATOM  29972  H1  TIP3  296      20.568 -26.589 -79.495  1.00  0.00      SOLV H
ATOM  29973  H2  TIP3  296      21.205 -25.782 -78.395  1.00  0.00      SOLV H
ATOM  29974  OH2 TIP3  297      13.504 -32.475 -67.404  1.00  0.00      SOLV O
ATOM  29975  H1  TIP3  297      12.829 -32.628 -66.716  1.00  0.00      SOLV H
ATOM  29976  H2  TIP3  297      13.251 -31.589 -67.751  1.00  0.00      SOLV H
ATOM  29977  OH2 TIP3  298      13.452 -32.442 -72.476  1.00  0.00      SOLV O
ATOM  29978  H1  TIP3  298      12.637 -32.838 -72.801  1.00  0.00      SOLV H
ATOM  29979  H2  TIP3  298      13.972 -32.429 -73.320  1.00  0.00      SOLV H
ATOM  29980  OH2 TIP3  299      18.593 -30.062 -73.707  1.00  0.00      SOLV O
ATOM  29981  H1  TIP3  299      17.938 -29.426 -74.067  1.00  0.00      SOLV H
ATOM  29982  H2  TIP3  299      19.272 -30.054 -74.405  1.00  0.00      SOLV H
ATOM  29983  OH2 TIP3  300      17.593 -30.127 -62.284  1.00  0.00      SOLV O
ATOM  29984  H1  TIP3  300      17.381 -31.051 -62.019  1.00  0.00      SOLV H
ATOM  29985  H2  TIP3  300      18.467 -30.012 -61.877  1.00  0.00      SOLV H
ATOM  29986  OH2 TIP3  301      19.632 -30.233 -70.953  1.00  0.00      SOLV O
ATOM  29987  H1  TIP3  301      19.186 -29.825 -71.721  1.00  0.00      SOLV H
ATOM  29988  H2  TIP3  301      20.120 -30.942 -71.431  1.00  0.00      SOLV H
ATOM  29989  OH2 TIP3  302      11.248 -32.960 -65.707  1.00  0.00      SOLV O
ATOM  29990  H1  TIP3  302      11.206 -32.584 -64.817  1.00  0.00      SOLV H
ATOM  29991  H2  TIP3  302      11.171 -33.915 -65.521  1.00  0.00      SOLV H
ATOM  29992  OH2 TIP3  303      18.445 -29.001 -66.319  1.00  0.00      SOLV O
ATOM  29993  H1  TIP3  303      18.951 -29.540 -66.970  1.00  0.00      SOLV H
ATOM  29994  H2  TIP3  303      18.112 -29.700 -65.725  1.00  0.00      SOLV H
ATOM  29995  OH2 TIP3  304      16.765 -33.704 -71.490  1.00  0.00      SOLV O
ATOM  29996  H1  TIP3  304      15.933 -34.152 -71.256  1.00  0.00      SOLV H
ATOM  29997  H2  TIP3  304      17.291 -33.851 -70.690  1.00  0.00      SOLV H
ATOM  29998  OH2 TIP3  305      14.590 -32.487 -74.890  1.00  0.00      SOLV O
ATOM  29999  H1  TIP3  305      15.566 -32.588 -74.806  1.00  0.00      SOLV H
ATOM  30000  H2  TIP3  305      14.450 -32.515 -75.840  1.00  0.00      SOLV H
ATOM  30001  OH2 TIP3  306      21.090 -32.974 -68.296  1.00  0.00      SOLV O
ATOM  30002  H1  TIP3  306      20.480 -33.213 -67.567  1.00  0.00      SOLV H
ATOM  30003  H2  TIP3  306      20.737 -33.520 -69.022  1.00  0.00      SOLV H
ATOM  30004  OH2 TIP3  307      18.974 -17.237 -61.931  1.00  0.00      SOLV O
ATOM  30005  H1  TIP3  307      19.107 -16.796 -62.792  1.00  0.00      SOLV H
ATOM  30006  H2  TIP3  307      19.540 -16.707 -61.344  1.00  0.00      SOLV H
ATOM  30007  OH2 TIP3  308       9.866 -28.316 -62.423  1.00  0.00      SOLV O
ATOM  30008  H1  TIP3  308      10.498 -28.016 -61.740  1.00  0.00      SOLV H
ATOM  30009  H2  TIP3  308       9.107 -28.567 -61.862  1.00  0.00      SOLV H
ATOM  30010  OH2 TIP3  309      16.949 -30.808 -69.623  1.00  0.00      SOLV O
ATOM  30011  H1  TIP3  309      17.726 -31.056 -70.146  1.00  0.00      SOLV H
ATOM  30012  H2  TIP3  309      17.018 -31.409 -68.861  1.00  0.00      SOLV H
ATOM  30013  OH2 TIP3  310      16.314 -32.725 -67.227  1.00  0.00      SOLV O
ATOM  30014  H1  TIP3  310      15.355 -32.542 -67.188  1.00  0.00      SOLV H
ATOM  30015  H2  TIP3  310      16.670 -32.271 -66.440  1.00  0.00      SOLV H
ATOM  30016  OH2 TIP3  311      14.748 -26.767 -75.469  1.00  0.00      SOLV O
ATOM  30017  H1  TIP3  311      14.129 -27.390 -75.892  1.00  0.00      SOLV H
ATOM  30018  H2  TIP3  311      14.435 -26.753 -74.537  1.00  0.00      SOLV H
ATOM  30019  OH2 TIP3  312      21.784 -25.053 -66.757  1.00  0.00      SOLV O
ATOM  30020  H1  TIP3  312      22.118 -24.406 -67.418  1.00  0.00      SOLV H
ATOM  30021  H2  TIP3  312      21.024 -25.453 -67.232  1.00  0.00      SOLV H
ATOM  30022  OH2 TIP3  313      20.750 -32.230 -77.446  1.00  0.00      SOLV O
ATOM  30023  H1  TIP3  313      19.814 -32.497 -77.502  1.00  0.00      SOLV H
ATOM  30024  H2  TIP3  313      20.725 -31.406 -76.930  1.00  0.00      SOLV H
ATOM  30025  OH2 TIP3  314      16.116 -25.964 -64.328  1.00  0.00      SOLV O
ATOM  30026  H1  TIP3  314      15.993 -26.499 -63.533  1.00  0.00      SOLV H
ATOM  30027  H2  TIP3  314      15.527 -25.210 -64.178  1.00  0.00      SOLV H
ATOM  30028  OH2 TIP3  315      20.814 -30.204 -75.630  1.00  0.00      SOLV O
ATOM  30029  H1  TIP3  315      21.717 -30.068 -75.284  1.00  0.00      SOLV H
ATOM  30030  H2  TIP3  315      20.617 -29.356 -76.072  1.00  0.00      SOLV H
ATOM  30031  OH2 TIP3  316      10.424 -28.902 -69.698  1.00  0.00      SOLV O
ATOM  30032  H1  TIP3  316      11.018 -28.847 -70.471  1.00  0.00      SOLV H
ATOM  30033  H2  TIP3  316      10.731 -29.718 -69.275  1.00  0.00      SOLV H
ATOM  30034  OH2 TIP3  317      16.241 -24.644 -76.461  1.00  0.00      SOLV O
ATOM  30035  H1  TIP3  317      15.608 -23.944 -76.192  1.00  0.00      SOLV H
ATOM  30036  H2  TIP3  317      15.724 -25.449 -76.251  1.00  0.00      SOLV H
ATOM  30037  OH2 TIP3  318       8.130 -31.422 -64.431  1.00  0.00      SOLV O
ATOM  30038  H1  TIP3  318       8.351 -31.805 -63.560  1.00  0.00      SOLV H
ATOM  30039  H2  TIP3  318       7.718 -32.174 -64.896  1.00  0.00      SOLV H
ATOM  30040  OH2 TIP3  319      14.891 -29.490 -62.279  1.00  0.00      SOLV O
ATOM  30041  H1  TIP3  319      14.625 -29.921 -63.111  1.00  0.00      SOLV H
ATOM  30042  H2  TIP3  319      15.867 -29.542 -62.349  1.00  0.00      SOLV H
ATOM  30043  OH2 TIP3  320      17.383 -22.936 -64.372  1.00  0.00      SOLV O
ATOM  30044  H1  TIP3  320      16.452 -23.139 -64.559  1.00  0.00      SOLV H
ATOM  30045  H2  TIP3  320      17.329 -22.666 -63.433  1.00  0.00      SOLV H
ATOM  30046  OH2 TIP3  321      25.224 -28.412 -75.854  1.00  0.00      SOLV O
ATOM  30047  H1  TIP3  321      24.867 -28.827 -76.671  1.00  0.00      SOLV H
ATOM  30048  H2  TIP3  321      25.201 -27.489 -76.179  1.00  0.00      SOLV H
ATOM  30049  OH2 TIP3  322      23.515 -22.822 -63.135  1.00  0.00      SOLV O
ATOM  30050  H1  TIP3  322      22.601 -22.989 -63.471  1.00  0.00      SOLV H
ATOM  30051  H2  TIP3  322      24.007 -22.781 -63.982  1.00  0.00      SOLV H
ATOM  30052  OH2 TIP3  323      20.888 -20.655 -75.528  1.00  0.00      SOLV O
ATOM  30053  H1  TIP3  323      20.690 -21.545 -75.208  1.00  0.00      SOLV H
ATOM  30054  H2  TIP3  323      21.183 -20.821 -76.447  1.00  0.00      SOLV H
ATOM  30055  OH2 TIP3  324      19.907 -26.504 -68.395  1.00  0.00      SOLV O
ATOM  30056  H1  TIP3  324      19.068 -26.966 -68.579  1.00  0.00      SOLV H
ATOM  30057  H2  TIP3  324      20.524 -27.058 -68.916  1.00  0.00      SOLV H
ATOM  30058  OH2 TIP3  325      11.478 -24.889 -72.353  1.00  0.00      SOLV O
ATOM  30059  H1  TIP3  325      11.592 -23.955 -72.602  1.00  0.00      SOLV H
ATOM  30060  H2  TIP3  325      10.567 -25.040 -72.628  1.00  0.00      SOLV H
ATOM  30061  OH2 TIP3  326      13.542 -26.646 -72.915  1.00  0.00      SOLV O
ATOM  30062  H1  TIP3  326      12.965 -25.883 -72.713  1.00  0.00      SOLV H
ATOM  30063  H2  TIP3  326      13.061 -27.361 -72.463  1.00  0.00      SOLV H
ATOM  30064  OH2 TIP3  327      12.537 -22.487 -66.419  1.00  0.00      SOLV O
ATOM  30065  H1  TIP3  327      12.820 -21.602 -66.705  1.00  0.00      SOLV H
ATOM  30066  H2  TIP3  327      13.263 -22.735 -65.821  1.00  0.00      SOLV H
ATOM  30067  OH2 TIP3  328      10.635 -22.304 -73.297  1.00  0.00      SOLV O
ATOM  30068  H1  TIP3  328       9.687 -22.489 -73.140  1.00  0.00      SOLV H
ATOM  30069  H2  TIP3  328      10.708 -21.392 -72.961  1.00  0.00      SOLV H
ATOM  30070  OH2 TIP3  329      17.215 -25.178 -66.764  1.00  0.00      SOLV O
ATOM  30071  H1  TIP3  329      16.962 -25.538 -65.887  1.00  0.00      SOLV H
ATOM  30072  H2  TIP3  329      18.063 -25.618 -66.921  1.00  0.00      SOLV H
ATOM  30073  OH2 TIP3  330      19.083 -23.368 -77.662  1.00  0.00      SOLV O
ATOM  30074  H1  TIP3  330      19.507 -23.729 -76.859  1.00  0.00      SOLV H
ATOM  30075  H2  TIP3  330      18.223 -23.811 -77.635  1.00  0.00      SOLV H
ATOM  30076  OH2 TIP3  331      18.354 -19.918 -64.374  1.00  0.00      SOLV O
ATOM  30077  H1  TIP3  331      17.816 -20.597 -64.820  1.00  0.00      SOLV H
ATOM  30078  H2  TIP3  331      18.252 -19.156 -64.986  1.00  0.00      SOLV H
ATOM  30079  OH2 TIP3  332      21.869 -17.752 -77.462  1.00  0.00      SOLV O
ATOM  30080  H1  TIP3  332      22.314 -16.899 -77.595  1.00  0.00      SOLV H
ATOM  30081  H2  TIP3  332      20.976 -17.456 -77.184  1.00  0.00      SOLV H
ATOM  30082  OH2 TIP3  333      11.284 -35.849 -64.913  1.00  0.00      SOLV O
ATOM  30083  H1  TIP3  333      10.324 -35.960 -65.020  1.00  0.00      SOLV H
ATOM  30084  H2  TIP3  333      11.530 -36.685 -64.477  1.00  0.00      SOLV H
ATOM  30085  OH2 TIP3  334      20.345 -24.320 -75.369  1.00  0.00      SOLV O
ATOM  30086  H1  TIP3  334      20.306 -25.183 -74.909  1.00  0.00      SOLV H
ATOM  30087  H2  TIP3  334      21.289 -24.100 -75.271  1.00  0.00      SOLV H
ATOM  30088  OH2 TIP3  335       7.083 -24.869 -66.511  1.00  0.00      SOLV O
ATOM  30089  H1  TIP3  335       7.630 -25.666 -66.474  1.00  0.00      SOLV H
ATOM  30090  H2  TIP3  335       7.223 -24.518 -65.624  1.00  0.00      SOLV H
ATOM  30091  OH2 TIP3  336      13.653 -24.307 -78.556  1.00  0.00      SOLV O
ATOM  30092  H1  TIP3  336      13.796 -24.898 -79.308  1.00  0.00      SOLV H
ATOM  30093  H2  TIP3  336      12.952 -24.773 -78.058  1.00  0.00      SOLV H
ATOM  30094  OH2 TIP3  337      12.006 -25.222 -76.653  1.00  0.00      SOLV O
ATOM  30095  H1  TIP3  337      12.644 -25.531 -75.998  1.00  0.00      SOLV H
ATOM  30096  H2  TIP3  337      11.916 -24.273 -76.431  1.00  0.00      SOLV H
ATOM  30097  OH2 TIP3  338      19.673 -33.219 -65.949  1.00  0.00      SOLV O
ATOM  30098  H1  TIP3  338      20.341 -32.932 -65.313  1.00  0.00      SOLV H
ATOM  30099  H2  TIP3  338      19.584 -34.175 -65.741  1.00  0.00      SOLV H
ATOM  30100  OH2 TIP3  339      20.470 -33.323 -74.779  1.00  0.00      SOLV O
ATOM  30101  H1  TIP3  339      20.617 -32.924 -75.656  1.00  0.00      SOLV H
ATOM  30102  H2  TIP3  339      20.888 -32.688 -74.174  1.00  0.00      SOLV H
ATOM  30103  OH2 TIP3  340      14.337 -22.645 -76.012  1.00  0.00      SOLV O
ATOM  30104  H1  TIP3  340      13.371 -22.539 -75.977  1.00  0.00      SOLV H
ATOM  30105  H2  TIP3  340      14.589 -21.980 -76.662  1.00  0.00      SOLV H
ATOM  30106  OH2 TIP3  341      17.193 -32.509 -74.043  1.00  0.00      SOLV O
ATOM  30107  H1  TIP3  341      17.867 -31.806 -73.957  1.00  0.00      SOLV H
ATOM  30108  H2  TIP3  341      17.116 -32.831 -73.123  1.00  0.00      SOLV H
ATOM  30109  OH2 TIP3  342      17.554 -31.315 -64.958  1.00  0.00      SOLV O
ATOM  30110  H1  TIP3  342      17.415 -30.958 -64.064  1.00  0.00      SOLV H
ATOM  30111  H2  TIP3  342      18.270 -31.960 -64.829  1.00  0.00      SOLV H
ATOM  30112  OH2 TIP3  343      19.011 -35.036 -73.142  1.00  0.00      SOLV O
ATOM  30113  H1  TIP3  343      18.565 -34.458 -72.507  1.00  0.00      SOLV H
ATOM  30114  H2  TIP3  343      19.530 -34.391 -73.679  1.00  0.00      SOLV H
ATOM  30115  OH2 TIP3  344      11.493 -22.544 -76.021  1.00  0.00      SOLV O
ATOM  30116  H1  TIP3  344      11.297 -21.721 -76.517  1.00  0.00      SOLV H
ATOM  30117  H2  TIP3  344      11.158 -22.336 -75.126  1.00  0.00      SOLV H
ATOM  30118  OH2 TIP3  345      24.075 -31.292 -63.984  1.00  0.00      SOLV O
ATOM  30119  H1  TIP3  345      23.112 -31.468 -64.097  1.00  0.00      SOLV H
ATOM  30120  H2  TIP3  345      24.349 -31.393 -64.907  1.00  0.00      SOLV H
ATOM  30121  OH2 TIP3  346      21.438 -28.268 -70.005  1.00  0.00      SOLV O
ATOM  30122  H1  TIP3  346      20.822 -28.978 -70.275  1.00  0.00      SOLV H
ATOM  30123  H2  TIP3  346      22.135 -28.780 -69.536  1.00  0.00      SOLV H
ATOM  30124  OH2 TIP3  347      19.386 -19.160 -68.306  1.00  0.00      SOLV O
ATOM  30125  H1  TIP3  347      19.040 -18.592 -69.025  1.00  0.00      SOLV H
ATOM  30126  H2  TIP3  347      20.293 -18.797 -68.233  1.00  0.00      SOLV H
ATOM  30127  OH2 TIP3  348      12.782 -38.293 -69.637  1.00  0.00      SOLV O
ATOM  30128  H1  TIP3  348      12.802 -38.500 -70.583  1.00  0.00      SOLV H
ATOM  30129  H2  TIP3  348      12.795 -39.204 -69.252  1.00  0.00      SOLV H
ATOM  30130  OH2 TIP3  349       7.254 -25.270 -73.281  1.00  0.00      SOLV O
ATOM  30131  H1  TIP3  349       6.401 -25.679 -73.498  1.00  0.00      SOLV H
ATOM  30132  H2  TIP3  349       7.566 -25.065 -74.171  1.00  0.00      SOLV H
ATOM  30133  OH2 TIP3  350       5.604 -23.295 -61.996  1.00  0.00      SOLV O
ATOM  30134  H1  TIP3  350       6.339 -23.336 -61.354  1.00  0.00      SOLV H
ATOM  30135  H2  TIP3  350       5.568 -24.220 -62.298  1.00  0.00      SOLV H
ATOM  30136  OH2 TIP3  351      10.356 -22.824 -60.460  1.00  0.00      SOLV O
ATOM  30137  H1  TIP3  351      11.256 -23.033 -60.172  1.00  0.00      SOLV H
ATOM  30138  H2  TIP3  351      10.376 -23.155 -61.380  1.00  0.00      SOLV H
ATOM  30139  OH2 TIP3  352      14.483 -21.846 -79.025  1.00  0.00      SOLV O
ATOM  30140  H1  TIP3  352      14.043 -22.715 -78.860  1.00  0.00      SOLV H
ATOM  30141  H2  TIP3  352      15.326 -22.167 -79.376  1.00  0.00      SOLV H
ATOM  30142  OH2 TIP3  353      17.108 -22.229 -61.724  1.00  0.00      SOLV O
ATOM  30143  H1  TIP3  353      17.052 -23.133 -61.346  1.00  0.00      SOLV H
ATOM  30144  H2  TIP3  353      17.736 -21.785 -61.128  1.00  0.00      SOLV H
ATOM  30145  OH2 TIP3  354      18.859 -20.510 -78.754  1.00  0.00      SOLV O
ATOM  30146  H1  TIP3  354      19.259 -21.348 -78.461  1.00  0.00      SOLV H
ATOM  30147  H2  TIP3  354      19.487 -20.202 -79.414  1.00  0.00      SOLV H
ATOM  30148  OH2 TIP3  355       7.630 -29.222 -61.116  1.00  0.00      SOLV O
ATOM  30149  H1  TIP3  355       8.071 -30.055 -61.375  1.00  0.00      SOLV H
ATOM  30150  H2  TIP3  355       6.856 -29.223 -61.720  1.00  0.00      SOLV H
ATOM  30151  OH2 TIP3  356      13.866 -26.980 -61.684  1.00  0.00      SOLV O
ATOM  30152  H1  TIP3  356      13.552 -26.798 -62.585  1.00  0.00      SOLV H
ATOM  30153  H2  TIP3  356      14.344 -27.833 -61.801  1.00  0.00      SOLV H
ATOM  30154  OH2 TIP3  357      16.453 -24.677 -79.286  1.00  0.00      SOLV O
ATOM  30155  H1  TIP3  357      16.145 -24.560 -78.367  1.00  0.00      SOLV H
ATOM  30156  H2  TIP3  357      16.474 -25.634 -79.349  1.00  0.00      SOLV H
ATOM  30157  OH2 TIP3  358      19.344 -25.214 -64.235  1.00  0.00      SOLV O
ATOM  30158  H1  TIP3  358      19.930 -24.455 -64.407  1.00  0.00      SOLV H
ATOM  30159  H2  TIP3  358      18.470 -24.801 -64.317  1.00  0.00      SOLV H
ATOM  30160  OH2 TIP3  359       9.335 -31.586 -61.732  1.00  0.00      SOLV O
ATOM  30161  H1  TIP3  359      10.131 -32.123 -61.824  1.00  0.00      SOLV H
ATOM  30162  H2  TIP3  359       9.251 -31.540 -60.759  1.00  0.00      SOLV H
ATOM  30163  OH2 TIP3  360      12.933 -28.782 -76.569  1.00  0.00      SOLV O
ATOM  30164  H1  TIP3  360      13.041 -29.449 -75.874  1.00  0.00      SOLV H
ATOM  30165  H2  TIP3  360      13.683 -29.032 -77.168  1.00  0.00      SOLV H
ATOM  30166  OH2 TIP3  361      13.427 -31.238 -64.324  1.00  0.00      SOLV O
ATOM  30167  H1  TIP3  361      12.579 -30.777 -64.185  1.00  0.00      SOLV H
ATOM  30168  H2  TIP3  361      13.813 -30.724 -65.057  1.00  0.00      SOLV H
ATOM  30169  OH2 TIP3  362      17.346 -27.091 -60.929  1.00  0.00      SOLV O
ATOM  30170  H1  TIP3  362      18.264 -26.900 -61.159  1.00  0.00      SOLV H
ATOM  30171  H2  TIP3  362      17.426 -27.939 -60.463  1.00  0.00      SOLV H
ATOM  30172  OH2 TIP3  363      22.943 -24.955 -78.999  1.00  0.00      SOLV O
ATOM  30173  H1  TIP3  363      23.068 -25.330 -79.877  1.00  0.00      SOLV H
ATOM  30174  H2  TIP3  363      22.801 -24.017 -79.182  1.00  0.00      SOLV H
ATOM  30175  OH2 TIP3  364      14.747 -33.529 -63.275  1.00  0.00      SOLV O
ATOM  30176  H1  TIP3  364      15.020 -34.173 -63.958  1.00  0.00      SOLV H
ATOM  30177  H2  TIP3  364      14.372 -32.807 -63.821  1.00  0.00      SOLV H
ATOM  30178  OH2 TIP3  365      15.592 -34.957 -65.709  1.00  0.00      SOLV O
ATOM  30179  H1  TIP3  365      15.935 -34.346 -66.393  1.00  0.00      SOLV H
ATOM  30180  H2  TIP3  365      14.787 -35.314 -66.146  1.00  0.00      SOLV H
ATOM  30181  OH2 TIP3  366      15.218 -29.336 -65.510  1.00  0.00      SOLV O
ATOM  30182  H1  TIP3  366      16.018 -29.178 -66.028  1.00  0.00      SOLV H
ATOM  30183  H2  TIP3  366      14.603 -28.666 -65.862  1.00  0.00      SOLV H
ATOM  30184  OH2 TIP3  367      20.094 -29.947 -60.521  1.00  0.00      SOLV O
ATOM  30185  H1  TIP3  367      20.639 -30.741 -60.629  1.00  0.00      SOLV H
ATOM  30186  H2  TIP3  367      20.755 -29.243 -60.575  1.00  0.00      SOLV H
ATOM  30187  OH2 TIP3  368      20.459 -26.843 -62.414  1.00  0.00      SOLV O
ATOM  30188  H1  TIP3  368      19.927 -26.272 -63.017  1.00  0.00      SOLV H
ATOM  30189  H2  TIP3  368      21.353 -26.489 -62.616  1.00  0.00      SOLV H
ATOM  30190  OH2 TIP3  369      12.836 -32.987 -61.301  1.00  0.00      SOLV O
ATOM  30191  H1  TIP3  369      12.319 -33.794 -61.492  1.00  0.00      SOLV H
ATOM  30192  H2  TIP3  369      13.509 -33.023 -62.009  1.00  0.00      SOLV H
ATOM  30193  OH2 TIP3  370      17.201 -37.126 -65.331  1.00  0.00      SOLV O
ATOM  30194  H1  TIP3  370      16.658 -36.316 -65.451  1.00  0.00      SOLV H
ATOM  30195  H2  TIP3  370      16.645 -37.797 -65.782  1.00  0.00      SOLV H
ATOM  30196  OH2 TIP3  371      16.976 -32.683 -61.765  1.00  0.00      SOLV O
ATOM  30197  H1  TIP3  371      16.777 -33.040 -60.880  1.00  0.00      SOLV H
ATOM  30198  H2  TIP3  371      16.228 -33.070 -62.268  1.00  0.00      SOLV H
ATOM  30199  OH2 TIP3  372      19.753 -32.508 -62.682  1.00  0.00      SOLV O
ATOM  30200  H1  TIP3  372      18.866 -32.824 -62.434  1.00  0.00      SOLV H
ATOM  30201  H2  TIP3  372      20.324 -32.978 -62.043  1.00  0.00      SOLV H
ATOM  30202  OH2 TIP3  373      21.801 -33.250 -60.777  1.00  0.00      SOLV O
ATOM  30203  H1  TIP3  373      21.991 -34.213 -60.775  1.00  0.00      SOLV H
ATOM  30204  H2  TIP3  373      21.426 -33.104 -59.881  1.00  0.00      SOLV H
ATOM  30205  OH2 TIP3  374      11.735 -35.503 -61.649  1.00  0.00      SOLV O
ATOM  30206  H1  TIP3  374      12.120 -36.179 -62.237  1.00  0.00      SOLV H
ATOM  30207  H2  TIP3  374      11.889 -35.918 -60.776  1.00  0.00      SOLV H
ATOM  30208  OH2 TIP3  375      17.631 -37.613 -62.671  1.00  0.00      SOLV O
ATOM  30209  H1  TIP3  375      18.445 -38.157 -62.687  1.00  0.00      SOLV H
ATOM  30210  H2  TIP3  375      17.434 -37.549 -63.627  1.00  0.00      SOLV H
ATOM  30211  OH2 TIP3  376      17.466 -35.968 -60.526  1.00  0.00      SOLV O
ATOM  30212  H1  TIP3  376      17.492 -36.502 -61.354  1.00  0.00      SOLV H
ATOM  30213  H2  TIP3  376      16.641 -35.456 -60.627  1.00  0.00      SOLV H
ATOM  30214  OH2 TIP3  377      11.250 -20.164 -77.383  1.00  0.00      SOLV O
ATOM  30215  H1  TIP3  377      12.199 -19.917 -77.316  1.00  0.00      SOLV H
ATOM  30216  H2  TIP3  377      10.935 -19.571 -78.064  1.00  0.00      SOLV H
ATOM  30217  OH2 TIP3  378       4.130 -22.765 -72.878  1.00  0.00      SOLV O
ATOM  30218  H1  TIP3  378       3.693 -23.441 -73.434  1.00  0.00      SOLV H
ATOM  30219  H2  TIP3  378       4.606 -23.342 -72.235  1.00  0.00      SOLV H
ATOM  30220  OH2 TIP3  379       5.332 -24.315 -71.046  1.00  0.00      SOLV O
ATOM  30221  H1  TIP3  379       5.498 -25.256 -70.895  1.00  0.00      SOLV H
ATOM  30222  H2  TIP3  379       5.658 -23.928 -70.216  1.00  0.00      SOLV H
ATOM  30223  OH2 TIP3  380      21.723 -17.748 -68.043  1.00  0.00      SOLV O
ATOM  30224  H1  TIP3  380      21.689 -17.552 -67.091  1.00  0.00      SOLV H
ATOM  30225  H2  TIP3  380      22.202 -16.981 -68.388  1.00  0.00      SOLV H
ATOM  30226  OH2 TIP3  381      21.482 -18.243 -65.216  1.00  0.00      SOLV O
ATOM  30227  H1  TIP3  381      21.238 -19.127 -65.561  1.00  0.00      SOLV H
ATOM  30228  H2  TIP3  381      22.078 -18.502 -64.500  1.00  0.00      SOLV H
ATOM  30229  OH2 TIP3  382      21.413 -22.812 -60.512  1.00  0.00      SOLV O
ATOM  30230  H1  TIP3  382      20.579 -23.099 -60.098  1.00  0.00      SOLV H
ATOM  30231  H2  TIP3  382      21.568 -21.942 -60.094  1.00  0.00      SOLV H
ATOM  30232  OH2 TIP3  383      23.210 -23.948 -75.040  1.00  0.00      SOLV O
ATOM  30233  H1  TIP3  383      23.863 -23.241 -74.879  1.00  0.00      SOLV H
ATOM  30234  H2  TIP3  383      23.468 -24.589 -74.340  1.00  0.00      SOLV H
ATOM  30235  OH2 TIP3  384      24.265 -25.589 -73.165  1.00  0.00      SOLV O
ATOM  30236  H1  TIP3  384      23.677 -26.317 -72.863  1.00  0.00      SOLV H
ATOM  30237  H2  TIP3  384      24.709 -25.305 -72.344  1.00  0.00      SOLV H
ATOM  30238  OH2 TIP3  385      23.179 -23.086 -68.032  1.00  0.00      SOLV O
ATOM  30239  H1  TIP3  385      23.942 -23.330 -68.584  1.00  0.00      SOLV H
ATOM  30240  H2  TIP3  385      22.931 -22.220 -68.408  1.00  0.00      SOLV H
ATOM  30241  OH2 TIP3  386      20.716 -20.925 -65.833  1.00  0.00      SOLV O
ATOM  30242  H1  TIP3  386      19.874 -20.792 -65.366  1.00  0.00      SOLV H
ATOM  30243  H2  TIP3  386      20.417 -21.356 -66.666  1.00  0.00      SOLV H
ATOM  30244  OH2 TIP3  387      24.532 -25.635 -76.773  1.00  0.00      SOLV O
ATOM  30245  H1  TIP3  387      23.923 -25.529 -77.530  1.00  0.00      SOLV H
ATOM  30246  H2  TIP3  387      24.086 -25.071 -76.113  1.00  0.00      SOLV H
ATOM  30247  OH2 TIP3  388      23.966 -28.787 -78.255  1.00  0.00      SOLV O
ATOM  30248  H1  TIP3  388      23.816 -28.217 -79.008  1.00  0.00      SOLV H
ATOM  30249  H2  TIP3  388      23.878 -29.692 -78.637  1.00  0.00      SOLV H
ATOM  30250  OH2 TIP3  389      22.584 -27.725 -72.541  1.00  0.00      SOLV O
ATOM  30251  H1  TIP3  389      22.811 -28.656 -72.726  1.00  0.00      SOLV H
ATOM  30252  H2  TIP3  389      22.214 -27.778 -71.637  1.00  0.00      SOLV H
ATOM  30253  OH2 TIP3  390       7.773 -30.808 -68.569  1.00  0.00      SOLV O
ATOM  30254  H1  TIP3  390       8.002 -30.806 -69.526  1.00  0.00      SOLV H
ATOM  30255  H2  TIP3  390       8.672 -30.720 -68.176  1.00  0.00      SOLV H
ATOM  30256  OH2 TIP3  391      22.810 -25.605 -62.819  1.00  0.00      SOLV O
ATOM  30257  H1  TIP3  391      23.664 -26.092 -62.828  1.00  0.00      SOLV H
ATOM  30258  H2  TIP3  391      23.083 -24.702 -63.044  1.00  0.00      SOLV H
ATOM  30259  OH2 TIP3  392      24.953 -27.126 -62.406  1.00  0.00      SOLV O
ATOM  30260  H1  TIP3  392      24.253 -27.817 -62.428  1.00  0.00      SOLV H
ATOM  30261  H2  TIP3  392      25.743 -27.706 -62.366  1.00  0.00      SOLV H
ATOM  30262  OH2 TIP3  393      23.631 -31.425 -78.807  1.00  0.00      SOLV O
ATOM  30263  H1  TIP3  393      24.588 -31.568 -78.693  1.00  0.00      SOLV H
ATOM  30264  H2  TIP3  393      23.309 -32.322 -78.613  1.00  0.00      SOLV H
ATOM  30265  OH2 TIP3  394      23.196 -30.115 -74.130  1.00  0.00      SOLV O
ATOM  30266  H1  TIP3  394      23.739 -30.940 -74.089  1.00  0.00      SOLV H
ATOM  30267  H2  TIP3  394      23.822 -29.530 -74.588  1.00  0.00      SOLV H
ATOM  30268  OH2 TIP3  395      23.541 -29.457 -68.707  1.00  0.00      SOLV O
ATOM  30269  H1  TIP3  395      24.386 -28.958 -68.759  1.00  0.00      SOLV H
ATOM  30270  H2  TIP3  395      23.370 -29.398 -67.750  1.00  0.00      SOLV H
ATOM  30271  OH2 TIP3  396      23.382 -28.746 -65.959  1.00  0.00      SOLV O
ATOM  30272  H1  TIP3  396      22.456 -28.695 -65.638  1.00  0.00      SOLV H
ATOM  30273  H2  TIP3  396      23.573 -27.809 -66.166  1.00  0.00      SOLV H
ATOM  30274  OH2 TIP3  397       9.065 -35.327 -62.358  1.00  0.00      SOLV O
ATOM  30275  H1  TIP3  397      10.036 -35.297 -62.240  1.00  0.00      SOLV H
ATOM  30276  H2  TIP3  397       8.900 -36.282 -62.213  1.00  0.00      SOLV H
ATOM  30277  OH2 TIP3  398      27.534 -33.553 -60.611  1.00  0.00      SOLV O
ATOM  30278  H1  TIP3  398      28.164 -34.071 -61.152  1.00  0.00      SOLV H
ATOM  30279  H2  TIP3  398      27.313 -32.807 -61.204  1.00  0.00      SOLV H
ATOM  30280  OH2 TIP3  399      24.721 -32.366 -74.109  1.00  0.00      SOLV O
ATOM  30281  H1  TIP3  399      24.980 -32.742 -73.246  1.00  0.00      SOLV H
ATOM  30282  H2  TIP3  399      24.285 -33.164 -74.492  1.00  0.00      SOLV H
ATOM  30283  OH2 TIP3  400      10.636 -36.539 -69.311  1.00  0.00      SOLV O
ATOM  30284  H1  TIP3  400      11.374 -37.180 -69.360  1.00  0.00      SOLV H
ATOM  30285  H2  TIP3  400      11.115 -35.720 -69.107  1.00  0.00      SOLV H
ATOM  30286  OH2 TIP3  401       8.124 -34.323 -68.561  1.00  0.00      SOLV O
ATOM  30287  H1  TIP3  401       8.767 -34.276 -69.287  1.00  0.00      SOLV H
ATOM  30288  H2  TIP3  401       8.250 -33.458 -68.157  1.00  0.00      SOLV H
ATOM  30289  OH2 TIP3  402      26.386 -31.787 -62.323  1.00  0.00      SOLV O
ATOM  30290  H1  TIP3  402      25.409 -31.756 -62.315  1.00  0.00      SOLV H
ATOM  30291  H2  TIP3  402      26.532 -32.309 -63.130  1.00  0.00      SOLV H
ATOM  30292  OH2 TIP3  403      18.624 -18.701 -72.497  1.00  0.00      SOLV O
ATOM  30293  H1  TIP3  403      19.326 -18.711 -73.178  1.00  0.00      SOLV H
ATOM  30294  H2  TIP3  403      18.973 -18.072 -71.855  1.00  0.00      SOLV H
ATOM  30295  OH2 TIP3  404      10.159 -38.929 -66.106  1.00  0.00      SOLV O
ATOM  30296  H1  TIP3  404       9.535 -39.349 -65.491  1.00  0.00      SOLV H
ATOM  30297  H2  TIP3  404       9.541 -38.523 -66.748  1.00  0.00      SOLV H
ATOM  30298  OH2 TIP3  405       7.711 -25.617 -61.962  1.00  0.00      SOLV O
ATOM  30299  H1  TIP3  405       6.943 -25.968 -62.448  1.00  0.00      SOLV H
ATOM  30300  H2  TIP3  405       7.586 -25.995 -61.084  1.00  0.00      SOLV H
ATOM  30301  OH2 TIP3  406      10.200 -23.873 -65.751  1.00  0.00      SOLV O
ATOM  30302  H1  TIP3  406       9.623 -23.151 -66.052  1.00  0.00      SOLV H
ATOM  30303  H2  TIP3  406      11.070 -23.479 -65.978  1.00  0.00      SOLV H
ATOM  30304  OH2 TIP3  407      13.823 -21.163 -62.806  1.00  0.00      SOLV O
ATOM  30305  H1  TIP3  407      14.058 -21.353 -61.876  1.00  0.00      SOLV H
ATOM  30306  H2  TIP3  407      14.506 -20.499 -63.049  1.00  0.00      SOLV H
ATOM  30307  OH2 TIP3  408      15.550 -19.150 -63.472  1.00  0.00      SOLV O
ATOM  30308  H1  TIP3  408      16.421 -19.463 -63.767  1.00  0.00      SOLV H
ATOM  30309  H2  TIP3  408      15.783 -18.683 -62.644  1.00  0.00      SOLV H
ATOM  30310  OH2 TIP3  409      26.065 -33.873 -64.444  1.00  0.00      SOLV O
ATOM  30311  H1  TIP3  409      25.206 -33.922 -64.901  1.00  0.00      SOLV H
ATOM  30312  H2  TIP3  409      26.504 -34.677 -64.804  1.00  0.00      SOLV H
ATOM  30313  OH2 TIP3  410       6.651 -21.759 -65.700  1.00  0.00      SOLV O
ATOM  30314  H1  TIP3  410       5.796 -21.484 -66.084  1.00  0.00      SOLV H
ATOM  30315  H2  TIP3  410       6.389 -21.957 -64.796  1.00  0.00      SOLV H
ATOM  30316  OH2 TIP3  411       9.190 -21.284 -66.593  1.00  0.00      SOLV O
ATOM  30317  H1  TIP3  411       8.273 -21.419 -66.262  1.00  0.00      SOLV H
ATOM  30318  H2  TIP3  411       9.022 -20.751 -67.394  1.00  0.00      SOLV H
ATOM  30319  OH2 TIP3  412      13.623 -19.822 -67.404  1.00  0.00      SOLV O
ATOM  30320  H1  TIP3  412      13.040 -19.496 -68.117  1.00  0.00      SOLV H
ATOM  30321  H2  TIP3  412      13.521 -19.114 -66.737  1.00  0.00      SOLV H
ATOM  30322  OH2 TIP3  413      16.182 -20.133 -66.439  1.00  0.00      SOLV O
ATOM  30323  H1  TIP3  413      15.285 -20.169 -66.824  1.00  0.00      SOLV H
ATOM  30324  H2  TIP3  413      16.406 -19.201 -66.563  1.00  0.00      SOLV H
ATOM  30325  OH2 TIP3  414      18.065 -17.801 -66.190  1.00  0.00      SOLV O
ATOM  30326  H1  TIP3  414      17.773 -16.907 -66.475  1.00  0.00      SOLV H
ATOM  30327  H2  TIP3  414      18.461 -18.153 -67.014  1.00  0.00      SOLV H
ATOM  30328  OH2 TIP3  415       6.595 -23.177 -68.762  1.00  0.00      SOLV O
ATOM  30329  H1  TIP3  415       6.749 -23.625 -67.902  1.00  0.00      SOLV H
ATOM  30330  H2  TIP3  415       7.472 -23.314 -69.186  1.00  0.00      SOLV H
ATOM  30331  OH2 TIP3  416       8.957 -23.727 -70.045  1.00  0.00      SOLV O
ATOM  30332  H1  TIP3  416       9.203 -24.656 -69.861  1.00  0.00      SOLV H
ATOM  30333  H2  TIP3  416       9.765 -23.253 -69.759  1.00  0.00      SOLV H
ATOM  30334  OH2 TIP3  417      11.318 -22.413 -69.220  1.00  0.00      SOLV O
ATOM  30335  H1  TIP3  417      11.823 -23.196 -69.503  1.00  0.00      SOLV H
ATOM  30336  H2  TIP3  417      11.443 -22.459 -68.258  1.00  0.00      SOLV H
ATOM  30337  OH2 TIP3  418      19.338 -34.721 -70.090  1.00  0.00      SOLV O
ATOM  30338  H1  TIP3  418      18.928 -35.577 -69.863  1.00  0.00      SOLV H
ATOM  30339  H2  TIP3  418      20.083 -35.001 -70.646  1.00  0.00      SOLV H
ATOM  30340  OH2 TIP3  419      24.833 -34.875 -69.952  1.00  0.00      SOLV O
ATOM  30341  H1  TIP3  419      25.182 -34.118 -70.473  1.00  0.00      SOLV H
ATOM  30342  H2  TIP3  419      23.899 -34.902 -70.251  1.00  0.00      SOLV H
ATOM  30343  OH2 TIP3  420      25.792 -32.986 -71.621  1.00  0.00      SOLV O
ATOM  30344  H1  TIP3  420      26.630 -33.350 -71.983  1.00  0.00      SOLV H
ATOM  30345  H2  TIP3  420      26.022 -32.032 -71.591  1.00  0.00      SOLV H
ATOM  30346  OH2 TIP3  421      16.864 -37.021 -72.425  1.00  0.00      SOLV O
ATOM  30347  H1  TIP3  421      17.676 -36.515 -72.563  1.00  0.00      SOLV H
ATOM  30348  H2  TIP3  421      16.968 -37.392 -71.548  1.00  0.00      SOLV H
ATOM  30349  OH2 TIP3  422      22.240 -35.207 -70.873  1.00  0.00      SOLV O
ATOM  30350  H1  TIP3  422      22.212 -35.188 -71.839  1.00  0.00      SOLV H
ATOM  30351  H2  TIP3  422      22.076 -36.161 -70.691  1.00  0.00      SOLV H
ATOM  30352  OH2 TIP3  423      23.311 -34.572 -74.704  1.00  0.00      SOLV O
ATOM  30353  H1  TIP3  423      22.596 -34.415 -75.345  1.00  0.00      SOLV H
ATOM  30354  H2  TIP3  423      23.299 -35.551 -74.720  1.00  0.00      SOLV H
ATOM  30355  OH2 TIP3  424       6.351 -23.774 -75.783  1.00  0.00      SOLV O
ATOM  30356  H1  TIP3  424       5.548 -24.089 -76.223  1.00  0.00      SOLV H
ATOM  30357  H2  TIP3  424       5.972 -23.052 -75.260  1.00  0.00      SOLV H
ATOM  30358  OH2 TIP3  425      17.178 -34.854 -75.561  1.00  0.00      SOLV O
ATOM  30359  H1  TIP3  425      17.698 -35.362 -74.931  1.00  0.00      SOLV H
ATOM  30360  H2  TIP3  425      17.167 -33.982 -75.140  1.00  0.00      SOLV H
ATOM  30361  OH2 TIP3  426      13.985 -19.867 -77.284  1.00  0.00      SOLV O
ATOM  30362  H1  TIP3  426      14.909 -19.523 -77.323  1.00  0.00      SOLV H
ATOM  30363  H2  TIP3  426      14.085 -20.565 -77.976  1.00  0.00      SOLV H
ATOM  30364  OH2 TIP3  427      20.558 -18.191 -74.451  1.00  0.00      SOLV O
ATOM  30365  H1  TIP3  427      20.669 -19.063 -74.908  1.00  0.00      SOLV H
ATOM  30366  H2  TIP3  427      20.222 -17.640 -75.187  1.00  0.00      SOLV H
ATOM  30367  OH2 TIP3  428      12.337 -38.057 -62.792  1.00  0.00      SOLV O
ATOM  30368  H1  TIP3  428      12.185 -38.961 -62.468  1.00  0.00      SOLV H
ATOM  30369  H2  TIP3  428      13.238 -37.909 -62.440  1.00  0.00      SOLV H
ATOM  30370  OH2 TIP3  429      14.516 -38.043 -61.137  1.00  0.00      SOLV O
ATOM  30371  H1  TIP3  429      15.445 -38.093 -61.417  1.00  0.00      SOLV H
ATOM  30372  H2  TIP3  429      14.396 -38.931 -60.740  1.00  0.00      SOLV H
ATOM  30373  OH2 TIP3  430       8.535 -22.983 -78.729  1.00  0.00      SOLV O
ATOM  30374  H1  TIP3  430       8.169 -22.221 -78.268  1.00  0.00      SOLV H
ATOM  30375  H2  TIP3  430       9.047 -23.430 -78.040  1.00  0.00      SOLV H
ATOM  30376  OH2 TIP3  431      22.676 -35.830 -61.047  1.00  0.00      SOLV O
ATOM  30377  H1  TIP3  431      22.829 -36.337 -60.221  1.00  0.00      SOLV H
ATOM  30378  H2  TIP3  431      23.589 -35.637 -61.338  1.00  0.00      SOLV H
ATOM  30379  OH2 TIP3  432      20.235 -19.689 -62.303  1.00  0.00      SOLV O
ATOM  30380  H1  TIP3  432      19.591 -20.060 -62.942  1.00  0.00      SOLV H
ATOM  30381  H2  TIP3  432      19.836 -18.808 -62.171  1.00  0.00      SOLV H
ATOM  30382  OH2 TIP3  433      35.674 -20.678 -72.165  1.00  0.00      SOLV O
ATOM  30383  H1  TIP3  433      35.439 -19.740 -72.339  1.00  0.00      SOLV H
ATOM  30384  H2  TIP3  433      35.248 -21.106 -72.922  1.00  0.00      SOLV H
ATOM  30385  OH2 TIP3  434      35.360 -21.730 -68.835  1.00  0.00      SOLV O
ATOM  30386  H1  TIP3  434      35.243 -22.526 -68.314  1.00  0.00      SOLV H
ATOM  30387  H2  TIP3  434      34.936 -22.012 -69.662  1.00  0.00      SOLV H
ATOM  30388  OH2 TIP3  435      28.033 -24.529 -67.313  1.00  0.00      SOLV O
ATOM  30389  H1  TIP3  435      28.283 -25.252 -66.706  1.00  0.00      SOLV H
ATOM  30390  H2  TIP3  435      28.724 -23.880 -67.135  1.00  0.00      SOLV H
ATOM  30391  OH2 TIP3  436      37.556 -17.644 -70.651  1.00  0.00      SOLV O
ATOM  30392  H1  TIP3  436      37.458 -18.495 -70.209  1.00  0.00      SOLV H
ATOM  30393  H2  TIP3  436      37.467 -17.017 -69.920  1.00  0.00      SOLV H
ATOM  30394  OH2 TIP3  437      26.447 -27.289 -73.436  1.00  0.00      SOLV O
ATOM  30395  H1  TIP3  437      25.732 -26.625 -73.424  1.00  0.00      SOLV H
ATOM  30396  H2  TIP3  437      26.046 -27.955 -74.016  1.00  0.00      SOLV H
ATOM  30397  OH2 TIP3  438      26.282 -24.961 -71.216  1.00  0.00      SOLV O
ATOM  30398  H1  TIP3  438      26.789 -25.715 -70.846  1.00  0.00      SOLV H
ATOM  30399  H2  TIP3  438      26.930 -24.576 -71.817  1.00  0.00      SOLV H
ATOM  30400  OH2 TIP3  439      33.173 -13.769 -70.298  1.00  0.00      SOLV O
ATOM  30401  H1  TIP3  439      33.949 -14.235 -70.688  1.00  0.00      SOLV H
ATOM  30402  H2  TIP3  439      33.093 -14.206 -69.444  1.00  0.00      SOLV H
ATOM  30403  OH2 TIP3  440      37.515 -24.102 -68.110  1.00  0.00      SOLV O
ATOM  30404  H1  TIP3  440      38.025 -24.938 -68.094  1.00  0.00      SOLV H
ATOM  30405  H2  TIP3  440      37.462 -23.955 -69.073  1.00  0.00      SOLV H
ATOM  30406  OH2 TIP3  441      31.821 -28.260 -70.888  1.00  0.00      SOLV O
ATOM  30407  H1  TIP3  441      31.597 -27.439 -71.380  1.00  0.00      SOLV H
ATOM  30408  H2  TIP3  441      31.623 -28.923 -71.590  1.00  0.00      SOLV H
ATOM  30409  OH2 TIP3  442      27.807 -27.055 -70.243  1.00  0.00      SOLV O
ATOM  30410  H1  TIP3  442      28.579 -27.388 -69.747  1.00  0.00      SOLV H
ATOM  30411  H2  TIP3  442      28.015 -27.393 -71.135  1.00  0.00      SOLV H
ATOM  30412  OH2 TIP3  443      32.125 -23.977 -71.009  1.00  0.00      SOLV O
ATOM  30413  H1  TIP3  443      32.913 -24.175 -70.475  1.00  0.00      SOLV H
ATOM  30414  H2  TIP3  443      31.908 -24.833 -71.426  1.00  0.00      SOLV H
ATOM  30415  OH2 TIP3  444      43.810 -23.307 -65.251  1.00  0.00      SOLV O
ATOM  30416  H1  TIP3  444      42.935 -23.071 -65.616  1.00  0.00      SOLV H
ATOM  30417  H2  TIP3  444      43.572 -23.620 -64.373  1.00  0.00      SOLV H
ATOM  30418  OH2 TIP3  445      31.092 -29.578 -66.863  1.00  0.00      SOLV O
ATOM  30419  H1  TIP3  445      30.564 -29.203 -67.593  1.00  0.00      SOLV H
ATOM  30420  H2  TIP3  445      30.395 -29.716 -66.188  1.00  0.00      SOLV H
ATOM  30421  OH2 TIP3  446      34.807 -18.309 -73.328  1.00  0.00      SOLV O
ATOM  30422  H1  TIP3  446      34.602 -18.546 -74.240  1.00  0.00      SOLV H
ATOM  30423  H2  TIP3  446      34.204 -17.556 -73.179  1.00  0.00      SOLV H
ATOM  30424  OH2 TIP3  447      30.024 -28.074 -68.895  1.00  0.00      SOLV O
ATOM  30425  H1  TIP3  447      30.464 -27.302 -68.494  1.00  0.00      SOLV H
ATOM  30426  H2  TIP3  447      30.672 -28.270 -69.616  1.00  0.00      SOLV H
ATOM  30427  OH2 TIP3  448      25.168 -21.892 -75.060  1.00  0.00      SOLV O
ATOM  30428  H1  TIP3  448      24.818 -21.615 -75.928  1.00  0.00      SOLV H
ATOM  30429  H2  TIP3  448      25.040 -21.101 -74.511  1.00  0.00      SOLV H
ATOM  30430  OH2 TIP3  449      37.494 -15.737 -68.188  1.00  0.00      SOLV O
ATOM  30431  H1  TIP3  449      36.549 -16.006 -68.116  1.00  0.00      SOLV H
ATOM  30432  H2  TIP3  449      37.389 -14.811 -68.476  1.00  0.00      SOLV H
ATOM  30433  OH2 TIP3  450      41.633 -26.636 -66.587  1.00  0.00      SOLV O
ATOM  30434  H1  TIP3  450      40.785 -26.458 -67.014  1.00  0.00      SOLV H
ATOM  30435  H2  TIP3  450      42.263 -26.189 -67.197  1.00  0.00      SOLV H
ATOM  30436  OH2 TIP3  451      35.417 -30.516 -68.997  1.00  0.00      SOLV O
ATOM  30437  H1  TIP3  451      35.595 -31.189 -69.678  1.00  0.00      SOLV H
ATOM  30438  H2  TIP3  451      34.456 -30.680 -68.853  1.00  0.00      SOLV H
ATOM  30439  OH2 TIP3  452      35.218 -14.710 -71.751  1.00  0.00      SOLV O
ATOM  30440  H1  TIP3  452      35.898 -15.296 -72.151  1.00  0.00      SOLV H
ATOM  30441  H2  TIP3  452      35.587 -13.835 -72.006  1.00  0.00      SOLV H
ATOM  30442  OH2 TIP3  453      37.083 -16.269 -73.073  1.00  0.00      SOLV O
ATOM  30443  H1  TIP3  453      36.974 -16.990 -73.710  1.00  0.00      SOLV H
ATOM  30444  H2  TIP3  453      37.327 -16.770 -72.268  1.00  0.00      SOLV H
ATOM  30445  OH2 TIP3  454      39.141 -17.054 -64.658  1.00  0.00      SOLV O
ATOM  30446  H1  TIP3  454      39.354 -17.632 -65.423  1.00  0.00      SOLV H
ATOM  30447  H2  TIP3  454      38.969 -16.198 -65.109  1.00  0.00      SOLV H
ATOM  30448  OH2 TIP3  455      34.871 -21.853 -74.914  1.00  0.00      SOLV O
ATOM  30449  H1  TIP3  455      34.067 -21.382 -75.217  1.00  0.00      SOLV H
ATOM  30450  H2  TIP3  455      35.571 -21.408 -75.417  1.00  0.00      SOLV H
ATOM  30451  OH2 TIP3  456      42.034 -19.893 -66.573  1.00  0.00      SOLV O
ATOM  30452  H1  TIP3  456      41.148 -19.473 -66.559  1.00  0.00      SOLV H
ATOM  30453  H2  TIP3  456      42.425 -19.464 -67.357  1.00  0.00      SOLV H
ATOM  30454  OH2 TIP3  457      37.502 -20.418 -74.053  1.00  0.00      SOLV O
ATOM  30455  H1  TIP3  457      37.020 -20.490 -73.205  1.00  0.00      SOLV H
ATOM  30456  H2  TIP3  457      38.430 -20.513 -73.761  1.00  0.00      SOLV H
ATOM  30457  OH2 TIP3  458      38.369 -22.283 -64.820  1.00  0.00      SOLV O
ATOM  30458  H1  TIP3  458      38.402 -21.451 -64.310  1.00  0.00      SOLV H
ATOM  30459  H2  TIP3  458      38.128 -21.989 -65.714  1.00  0.00      SOLV H
ATOM  30460  OH2 TIP3  459      29.938 -22.631 -72.002  1.00  0.00      SOLV O
ATOM  30461  H1  TIP3  459      29.845 -23.113 -72.846  1.00  0.00      SOLV H
ATOM  30462  H2  TIP3  459      30.752 -23.043 -71.627  1.00  0.00      SOLV H
ATOM  30463  OH2 TIP3  460      30.113 -18.858 -69.328  1.00  0.00      SOLV O
ATOM  30464  H1  TIP3  460      30.129 -19.455 -70.092  1.00  0.00      SOLV H
ATOM  30465  H2  TIP3  460      30.908 -19.161 -68.866  1.00  0.00      SOLV H
ATOM  30466  OH2 TIP3  461      34.896 -16.286 -67.722  1.00  0.00      SOLV O
ATOM  30467  H1  TIP3  461      34.442 -15.764 -67.045  1.00  0.00      SOLV H
ATOM  30468  H2  TIP3  461      34.885 -17.196 -67.346  1.00  0.00      SOLV H
ATOM  30469  OH2 TIP3  462      30.183 -19.173 -63.672  1.00  0.00      SOLV O
ATOM  30470  H1  TIP3  462      29.527 -18.660 -63.157  1.00  0.00      SOLV H
ATOM  30471  H2  TIP3  462      29.610 -19.539 -64.351  1.00  0.00      SOLV H
ATOM  30472  OH2 TIP3  463      28.477 -23.743 -64.510  1.00  0.00      SOLV O
ATOM  30473  H1  TIP3  463      28.259 -23.225 -63.703  1.00  0.00      SOLV H
ATOM  30474  H2  TIP3  463      27.604 -24.149 -64.681  1.00  0.00      SOLV H
ATOM  30475  OH2 TIP3  464      32.869 -16.093 -72.807  1.00  0.00      SOLV O
ATOM  30476  H1  TIP3  464      33.308 -15.585 -72.111  1.00  0.00      SOLV H
ATOM  30477  H2  TIP3  464      32.166 -15.500 -73.102  1.00  0.00      SOLV H
ATOM  30478  OH2 TIP3  465      27.811 -17.937 -62.936  1.00  0.00      SOLV O
ATOM  30479  H1  TIP3  465      27.690 -17.853 -63.901  1.00  0.00      SOLV H
ATOM  30480  H2  TIP3  465      26.977 -18.362 -62.643  1.00  0.00      SOLV H
ATOM  30481  OH2 TIP3  466      29.415 -23.878 -74.552  1.00  0.00      SOLV O
ATOM  30482  H1  TIP3  466      28.796 -23.279 -75.022  1.00  0.00      SOLV H
ATOM  30483  H2  TIP3  466      28.925 -24.707 -74.577  1.00  0.00      SOLV H
ATOM  30484  OH2 TIP3  467      24.856 -22.892 -65.623  1.00  0.00      SOLV O
ATOM  30485  H1  TIP3  467      24.367 -23.108 -66.439  1.00  0.00      SOLV H
ATOM  30486  H2  TIP3  467      25.220 -23.764 -65.363  1.00  0.00      SOLV H
ATOM  30487  OH2 TIP3  468      23.676 -20.387 -68.741  1.00  0.00      SOLV O
ATOM  30488  H1  TIP3  468      24.596 -20.136 -68.829  1.00  0.00      SOLV H
ATOM  30489  H2  TIP3  468      23.285 -19.656 -68.242  1.00  0.00      SOLV H
ATOM  30490  OH2 TIP3  469      40.718 -13.654 -62.930  1.00  0.00      SOLV O
ATOM  30491  H1  TIP3  469      40.855 -14.604 -63.101  1.00  0.00      SOLV H
ATOM  30492  H2  TIP3  469      39.763 -13.661 -62.690  1.00  0.00      SOLV H
ATOM  30493  OH2 TIP3  470      32.275 -17.165 -64.224  1.00  0.00      SOLV O
ATOM  30494  H1  TIP3  470      32.063 -16.350 -63.717  1.00  0.00      SOLV H
ATOM  30495  H2  TIP3  470      31.547 -17.751 -63.951  1.00  0.00      SOLV H
ATOM  30496  OH2 TIP3  471      31.521 -13.455 -74.401  1.00  0.00      SOLV O
ATOM  30497  H1  TIP3  471      31.409 -13.509 -75.368  1.00  0.00      SOLV H
ATOM  30498  H2  TIP3  471      31.144 -12.586 -74.181  1.00  0.00      SOLV H
ATOM  30499  OH2 TIP3  472      25.810 -16.633 -72.540  1.00  0.00      SOLV O
ATOM  30500  H1  TIP3  472      26.104 -16.946 -71.662  1.00  0.00      SOLV H
ATOM  30501  H2  TIP3  472      25.215 -17.363 -72.791  1.00  0.00      SOLV H
ATOM  30502  OH2 TIP3  473      34.471 -13.228 -77.415  1.00  0.00      SOLV O
ATOM  30503  H1  TIP3  473      35.233 -13.621 -77.893  1.00  0.00      SOLV H
ATOM  30504  H2  TIP3  473      34.702 -13.389 -76.482  1.00  0.00      SOLV H
ATOM  30505  OH2 TIP3  474      34.318 -13.355 -74.652  1.00  0.00      SOLV O
ATOM  30506  H1  TIP3  474      33.388 -13.587 -74.453  1.00  0.00      SOLV H
ATOM  30507  H2  TIP3  474      34.801 -13.954 -74.066  1.00  0.00      SOLV H
ATOM  30508  OH2 TIP3  475      40.788 -22.689 -62.613  1.00  0.00      SOLV O
ATOM  30509  H1  TIP3  475      40.179 -22.491 -63.332  1.00  0.00      SOLV H
ATOM  30510  H2  TIP3  475      41.139 -23.558 -62.896  1.00  0.00      SOLV H
ATOM  30511  OH2 TIP3  476      32.826 -30.888 -68.642  1.00  0.00      SOLV O
ATOM  30512  H1  TIP3  476      32.028 -31.304 -69.040  1.00  0.00      SOLV H
ATOM  30513  H2  TIP3  476      32.400 -30.206 -68.098  1.00  0.00      SOLV H
ATOM  30514  OH2 TIP3  477      37.365 -29.502 -65.108  1.00  0.00      SOLV O
ATOM  30515  H1  TIP3  477      37.985 -29.943 -64.492  1.00  0.00      SOLV H
ATOM  30516  H2  TIP3  477      36.564 -30.071 -65.057  1.00  0.00      SOLV H
ATOM  30517  OH2 TIP3  478      39.209 -24.991 -64.402  1.00  0.00      SOLV O
ATOM  30518  H1  TIP3  478      38.656 -25.357 -63.675  1.00  0.00      SOLV H
ATOM  30519  H2  TIP3  478      38.784 -24.143 -64.597  1.00  0.00      SOLV H
ATOM  30520  OH2 TIP3  479      31.318 -26.107 -67.338  1.00  0.00      SOLV O
ATOM  30521  H1  TIP3  479      30.564 -26.361 -66.766  1.00  0.00      SOLV H
ATOM  30522  H2  TIP3  479      31.010 -25.295 -67.776  1.00  0.00      SOLV H
ATOM  30523  OH2 TIP3  480      31.252 -26.142 -72.443  1.00  0.00      SOLV O
ATOM  30524  H1  TIP3  480      30.391 -26.562 -72.651  1.00  0.00      SOLV H
ATOM  30525  H2  TIP3  480      31.688 -26.220 -73.327  1.00  0.00      SOLV H
ATOM  30526  OH2 TIP3  481      36.267 -23.761 -73.630  1.00  0.00      SOLV O
ATOM  30527  H1  TIP3  481      35.569 -23.122 -73.904  1.00  0.00      SOLV H
ATOM  30528  H2  TIP3  481      36.888 -23.556 -74.357  1.00  0.00      SOLV H
ATOM  30529  OH2 TIP3  482      37.491 -23.918 -70.914  1.00  0.00      SOLV O
ATOM  30530  H1  TIP3  482      37.006 -23.464 -71.629  1.00  0.00      SOLV H
ATOM  30531  H2  TIP3  482      37.826 -24.712 -71.375  1.00  0.00      SOLV H
ATOM  30532  OH2 TIP3  483      29.119 -26.651 -65.666  1.00  0.00      SOLV O
ATOM  30533  H1  TIP3  483      28.875 -26.330 -64.789  1.00  0.00      SOLV H
ATOM  30534  H2  TIP3  483      28.943 -27.607 -65.566  1.00  0.00      SOLV H
ATOM  30535  OH2 TIP3  484      26.836 -30.480 -71.777  1.00  0.00      SOLV O
ATOM  30536  H1  TIP3  484      27.501 -30.398 -71.066  1.00  0.00      SOLV H
ATOM  30537  H2  TIP3  484      27.349 -30.757 -72.561  1.00  0.00      SOLV H
ATOM  30538  OH2 TIP3  485      27.777 -29.464 -76.132  1.00  0.00      SOLV O
ATOM  30539  H1  TIP3  485      28.020 -28.747 -76.755  1.00  0.00      SOLV H
ATOM  30540  H2  TIP3  485      26.871 -29.144 -75.944  1.00  0.00      SOLV H
ATOM  30541  OH2 TIP3  486      34.537 -27.587 -71.510  1.00  0.00      SOLV O
ATOM  30542  H1  TIP3  486      33.624 -27.808 -71.247  1.00  0.00      SOLV H
ATOM  30543  H2  TIP3  486      34.968 -27.473 -70.656  1.00  0.00      SOLV H
ATOM  30544  OH2 TIP3  487      29.100 -27.818 -72.657  1.00  0.00      SOLV O
ATOM  30545  H1  TIP3  487      28.212 -27.864 -73.072  1.00  0.00      SOLV H
ATOM  30546  H2  TIP3  487      29.567 -28.562 -73.073  1.00  0.00      SOLV H
ATOM  30547  OH2 TIP3  488      32.306 -26.456 -74.835  1.00  0.00      SOLV O
ATOM  30548  H1  TIP3  488      33.277 -26.371 -74.691  1.00  0.00      SOLV H
ATOM  30549  H2  TIP3  488      32.131 -26.084 -75.702  1.00  0.00      SOLV H
ATOM  30550  OH2 TIP3  489      38.569 -26.610 -68.273  1.00  0.00      SOLV O
ATOM  30551  H1  TIP3  489      38.112 -26.820 -67.427  1.00  0.00      SOLV H
ATOM  30552  H2  TIP3  489      38.047 -27.177 -68.885  1.00  0.00      SOLV H
ATOM  30553  OH2 TIP3  490      36.763 -10.962 -61.932  1.00  0.00      SOLV O
ATOM  30554  H1  TIP3  490      36.880 -10.508 -62.789  1.00  0.00      SOLV H
ATOM  30555  H2  TIP3  490      37.305 -10.409 -61.345  1.00  0.00      SOLV H
ATOM  30556  OH2 TIP3  491      27.722 -22.067 -62.444  1.00  0.00      SOLV O
ATOM  30557  H1  TIP3  491      28.252 -21.714 -61.706  1.00  0.00      SOLV H
ATOM  30558  H2  TIP3  491      26.885 -22.265 -61.981  1.00  0.00      SOLV H
ATOM  30559  OH2 TIP3  492      34.735 -24.560 -69.606  1.00  0.00      SOLV O
ATOM  30560  H1  TIP3  492      35.519 -24.754 -70.137  1.00  0.00      SOLV H
ATOM  30561  H2  TIP3  492      34.825 -25.169 -68.857  1.00  0.00      SOLV H
ATOM  30562  OH2 TIP3  493      31.494 -29.781 -73.120  1.00  0.00      SOLV O
ATOM  30563  H1  TIP3  493      31.223 -30.694 -73.313  1.00  0.00      SOLV H
ATOM  30564  H2  TIP3  493      32.072 -29.591 -73.876  1.00  0.00      SOLV H
ATOM  30565  OH2 TIP3  494      34.093 -26.427 -67.304  1.00  0.00      SOLV O
ATOM  30566  H1  TIP3  494      33.125 -26.287 -67.235  1.00  0.00      SOLV H
ATOM  30567  H2  TIP3  494      34.448 -26.132 -66.462  1.00  0.00      SOLV H
ATOM  30568  OH2 TIP3  495      32.558 -20.470 -75.458  1.00  0.00      SOLV O
ATOM  30569  H1  TIP3  495      31.975 -21.153 -75.859  1.00  0.00      SOLV H
ATOM  30570  H2  TIP3  495      32.217 -20.439 -74.534  1.00  0.00      SOLV H
ATOM  30571  OH2 TIP3  496      39.545 -18.778 -66.759  1.00  0.00      SOLV O
ATOM  30572  H1  TIP3  496      39.901 -18.115 -67.395  1.00  0.00      SOLV H
ATOM  30573  H2  TIP3  496      38.792 -19.150 -67.267  1.00  0.00      SOLV H
ATOM  30574  OH2 TIP3  497      33.887 -19.866 -64.246  1.00  0.00      SOLV O
ATOM  30575  H1  TIP3  497      33.665 -20.100 -63.336  1.00  0.00      SOLV H
ATOM  30576  H2  TIP3  497      33.437 -19.003 -64.321  1.00  0.00      SOLV H
ATOM  30577  OH2 TIP3  498      28.082 -22.694 -69.716  1.00  0.00      SOLV O
ATOM  30578  H1  TIP3  498      28.757 -22.452 -70.379  1.00  0.00      SOLV H
ATOM  30579  H2  TIP3  498      28.524 -23.448 -69.308  1.00  0.00      SOLV H
ATOM  30580  OH2 TIP3  499      34.084 -18.345 -76.427  1.00  0.00      SOLV O
ATOM  30581  H1  TIP3  499      33.425 -17.647 -76.226  1.00  0.00      SOLV H
ATOM  30582  H2  TIP3  499      33.535 -19.142 -76.289  1.00  0.00      SOLV H
ATOM  30583  OH2 TIP3  500      25.990 -25.160 -64.458  1.00  0.00      SOLV O
ATOM  30584  H1  TIP3  500      26.085 -25.516 -63.551  1.00  0.00      SOLV H
ATOM  30585  H2  TIP3  500      25.470 -25.860 -64.899  1.00  0.00      SOLV H
ATOM  30586  OH2 TIP3  501      32.700 -23.097 -62.396  1.00  0.00      SOLV O
ATOM  30587  H1  TIP3  501      32.305 -23.761 -63.004  1.00  0.00      SOLV H
ATOM  30588  H2  TIP3  501      33.572 -23.445 -62.193  1.00  0.00      SOLV H
ATOM  30589  OH2 TIP3  502      35.168 -16.761 -64.320  1.00  0.00      SOLV O
ATOM  30590  H1  TIP3  502      34.232 -16.815 -64.568  1.00  0.00      SOLV H
ATOM  30591  H2  TIP3  502      35.106 -16.368 -63.426  1.00  0.00      SOLV H
ATOM  30592  OH2 TIP3  503      41.281 -16.549 -63.122  1.00  0.00      SOLV O
ATOM  30593  H1  TIP3  503      40.365 -16.697 -63.458  1.00  0.00      SOLV H
ATOM  30594  H2  TIP3  503      41.765 -16.521 -63.976  1.00  0.00      SOLV H
ATOM  30595  OH2 TIP3  504      38.520 -14.353 -75.573  1.00  0.00      SOLV O
ATOM  30596  H1  TIP3  504      38.547 -15.205 -75.111  1.00  0.00      SOLV H
ATOM  30597  H2  TIP3  504      38.978 -14.517 -76.396  1.00  0.00      SOLV H
ATOM  30598  OH2 TIP3  505      37.666 -20.278 -68.305  1.00  0.00      SOLV O
ATOM  30599  H1  TIP3  505      36.831 -20.684 -68.628  1.00  0.00      SOLV H
ATOM  30600  H2  TIP3  505      38.295 -20.766 -68.887  1.00  0.00      SOLV H
ATOM  30601  OH2 TIP3  506      29.227 -18.594 -72.332  1.00  0.00      SOLV O
ATOM  30602  H1  TIP3  506      29.372 -17.669 -72.600  1.00  0.00      SOLV H
ATOM  30603  H2  TIP3  506      28.346 -18.754 -72.684  1.00  0.00      SOLV H
ATOM  30604  OH2 TIP3  507      26.791 -24.601 -77.858  1.00  0.00      SOLV O
ATOM  30605  H1  TIP3  507      27.159 -23.968 -77.217  1.00  0.00      SOLV H
ATOM  30606  H2  TIP3  507      26.021 -24.976 -77.375  1.00  0.00      SOLV H
ATOM  30607  OH2 TIP3  508      31.300 -20.354 -72.965  1.00  0.00      SOLV O
ATOM  30608  H1  TIP3  508      30.740 -19.603 -72.696  1.00  0.00      SOLV H
ATOM  30609  H2  TIP3  508      30.885 -21.078 -72.459  1.00  0.00      SOLV H
ATOM  30610  OH2 TIP3  509      30.308 -16.209 -66.397  1.00  0.00      SOLV O
ATOM  30611  H1  TIP3  509      30.572 -15.327 -66.714  1.00  0.00      SOLV H
ATOM  30612  H2  TIP3  509      31.059 -16.429 -65.822  1.00  0.00      SOLV H
ATOM  30613  OH2 TIP3  510      28.417 -16.022 -73.285  1.00  0.00      SOLV O
ATOM  30614  H1  TIP3  510      27.465 -16.197 -73.149  1.00  0.00      SOLV H
ATOM  30615  H2  TIP3  510      28.491 -15.101 -72.971  1.00  0.00      SOLV H
ATOM  30616  OH2 TIP3  511      35.098 -18.768 -66.670  1.00  0.00      SOLV O
ATOM  30617  H1  TIP3  511      34.747 -19.265 -65.917  1.00  0.00      SOLV H
ATOM  30618  H2  TIP3  511      35.823 -19.314 -66.999  1.00  0.00      SOLV H
ATOM  30619  OH2 TIP3  512      36.816 -17.192 -77.686  1.00  0.00      SOLV O
ATOM  30620  H1  TIP3  512      37.280 -17.483 -76.871  1.00  0.00      SOLV H
ATOM  30621  H2  TIP3  512      35.911 -17.458 -77.462  1.00  0.00      SOLV H
ATOM  30622  OH2 TIP3  513      36.130 -13.642 -64.380  1.00  0.00      SOLV O
ATOM  30623  H1  TIP3  513      35.583 -14.290 -64.856  1.00  0.00      SOLV H
ATOM  30624  H2  TIP3  513      36.047 -12.858 -64.967  1.00  0.00      SOLV H
ATOM  30625  OH2 TIP3  514      39.584 -11.482 -77.407  1.00  0.00      SOLV O
ATOM  30626  H1  TIP3  514      40.054 -10.717 -77.759  1.00  0.00      SOLV H
ATOM  30627  H2  TIP3  514      38.715 -11.116 -77.157  1.00  0.00      SOLV H
ATOM  30628  OH2 TIP3  515      29.064 -29.571 -64.927  1.00  0.00      SOLV O
ATOM  30629  H1  TIP3  515      28.099 -29.666 -65.003  1.00  0.00      SOLV H
ATOM  30630  H2  TIP3  515      29.301 -30.395 -64.465  1.00  0.00      SOLV H
ATOM  30631  OH2 TIP3  516      38.125 -18.029 -75.423  1.00  0.00      SOLV O
ATOM  30632  H1  TIP3  516      37.982 -18.888 -74.970  1.00  0.00      SOLV H
ATOM  30633  H2  TIP3  516      39.024 -17.807 -75.146  1.00  0.00      SOLV H
ATOM  30634  OH2 TIP3  517      24.977 -18.544 -66.549  1.00  0.00      SOLV O
ATOM  30635  H1  TIP3  517      25.223 -19.453 -66.372  1.00  0.00      SOLV H
ATOM  30636  H2  TIP3  517      24.915 -18.170 -65.659  1.00  0.00      SOLV H
ATOM  30637  OH2 TIP3  518      31.080 -18.036 -79.178  1.00  0.00      SOLV O
ATOM  30638  H1  TIP3  518      31.313 -18.749 -79.780  1.00  0.00      SOLV H
ATOM  30639  H2  TIP3  518      30.673 -18.506 -78.423  1.00  0.00      SOLV H
ATOM  30640  OH2 TIP3  519      29.924 -18.858 -76.746  1.00  0.00      SOLV O
ATOM  30641  H1  TIP3  519      30.434 -19.214 -76.008  1.00  0.00      SOLV H
ATOM  30642  H2  TIP3  519      29.782 -17.928 -76.472  1.00  0.00      SOLV H
ATOM  30643  OH2 TIP3  520      27.637 -22.575 -76.147  1.00  0.00      SOLV O
ATOM  30644  H1  TIP3  520      26.786 -22.430 -75.685  1.00  0.00      SOLV H
ATOM  30645  H2  TIP3  520      27.764 -21.702 -76.562  1.00  0.00      SOLV H
ATOM  30646  OH2 TIP3  521      37.370 -26.922 -65.900  1.00  0.00      SOLV O
ATOM  30647  H1  TIP3  521      38.053 -26.614 -65.288  1.00  0.00      SOLV H
ATOM  30648  H2  TIP3  521      37.312 -27.874 -65.657  1.00  0.00      SOLV H
ATOM  30649  OH2 TIP3  522      32.107 -16.398 -76.070  1.00  0.00      SOLV O
ATOM  30650  H1  TIP3  522      31.152 -16.243 -75.965  1.00  0.00      SOLV H
ATOM  30651  H2  TIP3  522      32.359 -15.665 -76.645  1.00  0.00      SOLV H
ATOM  30652  OH2 TIP3  523      34.873 -26.204 -74.110  1.00  0.00      SOLV O
ATOM  30653  H1  TIP3  523      35.583 -25.551 -73.993  1.00  0.00      SOLV H
ATOM  30654  H2  TIP3  523      34.876 -26.632 -73.229  1.00  0.00      SOLV H
ATOM  30655  OH2 TIP3  524      29.266 -16.267 -76.014  1.00  0.00      SOLV O
ATOM  30656  H1  TIP3  524      29.071 -15.449 -76.524  1.00  0.00      SOLV H
ATOM  30657  H2  TIP3  524      28.930 -16.037 -75.126  1.00  0.00      SOLV H
ATOM  30658  OH2 TIP3  525      41.855 -24.963 -63.990  1.00  0.00      SOLV O
ATOM  30659  H1  TIP3  525      40.907 -25.191 -64.129  1.00  0.00      SOLV H
ATOM  30660  H2  TIP3  525      42.171 -25.102 -64.898  1.00  0.00      SOLV H
ATOM  30661  OH2 TIP3  526      39.158 -21.957 -69.869  1.00  0.00      SOLV O
ATOM  30662  H1  TIP3  526      38.615 -22.654 -70.280  1.00  0.00      SOLV H
ATOM  30663  H2  TIP3  526      39.921 -22.470 -69.528  1.00  0.00      SOLV H
ATOM  30664  OH2 TIP3  527      27.307 -19.987 -77.440  1.00  0.00      SOLV O
ATOM  30665  H1  TIP3  527      27.732 -19.187 -77.097  1.00  0.00      SOLV H
ATOM  30666  H2  TIP3  527      27.992 -20.258 -78.094  1.00  0.00      SOLV H
ATOM  30667  OH2 TIP3  528      27.281 -27.522 -77.872  1.00  0.00      SOLV O
ATOM  30668  H1  TIP3  528      27.547 -26.604 -78.071  1.00  0.00      SOLV H
ATOM  30669  H2  TIP3  528      27.339 -27.918 -78.746  1.00  0.00      SOLV H
ATOM  30670  OH2 TIP3  529      37.166 -12.881 -68.307  1.00  0.00      SOLV O
ATOM  30671  H1  TIP3  529      36.822 -12.308 -69.023  1.00  0.00      SOLV H
ATOM  30672  H2  TIP3  529      38.071 -12.509 -68.233  1.00  0.00      SOLV H
ATOM  30673  OH2 TIP3  530      30.557 -32.015 -69.455  1.00  0.00      SOLV O
ATOM  30674  H1  TIP3  530      30.449 -32.088 -70.438  1.00  0.00      SOLV H
ATOM  30675  H2  TIP3  530      30.494 -32.961 -69.213  1.00  0.00      SOLV H
ATOM  30676  OH2 TIP3  531      25.039 -19.231 -73.411  1.00  0.00      SOLV O
ATOM  30677  H1  TIP3  531      24.075 -19.180 -73.433  1.00  0.00      SOLV H
ATOM  30678  H2  TIP3  531      25.252 -18.741 -74.222  1.00  0.00      SOLV H
ATOM  30679  OH2 TIP3  532      23.401 -17.005 -62.015  1.00  0.00      SOLV O
ATOM  30680  H1  TIP3  532      24.107 -17.053 -61.341  1.00  0.00      SOLV H
ATOM  30681  H2  TIP3  532      23.326 -17.938 -62.280  1.00  0.00      SOLV H
ATOM  30682  OH2 TIP3  533      28.126 -16.562 -60.452  1.00  0.00      SOLV O
ATOM  30683  H1  TIP3  533      29.035 -16.726 -60.163  1.00  0.00      SOLV H
ATOM  30684  H2  TIP3  533      28.169 -16.859 -61.380  1.00  0.00      SOLV H
ATOM  30685  OH2 TIP3  534      32.247 -15.612 -78.975  1.00  0.00      SOLV O
ATOM  30686  H1  TIP3  534      31.733 -16.455 -78.976  1.00  0.00      SOLV H
ATOM  30687  H2  TIP3  534      33.067 -15.912 -79.385  1.00  0.00      SOLV H
ATOM  30688  OH2 TIP3  535      34.881 -15.945 -61.721  1.00  0.00      SOLV O
ATOM  30689  H1  TIP3  535      34.849 -16.843 -61.332  1.00  0.00      SOLV H
ATOM  30690  H2  TIP3  535      35.506 -15.475 -61.138  1.00  0.00      SOLV H
ATOM  30691  OH2 TIP3  536      36.618 -14.251 -78.802  1.00  0.00      SOLV O
ATOM  30692  H1  TIP3  536      37.025 -15.076 -78.498  1.00  0.00      SOLV H
ATOM  30693  H2  TIP3  536      37.267 -13.877 -79.404  1.00  0.00      SOLV H
ATOM  30694  OH2 TIP3  537      25.435 -22.904 -61.138  1.00  0.00      SOLV O
ATOM  30695  H1  TIP3  537      25.843 -23.762 -61.358  1.00  0.00      SOLV H
ATOM  30696  H2  TIP3  537      24.630 -22.929 -61.699  1.00  0.00      SOLV H
ATOM  30697  OH2 TIP3  538      29.277 -21.138 -78.966  1.00  0.00      SOLV O
ATOM  30698  H1  TIP3  538      29.694 -21.779 -78.377  1.00  0.00      SOLV H
ATOM  30699  H2  TIP3  538      29.987 -21.044 -79.619  1.00  0.00      SOLV H
ATOM  30700  OH2 TIP3  539      31.689 -20.652 -61.691  1.00  0.00      SOLV O
ATOM  30701  H1  TIP3  539      31.294 -20.486 -62.565  1.00  0.00      SOLV H
ATOM  30702  H2  TIP3  539      32.089 -21.542 -61.812  1.00  0.00      SOLV H
ATOM  30703  OH2 TIP3  540      37.077 -18.945 -64.256  1.00  0.00      SOLV O
ATOM  30704  H1  TIP3  540      37.723 -18.228 -64.421  1.00  0.00      SOLV H
ATOM  30705  H2  TIP3  540      36.252 -18.430 -64.340  1.00  0.00      SOLV H
ATOM  30706  OH2 TIP3  541      27.148 -25.289 -61.743  1.00  0.00      SOLV O
ATOM  30707  H1  TIP3  541      27.895 -25.896 -61.783  1.00  0.00      SOLV H
ATOM  30708  H2  TIP3  541      27.001 -25.244 -60.777  1.00  0.00      SOLV H
ATOM  30709  OH2 TIP3  542      31.227 -22.573 -76.563  1.00  0.00      SOLV O
ATOM  30710  H1  TIP3  542      30.832 -23.190 -75.925  1.00  0.00      SOLV H
ATOM  30711  H2  TIP3  542      31.592 -23.155 -77.252  1.00  0.00      SOLV H
ATOM  30712  OH2 TIP3  543      31.356 -24.704 -64.314  1.00  0.00      SOLV O
ATOM  30713  H1  TIP3  543      30.418 -24.526 -64.110  1.00  0.00      SOLV H
ATOM  30714  H2  TIP3  543      31.356 -24.523 -65.265  1.00  0.00      SOLV H
ATOM  30715  OH2 TIP3  544      35.168 -21.000 -61.129  1.00  0.00      SOLV O
ATOM  30716  H1  TIP3  544      36.028 -20.561 -61.090  1.00  0.00      SOLV H
ATOM  30717  H2  TIP3  544      35.238 -21.633 -60.391  1.00  0.00      SOLV H
ATOM  30718  OH2 TIP3  545      32.526 -27.232 -63.289  1.00  0.00      SOLV O
ATOM  30719  H1  TIP3  545      32.789 -27.918 -63.935  1.00  0.00      SOLV H
ATOM  30720  H2  TIP3  545      32.123 -26.561 -63.864  1.00  0.00      SOLV H
ATOM  30721  OH2 TIP3  546      33.344 -28.623 -65.701  1.00  0.00      SOLV O
ATOM  30722  H1  TIP3  546      33.723 -28.115 -66.442  1.00  0.00      SOLV H
ATOM  30723  H2  TIP3  546      32.560 -29.039 -66.127  1.00  0.00      SOLV H
ATOM  30724  OH2 TIP3  547      37.916 -23.636 -60.433  1.00  0.00      SOLV O
ATOM  30725  H1  TIP3  547      38.394 -24.449 -60.655  1.00  0.00      SOLV H
ATOM  30726  H2  TIP3  547      38.591 -22.962 -60.572  1.00  0.00      SOLV H
ATOM  30727  OH2 TIP3  548      38.224 -20.573 -62.468  1.00  0.00      SOLV O
ATOM  30728  H1  TIP3  548      37.729 -19.919 -63.014  1.00  0.00      SOLV H
ATOM  30729  H2  TIP3  548      39.136 -20.220 -62.587  1.00  0.00      SOLV H
ATOM  30730  OH2 TIP3  549      30.618 -26.670 -61.342  1.00  0.00      SOLV O
ATOM  30731  H1  TIP3  549      30.088 -27.485 -61.462  1.00  0.00      SOLV H
ATOM  30732  H2  TIP3  549      31.314 -26.797 -62.013  1.00  0.00      SOLV H
ATOM  30733  OH2 TIP3  550      34.956 -30.824 -65.293  1.00  0.00      SOLV O
ATOM  30734  H1  TIP3  550      34.416 -30.026 -65.462  1.00  0.00      SOLV H
ATOM  30735  H2  TIP3  550      34.463 -31.515 -65.784  1.00  0.00      SOLV H
ATOM  30736  OH2 TIP3  551      34.689 -26.239 -61.804  1.00  0.00      SOLV O
ATOM  30737  H1  TIP3  551      34.631 -26.636 -60.919  1.00  0.00      SOLV H
ATOM  30738  H2  TIP3  551      34.009 -26.763 -62.270  1.00  0.00      SOLV H
ATOM  30739  OH2 TIP3  552      37.542 -26.174 -62.660  1.00  0.00      SOLV O
ATOM  30740  H1  TIP3  552      36.650 -26.499 -62.447  1.00  0.00      SOLV H
ATOM  30741  H2  TIP3  552      38.105 -26.685 -62.046  1.00  0.00      SOLV H
ATOM  30742  OH2 TIP3  553      39.567 -26.956 -60.773  1.00  0.00      SOLV O
ATOM  30743  H1  TIP3  553      39.779 -27.917 -60.783  1.00  0.00      SOLV H
ATOM  30744  H2  TIP3  553      39.205 -26.825 -59.871  1.00  0.00      SOLV H
ATOM  30745  OH2 TIP3  554      29.545 -29.208 -61.657  1.00  0.00      SOLV O
ATOM  30746  H1  TIP3  554      29.891 -29.915 -62.232  1.00  0.00      SOLV H
ATOM  30747  H2  TIP3  554      29.656 -29.626 -60.777  1.00  0.00      SOLV H
ATOM  30748  OH2 TIP3  555      35.403 -31.337 -62.662  1.00  0.00      SOLV O
ATOM  30749  H1  TIP3  555      36.229 -31.863 -62.683  1.00  0.00      SOLV H
ATOM  30750  H2  TIP3  555      35.213 -31.261 -63.620  1.00  0.00      SOLV H
ATOM  30751  OH2 TIP3  556      35.241 -29.684 -60.522  1.00  0.00      SOLV O
ATOM  30752  H1  TIP3  556      35.276 -30.218 -61.351  1.00  0.00      SOLV H
ATOM  30753  H2  TIP3  556      34.413 -29.176 -60.629  1.00  0.00      SOLV H
ATOM  30754  OH2 TIP3  557      29.035 -13.869 -77.343  1.00  0.00      SOLV O
ATOM  30755  H1  TIP3  557      29.977 -13.600 -77.333  1.00  0.00      SOLV H
ATOM  30756  H2  TIP3  557      28.688 -13.384 -78.096  1.00  0.00      SOLV H
ATOM  30757  OH2 TIP3  558      24.862 -21.175 -77.848  1.00  0.00      SOLV O
ATOM  30758  H1  TIP3  558      25.697 -20.669 -77.726  1.00  0.00      SOLV H
ATOM  30759  H2  TIP3  558      25.099 -21.747 -78.586  1.00  0.00      SOLV H
ATOM  30760  OH2 TIP3  559      21.936 -16.471 -72.878  1.00  0.00      SOLV O
ATOM  30761  H1  TIP3  559      21.445 -17.106 -73.450  1.00  0.00      SOLV H
ATOM  30762  H2  TIP3  559      22.370 -17.088 -72.251  1.00  0.00      SOLV H
ATOM  30763  OH2 TIP3  560      23.237 -18.038 -71.099  1.00  0.00      SOLV O
ATOM  30764  H1  TIP3  560      23.185 -18.979 -70.888  1.00  0.00      SOLV H
ATOM  30765  H2  TIP3  560      23.399 -17.643 -70.224  1.00  0.00      SOLV H
ATOM  30766  OH2 TIP3  561      39.471 -11.451 -68.033  1.00  0.00      SOLV O
ATOM  30767  H1  TIP3  561      39.487 -11.244 -67.086  1.00  0.00      SOLV H
ATOM  30768  H2  TIP3  561      39.993 -10.723 -68.405  1.00  0.00      SOLV H
ATOM  30769  OH2 TIP3  562      39.223 -11.964 -65.193  1.00  0.00      SOLV O
ATOM  30770  H1  TIP3  562      39.036 -12.845 -65.574  1.00  0.00      SOLV H
ATOM  30771  H2  TIP3  562      39.886 -12.199 -64.530  1.00  0.00      SOLV H
ATOM  30772  OH2 TIP3  563      39.196 -16.538 -60.496  1.00  0.00      SOLV O
ATOM  30773  H1  TIP3  563      38.349 -16.803 -60.094  1.00  0.00      SOLV H
ATOM  30774  H2  TIP3  563      39.343 -15.651 -60.111  1.00  0.00      SOLV H
ATOM  30775  OH2 TIP3  564      40.950 -16.811 -68.031  1.00  0.00      SOLV O
ATOM  30776  H1  TIP3  564      41.720 -17.005 -68.588  1.00  0.00      SOLV H
ATOM  30777  H2  TIP3  564      40.695 -15.932 -68.378  1.00  0.00      SOLV H
ATOM  30778  OH2 TIP3  565      38.495 -14.676 -65.812  1.00  0.00      SOLV O
ATOM  30779  H1  TIP3  565      37.648 -14.479 -65.380  1.00  0.00      SOLV H
ATOM  30780  H2  TIP3  565      38.199 -15.064 -66.668  1.00  0.00      SOLV H
ATOM  30781  OH2 TIP3  566      25.573 -24.513 -68.580  1.00  0.00      SOLV O
ATOM  30782  H1  TIP3  566      25.770 -24.525 -69.542  1.00  0.00      SOLV H
ATOM  30783  H2  TIP3  566      26.480 -24.445 -68.213  1.00  0.00      SOLV H
ATOM  30784  OH2 TIP3  567      40.576 -19.332 -62.815  1.00  0.00      SOLV O
ATOM  30785  H1  TIP3  567      41.439 -19.807 -62.828  1.00  0.00      SOLV H
ATOM  30786  H2  TIP3  567      40.847 -18.431 -63.058  1.00  0.00      SOLV H
ATOM  30787  OH2 TIP3  568      42.712 -20.847 -62.364  1.00  0.00      SOLV O
ATOM  30788  H1  TIP3  568      42.035 -21.556 -62.419  1.00  0.00      SOLV H
ATOM  30789  H2  TIP3  568      43.519 -21.407 -62.371  1.00  0.00      SOLV H
ATOM  30790  OH2 TIP3  569      41.319 -23.148 -68.727  1.00  0.00      SOLV O
ATOM  30791  H1  TIP3  569      42.172 -22.669 -68.694  1.00  0.00      SOLV H
ATOM  30792  H2  TIP3  569      41.132 -23.175 -67.773  1.00  0.00      SOLV H
ATOM  30793  OH2 TIP3  570      41.128 -22.470 -65.948  1.00  0.00      SOLV O
ATOM  30794  H1  TIP3  570      40.215 -22.393 -65.645  1.00  0.00      SOLV H
ATOM  30795  H2  TIP3  570      41.381 -21.547 -66.166  1.00  0.00      SOLV H
ATOM  30796  OH2 TIP3  571      26.860 -29.044 -62.393  1.00  0.00      SOLV O
ATOM  30797  H1  TIP3  571      27.822 -29.022 -62.223  1.00  0.00      SOLV H
ATOM  30798  H2  TIP3  571      26.663 -29.985 -62.206  1.00  0.00      SOLV H
ATOM  30799  OH2 TIP3  572      45.379 -27.242 -60.596  1.00  0.00      SOLV O
ATOM  30800  H1  TIP3  572      45.812 -27.885 -61.187  1.00  0.00      SOLV H
ATOM  30801  H2  TIP3  572      45.090 -26.540 -61.217  1.00  0.00      SOLV H
ATOM  30802  OH2 TIP3  573      28.438 -30.280 -69.526  1.00  0.00      SOLV O
ATOM  30803  H1  TIP3  573      29.166 -30.923 -69.395  1.00  0.00      SOLV H
ATOM  30804  H2  TIP3  573      28.837 -29.467 -69.181  1.00  0.00      SOLV H
ATOM  30805  OH2 TIP3  574      25.887 -28.081 -68.550  1.00  0.00      SOLV O
ATOM  30806  H1  TIP3  574      26.488 -28.032 -69.316  1.00  0.00      SOLV H
ATOM  30807  H2  TIP3  574      25.990 -27.192 -68.195  1.00  0.00      SOLV H
ATOM  30808  OH2 TIP3  575      44.163 -25.509 -62.309  1.00  0.00      SOLV O
ATOM  30809  H1  TIP3  575      43.188 -25.465 -62.317  1.00  0.00      SOLV H
ATOM  30810  H2  TIP3  575      44.303 -26.018 -63.130  1.00  0.00      SOLV H
ATOM  30811  OH2 TIP3  576      27.477 -31.436 -74.335  1.00  0.00      SOLV O
ATOM  30812  H1  TIP3  576      26.559 -31.680 -74.551  1.00  0.00      SOLV H
ATOM  30813  H2  TIP3  576      27.715 -30.838 -75.073  1.00  0.00      SOLV H
ATOM  30814  OH2 TIP3  577      36.395 -12.417 -72.496  1.00  0.00      SOLV O
ATOM  30815  H1  TIP3  577      37.104 -12.421 -73.173  1.00  0.00      SOLV H
ATOM  30816  H2  TIP3  577      36.749 -11.792 -71.851  1.00  0.00      SOLV H
ATOM  30817  OH2 TIP3  578      27.940 -32.651 -66.137  1.00  0.00      SOLV O
ATOM  30818  H1  TIP3  578      27.335 -33.069 -65.499  1.00  0.00      SOLV H
ATOM  30819  H2  TIP3  578      27.297 -32.242 -66.752  1.00  0.00      SOLV H
ATOM  30820  OH2 TIP3  579      25.491 -19.351 -62.010  1.00  0.00      SOLV O
ATOM  30821  H1  TIP3  579      24.678 -19.687 -62.431  1.00  0.00      SOLV H
ATOM  30822  H2  TIP3  579      25.399 -19.702 -61.114  1.00  0.00      SOLV H
ATOM  30823  OH2 TIP3  580      27.991 -17.672 -65.762  1.00  0.00      SOLV O
ATOM  30824  H1  TIP3  580      27.405 -16.937 -66.026  1.00  0.00      SOLV H
ATOM  30825  H2  TIP3  580      28.849 -17.247 -65.981  1.00  0.00      SOLV H
ATOM  30826  OH2 TIP3  581      31.611 -14.898 -62.814  1.00  0.00      SOLV O
ATOM  30827  H1  TIP3  581      31.833 -15.055 -61.875  1.00  0.00      SOLV H
ATOM  30828  H2  TIP3  581      32.272 -14.209 -63.055  1.00  0.00      SOLV H
ATOM  30829  OH2 TIP3  582      33.324 -12.891 -63.460  1.00  0.00      SOLV O
ATOM  30830  H1  TIP3  582      34.204 -13.158 -63.774  1.00  0.00      SOLV H
ATOM  30831  H2  TIP3  582      33.556 -12.391 -62.650  1.00  0.00      SOLV H
ATOM  30832  OH2 TIP3  583      43.735 -27.445 -64.339  1.00  0.00      SOLV O
ATOM  30833  H1  TIP3  583      42.914 -27.348 -64.856  1.00  0.00      SOLV H
ATOM  30834  H2  TIP3  583      44.094 -28.236 -64.791  1.00  0.00      SOLV H
ATOM  30835  OH2 TIP3  584      24.420 -15.516 -65.694  1.00  0.00      SOLV O
ATOM  30836  H1  TIP3  584      23.583 -15.198 -66.088  1.00  0.00      SOLV H
ATOM  30837  H2  TIP3  584      24.148 -15.639 -64.780  1.00  0.00      SOLV H
ATOM  30838  OH2 TIP3  585      26.962 -15.035 -66.600  1.00  0.00      SOLV O
ATOM  30839  H1  TIP3  585      26.043 -15.137 -66.265  1.00  0.00      SOLV H
ATOM  30840  H2  TIP3  585      26.812 -14.471 -67.385  1.00  0.00      SOLV H
ATOM  30841  OH2 TIP3  586      31.385 -13.554 -67.398  1.00  0.00      SOLV O
ATOM  30842  H1  TIP3  586      30.826 -13.207 -68.119  1.00  0.00      SOLV H
ATOM  30843  H2  TIP3  586      31.307 -12.833 -66.738  1.00  0.00      SOLV H
ATOM  30844  OH2 TIP3  587      33.949 -13.856 -66.425  1.00  0.00      SOLV O
ATOM  30845  H1  TIP3  587      33.059 -13.871 -66.827  1.00  0.00      SOLV H
ATOM  30846  H2  TIP3  587      34.202 -12.930 -66.559  1.00  0.00      SOLV H
ATOM  30847  OH2 TIP3  588      35.820 -11.534 -66.196  1.00  0.00      SOLV O
ATOM  30848  H1  TIP3  588      35.552 -10.626 -66.465  1.00  0.00      SOLV H
ATOM  30849  H2  TIP3  588      36.248 -11.858 -67.016  1.00  0.00      SOLV H
ATOM  30850  OH2 TIP3  589      24.368 -16.880 -68.766  1.00  0.00      SOLV O
ATOM  30851  H1  TIP3  589      24.522 -17.301 -67.894  1.00  0.00      SOLV H
ATOM  30852  H2  TIP3  589      25.253 -16.999 -69.179  1.00  0.00      SOLV H
ATOM  30853  OH2 TIP3  590      26.730 -17.441 -69.996  1.00  0.00      SOLV O
ATOM  30854  H1  TIP3  590      27.091 -18.334 -70.053  1.00  0.00      SOLV H
ATOM  30855  H2  TIP3  590      27.537 -16.923 -69.772  1.00  0.00      SOLV H
ATOM  30856  OH2 TIP3  591      29.075 -16.149 -69.225  1.00  0.00      SOLV O
ATOM  30857  H1  TIP3  591      29.614 -16.915 -69.507  1.00  0.00      SOLV H
ATOM  30858  H2  TIP3  591      29.236 -16.161 -68.269  1.00  0.00      SOLV H
ATOM  30859  OH2 TIP3  592      37.214 -28.373 -69.772  1.00  0.00      SOLV O
ATOM  30860  H1  TIP3  592      36.673 -29.166 -69.587  1.00  0.00      SOLV H
ATOM  30861  H2  TIP3  592      37.941 -28.749 -70.306  1.00  0.00      SOLV H
ATOM  30862  OH2 TIP3  593      30.345 -32.475 -72.026  1.00  0.00      SOLV O
ATOM  30863  H1  TIP3  593      29.689 -32.563 -72.743  1.00  0.00      SOLV H
ATOM  30864  H2  TIP3  593      31.114 -32.864 -72.456  1.00  0.00      SOLV H
ATOM  30865  OH2 TIP3  594      23.943 -17.839 -75.536  1.00  0.00      SOLV O
ATOM  30866  H1  TIP3  594      23.319 -18.158 -76.214  1.00  0.00      SOLV H
ATOM  30867  H2  TIP3  594      23.600 -16.945 -75.403  1.00  0.00      SOLV H
ATOM  30868  OH2 TIP3  595      31.771 -13.592 -77.263  1.00  0.00      SOLV O
ATOM  30869  H1  TIP3  595      32.686 -13.230 -77.327  1.00  0.00      SOLV H
ATOM  30870  H2  TIP3  595      31.853 -14.281 -77.965  1.00  0.00      SOLV H
ATOM  30871  OH2 TIP3  596      38.295 -11.910 -74.437  1.00  0.00      SOLV O
ATOM  30872  H1  TIP3  596      38.443 -12.767 -74.905  1.00  0.00      SOLV H
ATOM  30873  H2  TIP3  596      38.021 -11.340 -75.181  1.00  0.00      SOLV H
ATOM  30874  OH2 TIP3  597      30.128 -31.769 -62.804  1.00  0.00      SOLV O
ATOM  30875  H1  TIP3  597      29.952 -32.666 -62.471  1.00  0.00      SOLV H
ATOM  30876  H2  TIP3  597      31.021 -31.631 -62.428  1.00  0.00      SOLV H
ATOM  30877  OH2 TIP3  598      32.299 -31.753 -61.139  1.00  0.00      SOLV O
ATOM  30878  H1  TIP3  598      33.225 -31.816 -61.423  1.00  0.00      SOLV H
ATOM  30879  H2  TIP3  598      32.166 -32.641 -60.743  1.00  0.00      SOLV H
ATOM  30880  OH2 TIP3  599      25.344 -16.276 -78.541  1.00  0.00      SOLV O
ATOM  30881  H1  TIP3  599      24.972 -16.280 -77.654  1.00  0.00      SOLV H
ATOM  30882  H2  TIP3  599      26.204 -16.689 -78.432  1.00  0.00      SOLV H
ATOM  30883  OH2 TIP3  600      40.460 -29.515 -61.011  1.00  0.00      SOLV O
ATOM  30884  H1  TIP3  600      40.627 -30.062 -60.216  1.00  0.00      SOLV H
ATOM  30885  H2  TIP3  600      41.368 -29.350 -61.342  1.00  0.00      SOLV H
ATOM  30886  OH2 TIP3  601      38.001 -13.420 -62.291  1.00  0.00      SOLV O
ATOM  30887  H1  TIP3  601      37.365 -13.761 -62.953  1.00  0.00      SOLV H
ATOM  30888  H2  TIP3  601      37.635 -12.520 -62.174  1.00  0.00      SOLV H
ATOM  30889  OH2 TIP3  602      45.845 -18.279 -67.364  1.00  0.00      SOLV O
ATOM  30890  H1  TIP3  602      46.068 -19.036 -66.770  1.00  0.00      SOLV H
ATOM  30891  H2  TIP3  602      46.316 -17.568 -66.909  1.00  0.00      SOLV H
ATOM  30892  OH2 TIP3  603      45.078 -13.705 -68.915  1.00  0.00      SOLV O
ATOM  30893  H1  TIP3  603      45.130 -14.682 -68.975  1.00  0.00      SOLV H
ATOM  30894  H2  TIP3  603      46.018 -13.487 -68.743  1.00  0.00      SOLV H
ATOM  30895  OH2 TIP3  604      51.026  -7.617 -70.346  1.00  0.00      SOLV O
ATOM  30896  H1  TIP3  604      51.885  -8.001 -70.538  1.00  0.00      SOLV H
ATOM  30897  H2  TIP3  604      50.876  -7.840 -69.419  1.00  0.00      SOLV H
ATOM  30898  OH2 TIP3  605      48.737 -15.298 -66.530  1.00  0.00      SOLV O
ATOM  30899  H1  TIP3  605      47.866 -14.923 -66.272  1.00  0.00      SOLV H
ATOM  30900  H2  TIP3  605      49.189 -14.521 -66.873  1.00  0.00      SOLV H
ATOM  30901  OH2 TIP3  606      46.528 -13.948 -65.818  1.00  0.00      SOLV O
ATOM  30902  H1  TIP3  606      46.191 -13.071 -66.093  1.00  0.00      SOLV H
ATOM  30903  H2  TIP3  606      45.708 -14.314 -65.420  1.00  0.00      SOLV H
ATOM  30904  OH2 TIP3  607      47.641 -12.874 -69.097  1.00  0.00      SOLV O
ATOM  30905  H1  TIP3  607      47.781 -13.142 -70.020  1.00  0.00      SOLV H
ATOM  30906  H2  TIP3  607      48.534 -12.920 -68.730  1.00  0.00      SOLV H
ATOM  30907  OH2 TIP3  608      52.619  -9.969 -67.828  1.00  0.00      SOLV O
ATOM  30908  H1  TIP3  608      52.281  -9.404 -67.112  1.00  0.00      SOLV H
ATOM  30909  H2  TIP3  608      52.738 -10.824 -67.354  1.00  0.00      SOLV H
ATOM  30910  OH2 TIP3  609      47.965 -12.886 -63.622  1.00  0.00      SOLV O
ATOM  30911  H1  TIP3  609      47.224 -12.370 -63.243  1.00  0.00      SOLV H
ATOM  30912  H2  TIP3  609      47.505 -13.323 -64.368  1.00  0.00      SOLV H
ATOM  30913  OH2 TIP3  610      46.282 -17.522 -64.472  1.00  0.00      SOLV O
ATOM  30914  H1  TIP3  610      46.047 -16.940 -63.725  1.00  0.00      SOLV H
ATOM  30915  H2  TIP3  610      45.407 -17.879 -64.707  1.00  0.00      SOLV H
ATOM  30916  OH2 TIP3  611      45.582 -11.660 -62.933  1.00  0.00      SOLV O
ATOM  30917  H1  TIP3  611      45.492 -11.583 -63.905  1.00  0.00      SOLV H
ATOM  30918  H2  TIP3  611      44.737 -12.088 -62.681  1.00  0.00      SOLV H
ATOM  30919  OH2 TIP3  612      42.575 -16.628 -65.546  1.00  0.00      SOLV O
ATOM  30920  H1  TIP3  612      42.163 -16.776 -66.419  1.00  0.00      SOLV H
ATOM  30921  H2  TIP3  612      42.970 -17.508 -65.350  1.00  0.00      SOLV H
ATOM  30922  OH2 TIP3  613      41.489 -14.119 -68.728  1.00  0.00      SOLV O
ATOM  30923  H1  TIP3  613      42.417 -13.863 -68.790  1.00  0.00      SOLV H
ATOM  30924  H2  TIP3  613      41.100 -13.378 -68.241  1.00  0.00      SOLV H
ATOM  30925  OH2 TIP3  614      58.507  -7.390 -62.807  1.00  0.00      SOLV O
ATOM  30926  H1  TIP3  614      58.592  -8.202 -63.325  1.00  0.00      SOLV H
ATOM  30927  H2  TIP3  614      57.530  -7.346 -62.702  1.00  0.00      SOLV H
ATOM  30928  OH2 TIP3  615      50.042 -10.888 -64.219  1.00  0.00      SOLV O
ATOM  30929  H1  TIP3  615      49.837 -10.064 -63.722  1.00  0.00      SOLV H
ATOM  30930  H2  TIP3  615      49.300 -11.462 -63.962  1.00  0.00      SOLV H
ATOM  30931  OH2 TIP3  616      43.554 -10.299 -72.450  1.00  0.00      SOLV O
ATOM  30932  H1  TIP3  616      43.880 -10.683 -71.612  1.00  0.00      SOLV H
ATOM  30933  H2  TIP3  616      43.013 -11.040 -72.789  1.00  0.00      SOLV H
ATOM  30934  OH2 TIP3  617      44.219 -14.603 -64.609  1.00  0.00      SOLV O
ATOM  30935  H1  TIP3  617      44.586 -14.962 -63.775  1.00  0.00      SOLV H
ATOM  30936  H2  TIP3  617      43.624 -15.323 -64.901  1.00  0.00      SOLV H
ATOM  30937  OH2 TIP3  618      53.217 -17.448 -62.174  1.00  0.00      SOLV O
ATOM  30938  H1  TIP3  618      52.894 -18.379 -62.082  1.00  0.00      SOLV H
ATOM  30939  H2  TIP3  618      54.088 -17.542 -61.768  1.00  0.00      SOLV H
ATOM  30940  OH2 TIP3  619      46.441 -20.375 -65.639  1.00  0.00      SOLV O
ATOM  30941  H1  TIP3  619      46.794 -20.006 -64.824  1.00  0.00      SOLV H
ATOM  30942  H2  TIP3  619      46.835 -21.268 -65.600  1.00  0.00      SOLV H
ATOM  30943  OH2 TIP3  620      54.564  -4.749 -61.694  1.00  0.00      SOLV O
ATOM  30944  H1  TIP3  620      54.554  -4.351 -62.592  1.00  0.00      SOLV H
ATOM  30945  H2  TIP3  620      55.140  -4.127 -61.216  1.00  0.00      SOLV H
ATOM  30946  OH2 TIP3  621      45.433 -15.765 -62.429  1.00  0.00      SOLV O
ATOM  30947  H1  TIP3  621      46.010 -15.391 -61.755  1.00  0.00      SOLV H
ATOM  30948  H2  TIP3  621      44.644 -16.015 -61.904  1.00  0.00      SOLV H
ATOM  30949  OH2 TIP3  622      51.664 -13.385 -64.342  1.00  0.00      SOLV O
ATOM  30950  H1  TIP3  622      51.506 -13.950 -63.577  1.00  0.00      SOLV H
ATOM  30951  H2  TIP3  622      51.102 -12.613 -64.181  1.00  0.00      SOLV H
ATOM  30952  OH2 TIP3  623      45.839 -16.243 -69.188  1.00  0.00      SOLV O
ATOM  30953  H1  TIP3  623      46.435 -16.089 -69.946  1.00  0.00      SOLV H
ATOM  30954  H2  TIP3  623      46.072 -17.154 -68.912  1.00  0.00      SOLV H
ATOM  30955  OH2 TIP3  624      43.664 -18.842 -64.425  1.00  0.00      SOLV O
ATOM  30956  H1  TIP3  624      43.915 -19.246 -63.572  1.00  0.00      SOLV H
ATOM  30957  H2  TIP3  624      43.302 -19.607 -64.911  1.00  0.00      SOLV H
ATOM  30958  OH2 TIP3  625      50.452 -16.918 -62.256  1.00  0.00      SOLV O
ATOM  30959  H1  TIP3  625      50.151 -17.304 -63.105  1.00  0.00      SOLV H
ATOM  30960  H2  TIP3  625      51.421 -16.987 -62.373  1.00  0.00      SOLV H
ATOM  30961  OH2 TIP3  626      52.947 -10.310 -64.342  1.00  0.00      SOLV O
ATOM  30962  H1  TIP3  626      52.035 -10.548 -64.569  1.00  0.00      SOLV H
ATOM  30963  H2  TIP3  626      52.857 -10.043 -63.408  1.00  0.00      SOLV H
ATOM  30964  OH2 TIP3  627      46.586 -12.000 -71.880  1.00  0.00      SOLV O
ATOM  30965  H1  TIP3  627      47.139 -11.364 -72.379  1.00  0.00      SOLV H
ATOM  30966  H2  TIP3  627      46.107 -12.420 -72.614  1.00  0.00      SOLV H
ATOM  30967  OH2 TIP3  628      48.120  -9.947 -66.439  1.00  0.00      SOLV O
ATOM  30968  H1  TIP3  628      48.338  -9.038 -66.714  1.00  0.00      SOLV H
ATOM  30969  H2  TIP3  628      48.842 -10.127 -65.815  1.00  0.00      SOLV H
ATOM  30970  OH2 TIP3  629      46.225  -9.605 -73.306  1.00  0.00      SOLV O
ATOM  30971  H1  TIP3  629      45.286  -9.880 -73.278  1.00  0.00      SOLV H
ATOM  30972  H2  TIP3  629      46.162  -8.691 -72.970  1.00  0.00      SOLV H
ATOM  30973  OH2 TIP3  630      53.008 -12.266 -66.496  1.00  0.00      SOLV O
ATOM  30974  H1  TIP3  630      52.496 -12.803 -65.856  1.00  0.00      SOLV H
ATOM  30975  H2  TIP3  630      53.546 -12.951 -66.907  1.00  0.00      SOLV H
ATOM  30976  OH2 TIP3  631      53.802  -7.349 -64.315  1.00  0.00      SOLV O
ATOM  30977  H1  TIP3  631      53.322  -8.006 -64.850  1.00  0.00      SOLV H
ATOM  30978  H2  TIP3  631      53.830  -6.584 -64.924  1.00  0.00      SOLV H
ATOM  30979  OH2 TIP3  632      46.798 -23.380 -64.898  1.00  0.00      SOLV O
ATOM  30980  H1  TIP3  632      45.830 -23.358 -65.009  1.00  0.00      SOLV H
ATOM  30981  H2  TIP3  632      46.962 -24.201 -64.415  1.00  0.00      SOLV H
ATOM  30982  OH2 TIP3  633      42.659 -12.295 -66.516  1.00  0.00      SOLV O
ATOM  30983  H1  TIP3  633      43.177 -13.107 -66.454  1.00  0.00      SOLV H
ATOM  30984  H2  TIP3  633      42.760 -11.931 -65.631  1.00  0.00      SOLV H
ATOM  30985  OH2 TIP3  634      54.767  -6.773 -68.243  1.00  0.00      SOLV O
ATOM  30986  H1  TIP3  634      54.586  -6.259 -69.024  1.00  0.00      SOLV H
ATOM  30987  H2  TIP3  634      55.707  -6.578 -68.075  1.00  0.00      SOLV H
ATOM  30988  OH2 TIP3  635      42.717 -12.834 -73.264  1.00  0.00      SOLV O
ATOM  30989  H1  TIP3  635      41.776 -12.991 -73.396  1.00  0.00      SOLV H
ATOM  30990  H2  TIP3  635      42.934 -12.539 -74.175  1.00  0.00      SOLV H
ATOM  30991  OH2 TIP3  636      41.178 -10.724 -62.012  1.00  0.00      SOLV O
ATOM  30992  H1  TIP3  636      41.881 -10.770 -61.337  1.00  0.00      SOLV H
ATOM  30993  H2  TIP3  636      41.104 -11.652 -62.293  1.00  0.00      SOLV H
ATOM  30994  OH2 TIP3  637      45.898 -10.405 -60.400  1.00  0.00      SOLV O
ATOM  30995  H1  TIP3  637      46.842 -10.328 -60.207  1.00  0.00      SOLV H
ATOM  30996  H2  TIP3  637      45.914 -10.556 -61.366  1.00  0.00      SOLV H
ATOM  30997  OH2 TIP3  638      52.612  -9.646 -61.694  1.00  0.00      SOLV O
ATOM  30998  H1  TIP3  638      52.656 -10.560 -61.354  1.00  0.00      SOLV H
ATOM  30999  H2  TIP3  638      53.282  -9.173 -61.163  1.00  0.00      SOLV H
ATOM  31000  OH2 TIP3  639      43.212 -16.636 -61.121  1.00  0.00      SOLV O
ATOM  31001  H1  TIP3  639      43.610 -17.494 -61.373  1.00  0.00      SOLV H
ATOM  31002  H2  TIP3  639      42.410 -16.638 -61.691  1.00  0.00      SOLV H
ATOM  31003  OH2 TIP3  640      49.399 -14.447 -61.668  1.00  0.00      SOLV O
ATOM  31004  H1  TIP3  640      49.130 -14.200 -62.572  1.00  0.00      SOLV H
ATOM  31005  H2  TIP3  640      49.906 -15.278 -61.834  1.00  0.00      SOLV H
ATOM  31006  OH2 TIP3  641      55.012 -12.354 -63.974  1.00  0.00      SOLV O
ATOM  31007  H1  TIP3  641      55.441 -11.668 -64.493  1.00  0.00      SOLV H
ATOM  31008  H2  TIP3  641      54.101 -12.268 -64.308  1.00  0.00      SOLV H
ATOM  31009  OH2 TIP3  642      44.912 -18.971 -61.728  1.00  0.00      SOLV O
ATOM  31010  H1  TIP3  642      45.651 -19.582 -61.842  1.00  0.00      SOLV H
ATOM  31011  H2  TIP3  642      44.783 -19.002 -60.762  1.00  0.00      SOLV H
ATOM  31012  OH2 TIP3  643      49.013 -18.627 -64.207  1.00  0.00      SOLV O
ATOM  31013  H1  TIP3  643      48.131 -18.218 -64.156  1.00  0.00      SOLV H
ATOM  31014  H2  TIP3  643      49.248 -18.404 -65.133  1.00  0.00      SOLV H
ATOM  31015  OH2 TIP3  644      52.912 -14.492 -60.795  1.00  0.00      SOLV O
ATOM  31016  H1  TIP3  644      53.769 -14.303 -61.195  1.00  0.00      SOLV H
ATOM  31017  H2  TIP3  644      53.011 -15.421 -60.530  1.00  0.00      SOLV H
ATOM  31018  OH2 TIP3  645      50.417 -20.850 -63.003  1.00  0.00      SOLV O
ATOM  31019  H1  TIP3  645      50.598 -21.529 -63.663  1.00  0.00      SOLV H
ATOM  31020  H2  TIP3  645      49.964 -20.159 -63.529  1.00  0.00      SOLV H
ATOM  31021  OH2 TIP3  646      50.840 -16.460 -65.174  1.00  0.00      SOLV O
ATOM  31022  H1  TIP3  646      51.409 -16.738 -65.910  1.00  0.00      SOLV H
ATOM  31023  H2  TIP3  646      50.084 -16.081 -65.665  1.00  0.00      SOLV H
ATOM  31024  OH2 TIP3  647      55.643 -17.362 -60.487  1.00  0.00      SOLV O
ATOM  31025  H1  TIP3  647      56.185 -18.163 -60.541  1.00  0.00      SOLV H
ATOM  31026  H2  TIP3  647      56.311 -16.667 -60.551  1.00  0.00      SOLV H
ATOM  31027  OH2 TIP3  648      56.146 -14.141 -62.360  1.00  0.00      SOLV O
ATOM  31028  H1  TIP3  648      55.541 -13.616 -62.949  1.00  0.00      SOLV H
ATOM  31029  H2  TIP3  648      56.981 -13.863 -62.756  1.00  0.00      SOLV H
ATOM  31030  OH2 TIP3  649      48.381 -20.408 -61.243  1.00  0.00      SOLV O
ATOM  31031  H1  TIP3  649      47.861 -21.202 -61.483  1.00  0.00      SOLV H
ATOM  31032  H2  TIP3  649      49.070 -20.423 -61.937  1.00  0.00      SOLV H
ATOM  31033  OH2 TIP3  650      52.402 -19.867 -61.360  1.00  0.00      SOLV O
ATOM  31034  H1  TIP3  650      52.201 -20.524 -60.675  1.00  0.00      SOLV H
ATOM  31035  H2  TIP3  650      51.972 -20.289 -62.133  1.00  0.00      SOLV H
ATOM  31036  OH2 TIP3  651      47.318 -22.918 -61.646  1.00  0.00      SOLV O
ATOM  31037  H1  TIP3  651      47.624 -23.614 -62.255  1.00  0.00      SOLV H
ATOM  31038  H2  TIP3  651      47.433 -23.356 -60.778  1.00  0.00      SOLV H
ATOM  31039  OH2 TIP3  652      53.051 -23.428 -60.567  1.00  0.00      SOLV O
ATOM  31040  H1  TIP3  652      53.016 -23.818 -61.446  1.00  0.00      SOLV H
ATOM  31041  H2  TIP3  652      52.240 -22.869 -60.562  1.00  0.00      SOLV H
ATOM  31042  OH2 TIP3  653      39.682 -10.184 -72.875  1.00  0.00      SOLV O
ATOM  31043  H1  TIP3  653      39.231 -10.844 -73.448  1.00  0.00      SOLV H
ATOM  31044  H2  TIP3  653      40.159 -10.783 -72.257  1.00  0.00      SOLV H
ATOM  31045  OH2 TIP3  654      40.923 -11.736 -71.061  1.00  0.00      SOLV O
ATOM  31046  H1  TIP3  654      41.015 -12.684 -70.906  1.00  0.00      SOLV H
ATOM  31047  H2  TIP3  654      41.202 -11.358 -70.210  1.00  0.00      SOLV H
ATOM  31048  OH2 TIP3  655      56.749  -5.647 -64.741  1.00  0.00      SOLV O
ATOM  31049  H1  TIP3  655      56.704  -6.360 -65.414  1.00  0.00      SOLV H
ATOM  31050  H2  TIP3  655      57.672  -5.760 -64.493  1.00  0.00      SOLV H
ATOM  31051  OH2 TIP3  656      57.019 -10.284 -60.476  1.00  0.00      SOLV O
ATOM  31052  H1  TIP3  656      56.133 -10.494 -60.126  1.00  0.00      SOLV H
ATOM  31053  H2  TIP3  656      57.147  -9.370 -60.144  1.00  0.00      SOLV H
ATOM  31054  OH2 TIP3  657      56.193  -8.095 -65.594  1.00  0.00      SOLV O
ATOM  31055  H1  TIP3  657      55.314  -8.206 -65.206  1.00  0.00      SOLV H
ATOM  31056  H2  TIP3  657      56.188  -8.634 -66.402  1.00  0.00      SOLV H
ATOM  31057  OH2 TIP3  658      43.362 -18.292 -68.600  1.00  0.00      SOLV O
ATOM  31058  H1  TIP3  658      43.593 -18.142 -69.522  1.00  0.00      SOLV H
ATOM  31059  H2  TIP3  658      44.230 -18.185 -68.151  1.00  0.00      SOLV H
ATOM  31060  OH2 TIP3  659      44.614 -22.751 -62.301  1.00  0.00      SOLV O
ATOM  31061  H1  TIP3  659      45.590 -22.722 -62.263  1.00  0.00      SOLV H
ATOM  31062  H2  TIP3  659      44.454 -23.711 -62.203  1.00  0.00      SOLV H
ATOM  31063  OH2 TIP3  660      43.683 -22.006 -68.214  1.00  0.00      SOLV O
ATOM  31064  H1  TIP3  660      44.113 -21.908 -69.088  1.00  0.00      SOLV H
ATOM  31065  H2  TIP3  660      43.717 -21.087 -67.919  1.00  0.00      SOLV H
ATOM  31066  OH2 TIP3  661      43.304 -13.120 -61.943  1.00  0.00      SOLV O
ATOM  31067  H1  TIP3  661      42.521 -13.372 -62.469  1.00  0.00      SOLV H
ATOM  31068  H2  TIP3  661      43.041 -13.407 -61.064  1.00  0.00      SOLV H
ATOM  31069  OH2 TIP3  662      45.770 -11.294 -65.733  1.00  0.00      SOLV O
ATOM  31070  H1  TIP3  662      45.164 -10.598 -66.050  1.00  0.00      SOLV H
ATOM  31071  H2  TIP3  662      46.621 -10.876 -65.987  1.00  0.00      SOLV H
ATOM  31072  OH2 TIP3  663      49.391  -8.615 -62.807  1.00  0.00      SOLV O
ATOM  31073  H1  TIP3  663      49.632  -8.745 -61.869  1.00  0.00      SOLV H
ATOM  31074  H2  TIP3  663      50.046  -7.927 -63.072  1.00  0.00      SOLV H
ATOM  31075  OH2 TIP3  664      51.102  -6.613 -63.463  1.00  0.00      SOLV O
ATOM  31076  H1  TIP3  664      51.990  -6.874 -63.768  1.00  0.00      SOLV H
ATOM  31077  H2  TIP3  664      51.332  -6.102 -62.659  1.00  0.00      SOLV H
ATOM  31078  OH2 TIP3  665      42.208  -9.217 -65.688  1.00  0.00      SOLV O
ATOM  31079  H1  TIP3  665      41.375  -8.912 -66.099  1.00  0.00      SOLV H
ATOM  31080  H2  TIP3  665      41.915  -9.358 -64.783  1.00  0.00      SOLV H
ATOM  31081  OH2 TIP3  666      44.746  -8.743 -66.596  1.00  0.00      SOLV O
ATOM  31082  H1  TIP3  666      43.823  -8.850 -66.270  1.00  0.00      SOLV H
ATOM  31083  H2  TIP3  666      44.594  -8.183 -67.385  1.00  0.00      SOLV H
ATOM  31084  OH2 TIP3  667      49.186  -7.262 -67.401  1.00  0.00      SOLV O
ATOM  31085  H1  TIP3  667      48.587  -6.946 -68.111  1.00  0.00      SOLV H
ATOM  31086  H2  TIP3  667      49.085  -6.537 -66.749  1.00  0.00      SOLV H
ATOM  31087  OH2 TIP3  668      51.733  -7.599 -66.472  1.00  0.00      SOLV O
ATOM  31088  H1  TIP3  668      50.818  -7.568 -66.820  1.00  0.00      SOLV H
ATOM  31089  H2  TIP3  668      51.981  -6.660 -66.499  1.00  0.00      SOLV H
ATOM  31090  OH2 TIP3  669      53.462  -5.321 -66.263  1.00  0.00      SOLV O
ATOM  31091  H1  TIP3  669      53.293  -4.389 -66.520  1.00  0.00      SOLV H
ATOM  31092  H2  TIP3  669      53.967  -5.674 -67.020  1.00  0.00      SOLV H
ATOM  31093  OH2 TIP3  670      42.137 -10.599 -68.752  1.00  0.00      SOLV O
ATOM  31094  H1  TIP3  670      42.303 -11.048 -67.896  1.00  0.00      SOLV H
ATOM  31095  H2  TIP3  670      43.013 -10.727 -69.187  1.00  0.00      SOLV H
ATOM  31096  OH2 TIP3  671      44.469 -11.136 -69.970  1.00  0.00      SOLV O
ATOM  31097  H1  TIP3  671      44.752 -12.063 -69.850  1.00  0.00      SOLV H
ATOM  31098  H2  TIP3  671      45.300 -10.651 -69.802  1.00  0.00      SOLV H
ATOM  31099  OH2 TIP3  672      46.875  -9.798 -69.216  1.00  0.00      SOLV O
ATOM  31100  H1  TIP3  672      47.308 -10.598 -69.538  1.00  0.00      SOLV H
ATOM  31101  H2  TIP3  672      46.981  -9.877 -68.254  1.00  0.00      SOLV H
ATOM  31102  OH2 TIP3  673      41.531 -11.696 -75.482  1.00  0.00      SOLV O
ATOM  31103  H1  TIP3  673      41.006 -11.828 -76.291  1.00  0.00      SOLV H
ATOM  31104  H2  TIP3  673      41.485 -10.742 -75.361  1.00  0.00      SOLV H
ATOM  31105  OH2 TIP3  674      47.921 -25.426 -62.834  1.00  0.00      SOLV O
ATOM  31106  H1  TIP3  674      47.694 -26.337 -62.586  1.00  0.00      SOLV H
ATOM  31107  H2  TIP3  674      48.745 -25.313 -62.323  1.00  0.00      SOLV H
ATOM  31108  OH2 TIP3  675      49.975 -25.375 -61.153  1.00  0.00      SOLV O
ATOM  31109  H1  TIP3  675      50.815 -25.501 -61.622  1.00  0.00      SOLV H
ATOM  31110  H2  TIP3  675      49.787 -26.277 -60.784  1.00  0.00      SOLV H
ATOM  31111  OH2 TIP3  676      55.748  -7.199 -62.246  1.00  0.00      SOLV O
ATOM  31112  H1  TIP3  676      55.151  -7.456 -62.977  1.00  0.00      SOLV H
ATOM  31113  H2  TIP3  676      55.467  -6.268 -62.136  1.00  0.00      SOLV H
ATOM  31114  OH2 TIP3  677      58.955  -4.422 -62.001  1.00  0.00      SOLV O
ATOM  31115  H1  TIP3  677      59.670  -4.499 -61.344  1.00  0.00      SOLV H
ATOM  31116  H2  TIP3  677      58.877  -5.335 -62.331  1.00  0.00      SOLV H
ATOM  31117  OH2 TIP3  678      63.680  -4.013 -60.341  1.00  0.00      SOLV O
ATOM  31118  H1  TIP3  678      64.593  -4.126 -60.050  1.00  0.00      SOLV H
ATOM  31119  H2  TIP3  678      63.782  -3.927 -61.309  1.00  0.00      SOLV H
ATOM  31120  OH2 TIP3  679      60.658  -9.955 -61.187  1.00  0.00      SOLV O
ATOM  31121  H1  TIP3  679      61.150 -10.794 -61.302  1.00  0.00      SOLV H
ATOM  31122  H2  TIP3  679      59.841 -10.161 -61.649  1.00  0.00      SOLV H
ATOM  31123  OH2 TIP3  680      61.173  -7.009 -61.820  1.00  0.00      SOLV O
ATOM  31124  H1  TIP3  680      60.416  -7.032 -62.438  1.00  0.00      SOLV H
ATOM  31125  H2  TIP3  680      60.737  -7.095 -60.972  1.00  0.00      SOLV H
ATOM  31126  OH2 TIP3  681      60.000  -3.458 -65.576  1.00  0.00      SOLV O
ATOM  31127  H1  TIP3  681      59.472  -2.734 -65.944  1.00  0.00      SOLV H
ATOM  31128  H2  TIP3  681      59.664  -3.514 -64.675  1.00  0.00      SOLV H
ATOM  31129  OH2 TIP3  682     -15.828 -24.543 -65.375  1.00  0.00      SOLV O
ATOM  31130  H1  TIP3  682     -16.721 -24.175 -65.564  1.00  0.00      SOLV H
ATOM  31131  H2  TIP3  682     -15.903 -24.683 -64.418  1.00  0.00      SOLV H
ATOM  31132  OH2 TIP3  683     -22.108 -16.765 -68.205  1.00  0.00      SOLV O
ATOM  31133  H1  TIP3  683     -23.025 -17.106 -68.139  1.00  0.00      SOLV H
ATOM  31134  H2  TIP3  683     -22.276 -15.820 -68.390  1.00  0.00      SOLV H
ATOM  31135  OH2 TIP3  684     -20.519 -18.056 -64.592  1.00  0.00      SOLV O
ATOM  31136  H1  TIP3  684     -20.292 -18.663 -65.333  1.00  0.00      SOLV H
ATOM  31137  H2  TIP3  684     -20.655 -17.212 -65.071  1.00  0.00      SOLV H
ATOM  31138  OH2 TIP3  685     -17.646 -21.021 -66.629  1.00  0.00      SOLV O
ATOM  31139  H1  TIP3  685     -18.454 -20.490 -66.462  1.00  0.00      SOLV H
ATOM  31140  H2  TIP3  685     -17.131 -20.446 -67.214  1.00  0.00      SOLV H
ATOM  31141  OH2 TIP3  686     -21.036 -23.351 -64.769  1.00  0.00      SOLV O
ATOM  31142  H1  TIP3  686     -21.289 -22.611 -64.190  1.00  0.00      SOLV H
ATOM  31143  H2  TIP3  686     -21.534 -23.164 -65.578  1.00  0.00      SOLV H
ATOM  31144  OH2 TIP3  687     -24.770 -17.370 -67.742  1.00  0.00      SOLV O
ATOM  31145  H1  TIP3  687     -25.152 -16.811 -67.039  1.00  0.00      SOLV H
ATOM  31146  H2  TIP3  687     -24.731 -18.254 -67.312  1.00  0.00      SOLV H
ATOM  31147  OH2 TIP3  688     -29.106 -20.569 -63.569  1.00  0.00      SOLV O
ATOM  31148  H1  TIP3  688     -29.645 -19.916 -63.091  1.00  0.00      SOLV H
ATOM  31149  H2  TIP3  688     -29.656 -20.625 -64.374  1.00  0.00      SOLV H
ATOM  31150  OH2 TIP3  689     -32.305 -18.637 -62.650  1.00  0.00      SOLV O
ATOM  31151  H1  TIP3  689     -32.681 -18.486 -63.520  1.00  0.00      SOLV H
ATOM  31152  H2  TIP3  689     -32.858 -19.376 -62.326  1.00  0.00      SOLV H
ATOM  31153  OH2 TIP3  690     -18.919 -14.737 -62.993  1.00  0.00      SOLV O
ATOM  31154  H1  TIP3  690     -18.758 -15.696 -63.054  1.00  0.00      SOLV H
ATOM  31155  H2  TIP3  690     -19.854 -14.741 -62.682  1.00  0.00      SOLV H
ATOM  31156  OH2 TIP3  691     -27.322 -18.294 -64.167  1.00  0.00      SOLV O
ATOM  31157  H1  TIP3  691     -27.508 -17.455 -63.684  1.00  0.00      SOLV H
ATOM  31158  H2  TIP3  691     -28.038 -18.862 -63.845  1.00  0.00      SOLV H
ATOM  31159  OH2 TIP3  692     -18.806 -23.740 -62.645  1.00  0.00      SOLV O
ATOM  31160  H1  TIP3  692     -19.494 -23.595 -63.312  1.00  0.00      SOLV H
ATOM  31161  H2  TIP3  692     -18.517 -24.644 -62.861  1.00  0.00      SOLV H
ATOM  31162  OH2 TIP3  693     -20.364 -26.017 -64.317  1.00  0.00      SOLV O
ATOM  31163  H1  TIP3  693     -20.986 -26.468 -63.716  1.00  0.00      SOLV H
ATOM  31164  H2  TIP3  693     -20.855 -25.222 -64.589  1.00  0.00      SOLV H
ATOM  31165  OH2 TIP3  694     -24.261 -24.904 -62.323  1.00  0.00      SOLV O
ATOM  31166  H1  TIP3  694     -24.435 -25.820 -62.012  1.00  0.00      SOLV H
ATOM  31167  H2  TIP3  694     -23.410 -24.721 -61.881  1.00  0.00      SOLV H
ATOM  31168  OH2 TIP3  695     -22.859 -12.037 -61.937  1.00  0.00      SOLV O
ATOM  31169  H1  TIP3  695     -22.725 -11.569 -62.782  1.00  0.00      SOLV H
ATOM  31170  H2  TIP3  695     -22.309 -11.511 -61.330  1.00  0.00      SOLV H
ATOM  31171  OH2 TIP3  696     -20.025 -19.596 -66.694  1.00  0.00      SOLV O
ATOM  31172  H1  TIP3  696     -19.737 -18.994 -67.419  1.00  0.00      SOLV H
ATOM  31173  H2  TIP3  696     -20.765 -20.080 -67.088  1.00  0.00      SOLV H
ATOM  31174  OH2 TIP3  697     -25.780 -20.817 -64.358  1.00  0.00      SOLV O
ATOM  31175  H1  TIP3  697     -25.808 -21.273 -63.504  1.00  0.00      SOLV H
ATOM  31176  H2  TIP3  697     -26.257 -19.994 -64.156  1.00  0.00      SOLV H
ATOM  31177  OH2 TIP3  698     -26.791 -23.976 -62.172  1.00  0.00      SOLV O
ATOM  31178  H1  TIP3  698     -27.202 -24.145 -63.039  1.00  0.00      SOLV H
ATOM  31179  H2  TIP3  698     -25.829 -24.155 -62.297  1.00  0.00      SOLV H
ATOM  31180  OH2 TIP3  699     -24.459 -17.790 -64.364  1.00  0.00      SOLV O
ATOM  31181  H1  TIP3  699     -25.408 -17.890 -64.540  1.00  0.00      SOLV H
ATOM  31182  H2  TIP3  699     -24.482 -17.457 -63.440  1.00  0.00      SOLV H
ATOM  31183  OH2 TIP3  700     -18.332 -17.646 -63.122  1.00  0.00      SOLV O
ATOM  31184  H1  TIP3  700     -19.259 -17.774 -63.435  1.00  0.00      SOLV H
ATOM  31185  H2  TIP3  700     -17.863 -17.574 -63.978  1.00  0.00      SOLV H
ATOM  31186  OH2 TIP3  701     -28.209 -16.873 -66.436  1.00  0.00      SOLV O
ATOM  31187  H1  TIP3  701     -29.068 -16.435 -66.451  1.00  0.00      SOLV H
ATOM  31188  H2  TIP3  701     -28.257 -17.389 -65.616  1.00  0.00      SOLV H
ATOM  31189  OH2 TIP3  702     -24.561 -19.873 -66.708  1.00  0.00      SOLV O
ATOM  31190  H1  TIP3  702     -24.872 -20.221 -65.846  1.00  0.00      SOLV H
ATOM  31191  H2  TIP3  702     -23.674 -20.234 -66.786  1.00  0.00      SOLV H
ATOM  31192  OH2 TIP3  703     -23.473 -14.730 -64.391  1.00  0.00      SOLV O
ATOM  31193  H1  TIP3  703     -24.046 -15.379 -64.836  1.00  0.00      SOLV H
ATOM  31194  H2  TIP3  703     -23.587 -13.944 -64.969  1.00  0.00      SOLV H
ATOM  31195  OH2 TIP3  704     -17.754 -26.207 -64.016  1.00  0.00      SOLV O
ATOM  31196  H1  TIP3  704     -18.735 -26.261 -64.103  1.00  0.00      SOLV H
ATOM  31197  H2  TIP3  704     -17.508 -26.044 -64.932  1.00  0.00      SOLV H
ATOM  31198  OH2 TIP3  705     -22.435 -13.990 -68.373  1.00  0.00      SOLV O
ATOM  31199  H1  TIP3  705     -22.776 -13.348 -69.030  1.00  0.00      SOLV H
ATOM  31200  H2  TIP3  705     -21.551 -13.593 -68.208  1.00  0.00      SOLV H
ATOM  31201  OH2 TIP3  706     -36.275 -18.135 -61.787  1.00  0.00      SOLV O
ATOM  31202  H1  TIP3  706     -35.491 -17.944 -61.227  1.00  0.00      SOLV H
ATOM  31203  H2  TIP3  706     -35.949 -18.838 -62.343  1.00  0.00      SOLV H
ATOM  31204  OH2 TIP3  707     -31.477 -17.601 -60.314  1.00  0.00      SOLV O
ATOM  31205  H1  TIP3  707     -30.544 -17.784 -60.126  1.00  0.00      SOLV H
ATOM  31206  H2  TIP3  707     -31.540 -17.870 -61.253  1.00  0.00      SOLV H
ATOM  31207  OH2 TIP3  708     -24.699 -17.043 -61.749  1.00  0.00      SOLV O
ATOM  31208  H1  TIP3  708     -24.781 -17.923 -61.326  1.00  0.00      SOLV H
ATOM  31209  H2  TIP3  708     -24.111 -16.564 -61.135  1.00  0.00      SOLV H
ATOM  31210  OH2 TIP3  709     -27.974 -21.705 -61.504  1.00  0.00      SOLV O
ATOM  31211  H1  TIP3  709     -28.242 -21.472 -62.420  1.00  0.00      SOLV H
ATOM  31212  H2  TIP3  709     -27.423 -22.509 -61.649  1.00  0.00      SOLV H
ATOM  31213  OH2 TIP3  710     -22.518 -20.017 -64.365  1.00  0.00      SOLV O
ATOM  31214  H1  TIP3  710     -21.895 -19.263 -64.376  1.00  0.00      SOLV H
ATOM  31215  H2  TIP3  710     -23.360 -19.542 -64.268  1.00  0.00      SOLV H
ATOM  31216  OH2 TIP3  711     -24.486 -21.916 -60.997  1.00  0.00      SOLV O
ATOM  31217  H1  TIP3  711     -23.554 -21.681 -61.090  1.00  0.00      SOLV H
ATOM  31218  H2  TIP3  711     -24.420 -22.706 -60.423  1.00  0.00      SOLV H
ATOM  31219  OH2 TIP3  712     -21.738 -24.761 -60.697  1.00  0.00      SOLV O
ATOM  31220  H1  TIP3  712     -21.182 -25.533 -60.512  1.00  0.00      SOLV H
ATOM  31221  H2  TIP3  712     -21.121 -24.040 -60.506  1.00  0.00      SOLV H
ATOM  31222  OH2 TIP3  713     -21.386 -21.625 -62.454  1.00  0.00      SOLV O
ATOM  31223  H1  TIP3  713     -21.901 -21.028 -63.034  1.00  0.00      SOLV H
ATOM  31224  H2  TIP3  713     -20.477 -21.288 -62.622  1.00  0.00      SOLV H
ATOM  31225  OH2 TIP3  714     -24.873 -27.418 -61.678  1.00  0.00      SOLV O
ATOM  31226  H1  TIP3  714     -24.959 -27.768 -60.769  1.00  0.00      SOLV H
ATOM  31227  H2  TIP3  714     -25.579 -27.910 -62.113  1.00  0.00      SOLV H
ATOM  31228  OH2 TIP3  715     -22.162 -27.546 -62.754  1.00  0.00      SOLV O
ATOM  31229  H1  TIP3  715     -22.984 -27.418 -62.251  1.00  0.00      SOLV H
ATOM  31230  H2  TIP3  715     -21.501 -27.685 -62.034  1.00  0.00      SOLV H
ATOM  31231  OH2 TIP3  716     -20.231 -28.125 -60.849  1.00  0.00      SOLV O
ATOM  31232  H1  TIP3  716     -19.769 -28.978 -60.708  1.00  0.00      SOLV H
ATOM  31233  H2  TIP3  716     -20.443 -27.843 -59.926  1.00  0.00      SOLV H
ATOM  31234  OH2 TIP3  717     -20.172 -12.513 -68.036  1.00  0.00      SOLV O
ATOM  31235  H1  TIP3  717     -20.130 -12.352 -67.077  1.00  0.00      SOLV H
ATOM  31236  H2  TIP3  717     -19.621 -11.796 -68.381  1.00  0.00      SOLV H
ATOM  31237  OH2 TIP3  718     -20.372 -13.039 -65.223  1.00  0.00      SOLV O
ATOM  31238  H1  TIP3  718     -20.586 -13.939 -65.543  1.00  0.00      SOLV H
ATOM  31239  H2  TIP3  718     -19.754 -13.260 -64.510  1.00  0.00      SOLV H
ATOM  31240  OH2 TIP3  719     -20.448 -17.596 -60.540  1.00  0.00      SOLV O
ATOM  31241  H1  TIP3  719     -21.254 -17.894 -60.080  1.00  0.00      SOLV H
ATOM  31242  H2  TIP3  719     -20.263 -16.741 -60.101  1.00  0.00      SOLV H
ATOM  31243  OH2 TIP3  720     -18.650 -17.862 -68.125  1.00  0.00      SOLV O
ATOM  31244  H1  TIP3  720     -17.837 -17.983 -68.630  1.00  0.00      SOLV H
ATOM  31245  H2  TIP3  720     -18.890 -16.946 -68.365  1.00  0.00      SOLV H
ATOM  31246  OH2 TIP3  721     -21.122 -15.722 -65.841  1.00  0.00      SOLV O
ATOM  31247  H1  TIP3  721     -21.945 -15.566 -65.345  1.00  0.00      SOLV H
ATOM  31248  H2  TIP3  721     -21.451 -16.157 -66.659  1.00  0.00      SOLV H
ATOM  31249  OH2 TIP3  722     -19.037 -20.403 -62.894  1.00  0.00      SOLV O
ATOM  31250  H1  TIP3  722     -18.188 -20.895 -62.818  1.00  0.00      SOLV H
ATOM  31251  H2  TIP3  722     -18.741 -19.484 -62.992  1.00  0.00      SOLV H
ATOM  31252  OH2 TIP3  723     -16.893 -21.914 -62.465  1.00  0.00      SOLV O
ATOM  31253  H1  TIP3  723     -17.575 -22.625 -62.433  1.00  0.00      SOLV H
ATOM  31254  H2  TIP3  723     -16.091 -22.471 -62.351  1.00  0.00      SOLV H
ATOM  31255  OH2 TIP3  724     -18.336 -23.604 -65.771  1.00  0.00      SOLV O
ATOM  31256  H1  TIP3  724     -19.303 -23.597 -65.619  1.00  0.00      SOLV H
ATOM  31257  H2  TIP3  724     -18.141 -22.661 -65.925  1.00  0.00      SOLV H
ATOM  31258  OH2 TIP3  725     -15.481 -26.484 -62.355  1.00  0.00      SOLV O
ATOM  31259  H1  TIP3  725     -16.446 -26.576 -62.285  1.00  0.00      SOLV H
ATOM  31260  H2  TIP3  725     -15.257 -27.183 -62.983  1.00  0.00      SOLV H
ATOM  31261  OH2 TIP3  726     -34.132 -20.473 -61.915  1.00  0.00      SOLV O
ATOM  31262  H1  TIP3  726     -35.000 -20.426 -62.319  1.00  0.00      SOLV H
ATOM  31263  H2  TIP3  726     -34.294 -20.543 -60.963  1.00  0.00      SOLV H
ATOM  31264  OH2 TIP3  727     -28.008 -15.976 -62.844  1.00  0.00      SOLV O
ATOM  31265  H1  TIP3  727     -27.805 -16.150 -61.896  1.00  0.00      SOLV H
ATOM  31266  H2  TIP3  727     -27.339 -15.287 -63.053  1.00  0.00      SOLV H
ATOM  31267  OH2 TIP3  728     -26.291 -13.945 -63.483  1.00  0.00      SOLV O
ATOM  31268  H1  TIP3  728     -25.409 -14.253 -63.746  1.00  0.00      SOLV H
ATOM  31269  H2  TIP3  728     -26.079 -13.477 -62.646  1.00  0.00      SOLV H
ATOM  31270  OH2 TIP3  729     -15.654 -28.676 -64.319  1.00  0.00      SOLV O
ATOM  31271  H1  TIP3  729     -16.508 -28.574 -64.795  1.00  0.00      SOLV H
ATOM  31272  H2  TIP3  729     -15.270 -29.421 -64.798  1.00  0.00      SOLV H
ATOM  31273  OH2 TIP3  730     -27.963 -14.200 -67.492  1.00  0.00      SOLV O
ATOM  31274  H1  TIP3  730     -28.758 -14.253 -68.046  1.00  0.00      SOLV H
ATOM  31275  H2  TIP3  730     -28.282 -13.744 -66.688  1.00  0.00      SOLV H
ATOM  31276  OH2 TIP3  731     -25.577 -14.955 -66.455  1.00  0.00      SOLV O
ATOM  31277  H1  TIP3  731     -26.502 -14.988 -66.782  1.00  0.00      SOLV H
ATOM  31278  H2  TIP3  731     -25.422 -14.001 -66.514  1.00  0.00      SOLV H
ATOM  31279  OH2 TIP3  732     -23.785 -12.609 -66.194  1.00  0.00      SOLV O
ATOM  31280  H1  TIP3  732     -24.063 -11.702 -66.457  1.00  0.00      SOLV H
ATOM  31281  H2  TIP3  732     -23.372 -12.935 -67.015  1.00  0.00      SOLV H
ATOM  31282  OH2 TIP3  733     -19.138 -30.585 -60.985  1.00  0.00      SOLV O
ATOM  31283  H1  TIP3  733     -18.948 -31.126 -60.189  1.00  0.00      SOLV H
ATOM  31284  H2  TIP3  733     -18.236 -30.450 -61.336  1.00  0.00      SOLV H
ATOM  31285  OH2 TIP3  734     -21.600 -14.482 -62.316  1.00  0.00      SOLV O
ATOM  31286  H1  TIP3  734     -22.265 -14.845 -62.934  1.00  0.00      SOLV H
ATOM  31287  H2  TIP3  734     -21.992 -13.600 -62.158  1.00  0.00      SOLV H
ATOM  31288  OH2 TIP3  735      -5.925 -15.391 -72.338  1.00  0.00      SOLV O
ATOM  31289  H1  TIP3  735      -6.331 -14.510 -72.437  1.00  0.00      SOLV H
ATOM  31290  H2  TIP3  735      -6.440 -15.902 -72.990  1.00  0.00      SOLV H
ATOM  31291  OH2 TIP3  736      -6.723 -16.470 -68.935  1.00  0.00      SOLV O
ATOM  31292  H1  TIP3  736      -6.515 -17.028 -68.166  1.00  0.00      SOLV H
ATOM  31293  H2  TIP3  736      -6.808 -17.119 -69.645  1.00  0.00      SOLV H
ATOM  31294  OH2 TIP3  737     -13.542 -19.256 -67.369  1.00  0.00      SOLV O
ATOM  31295  H1  TIP3  737     -13.518 -20.068 -66.809  1.00  0.00      SOLV H
ATOM  31296  H2  TIP3  737     -13.443 -18.600 -66.658  1.00  0.00      SOLV H
ATOM  31297  OH2 TIP3  738     -14.466 -14.867 -68.802  1.00  0.00      SOLV O
ATOM  31298  H1  TIP3  738     -14.483 -15.674 -69.317  1.00  0.00      SOLV H
ATOM  31299  H2  TIP3  738     -13.534 -14.567 -68.818  1.00  0.00      SOLV H
ATOM  31300  OH2 TIP3  739      -8.278  -8.512 -70.160  1.00  0.00      SOLV O
ATOM  31301  H1  TIP3  739      -8.106  -9.229 -70.782  1.00  0.00      SOLV H
ATOM  31302  H2  TIP3  739      -8.952  -8.962 -69.626  1.00  0.00      SOLV H
ATOM  31303  OH2 TIP3  740      -9.082 -14.859 -68.466  1.00  0.00      SOLV O
ATOM  31304  H1  TIP3  740      -8.417 -15.271 -69.040  1.00  0.00      SOLV H
ATOM  31305  H2  TIP3  740      -8.488 -14.340 -67.894  1.00  0.00      SOLV H
ATOM  31306  OH2 TIP3  741       1.846 -19.771 -67.657  1.00  0.00      SOLV O
ATOM  31307  H1  TIP3  741       1.870 -19.119 -66.926  1.00  0.00      SOLV H
ATOM  31308  H2  TIP3  741       2.234 -19.244 -68.377  1.00  0.00      SOLV H
ATOM  31309  OH2 TIP3  742      -4.311 -18.987 -68.184  1.00  0.00      SOLV O
ATOM  31310  H1  TIP3  742      -3.735 -19.775 -68.122  1.00  0.00      SOLV H
ATOM  31311  H2  TIP3  742      -4.332 -18.855 -69.150  1.00  0.00      SOLV H
ATOM  31312  OH2 TIP3  743      -2.828 -20.291 -72.482  1.00  0.00      SOLV O
ATOM  31313  H1  TIP3  743      -2.079 -20.443 -71.861  1.00  0.00      SOLV H
ATOM  31314  H2  TIP3  743      -2.402 -19.772 -73.177  1.00  0.00      SOLV H
ATOM  31315  OH2 TIP3  744      -9.766 -18.799 -70.808  1.00  0.00      SOLV O
ATOM  31316  H1  TIP3  744      -8.864 -18.919 -70.437  1.00  0.00      SOLV H
ATOM  31317  H2  TIP3  744      -9.892 -19.634 -71.259  1.00  0.00      SOLV H
ATOM  31318  OH2 TIP3  745       1.855 -18.246 -65.379  1.00  0.00      SOLV O
ATOM  31319  H1  TIP3  745       0.995 -17.805 -65.556  1.00  0.00      SOLV H
ATOM  31320  H2  TIP3  745       1.821 -18.338 -64.416  1.00  0.00      SOLV H
ATOM  31321  OH2 TIP3  746      -6.936 -12.949 -73.301  1.00  0.00      SOLV O
ATOM  31322  H1  TIP3  746      -7.127 -13.281 -74.206  1.00  0.00      SOLV H
ATOM  31323  H2  TIP3  746      -7.737 -12.415 -73.174  1.00  0.00      SOLV H
ATOM  31324  OH2 TIP3  747      -0.912 -20.419 -70.552  1.00  0.00      SOLV O
ATOM  31325  H1  TIP3  747      -0.899 -21.166 -69.943  1.00  0.00      SOLV H
ATOM  31326  H2  TIP3  747      -0.486 -19.721 -70.026  1.00  0.00      SOLV H
ATOM  31327  OH2 TIP3  748     -11.690 -22.984 -68.826  1.00  0.00      SOLV O
ATOM  31328  H1  TIP3  748     -11.386 -22.121 -68.500  1.00  0.00      SOLV H
ATOM  31329  H2  TIP3  748     -11.333 -23.041 -69.713  1.00  0.00      SOLV H
ATOM  31330  OH2 TIP3  749     -13.092 -15.135 -65.976  1.00  0.00      SOLV O
ATOM  31331  H1  TIP3  749     -13.335 -14.195 -66.103  1.00  0.00      SOLV H
ATOM  31332  H2  TIP3  749     -13.861 -15.420 -65.435  1.00  0.00      SOLV H
ATOM  31333  OH2 TIP3  750      -4.333 -10.436 -68.366  1.00  0.00      SOLV O
ATOM  31334  H1  TIP3  750      -5.153 -10.931 -68.109  1.00  0.00      SOLV H
ATOM  31335  H2  TIP3  750      -4.724  -9.566 -68.452  1.00  0.00      SOLV H
ATOM  31336  OH2 TIP3  751      -0.199 -21.474 -66.771  1.00  0.00      SOLV O
ATOM  31337  H1  TIP3  751      -1.074 -21.163 -67.051  1.00  0.00      SOLV H
ATOM  31338  H2  TIP3  751       0.411 -20.918 -67.302  1.00  0.00      SOLV H
ATOM  31339  OH2 TIP3  752      -6.114 -25.657 -69.355  1.00  0.00      SOLV O
ATOM  31340  H1  TIP3  752      -5.951 -26.598 -69.536  1.00  0.00      SOLV H
ATOM  31341  H2  TIP3  752      -7.051 -25.684 -69.103  1.00  0.00      SOLV H
ATOM  31342  OH2 TIP3  753      -2.727 -11.799 -64.664  1.00  0.00      SOLV O
ATOM  31343  H1  TIP3  753      -2.489 -12.447 -65.368  1.00  0.00      SOLV H
ATOM  31344  H2  TIP3  753      -2.797 -10.970 -65.154  1.00  0.00      SOLV H
ATOM  31345  OH2 TIP3  754      -6.731 -16.591 -74.648  1.00  0.00      SOLV O
ATOM  31346  H1  TIP3  754      -7.618 -16.238 -74.906  1.00  0.00      SOLV H
ATOM  31347  H2  TIP3  754      -6.197 -16.207 -75.361  1.00  0.00      SOLV H
ATOM  31348  OH2 TIP3  755       0.198 -14.712 -66.576  1.00  0.00      SOLV O
ATOM  31349  H1  TIP3  755      -0.670 -14.266 -66.553  1.00  0.00      SOLV H
ATOM  31350  H2  TIP3  755       0.617 -14.280 -67.350  1.00  0.00      SOLV H
ATOM  31351  OH2 TIP3  756      -3.752 -15.237 -73.953  1.00  0.00      SOLV O
ATOM  31352  H1  TIP3  756      -4.468 -15.311 -73.282  1.00  0.00      SOLV H
ATOM  31353  H2  TIP3  756      -2.997 -15.640 -73.465  1.00  0.00      SOLV H
ATOM  31354  OH2 TIP3  757      -3.235 -16.987 -64.877  1.00  0.00      SOLV O
ATOM  31355  H1  TIP3  757      -3.498 -16.314 -64.222  1.00  0.00      SOLV H
ATOM  31356  H2  TIP3  757      -3.977 -16.911 -65.506  1.00  0.00      SOLV H
ATOM  31357  OH2 TIP3  758     -11.878 -17.412 -71.951  1.00  0.00      SOLV O
ATOM  31358  H1  TIP3  758     -12.158 -17.892 -72.762  1.00  0.00      SOLV H
ATOM  31359  H2  TIP3  758     -11.046 -17.867 -71.716  1.00  0.00      SOLV H
ATOM  31360  OH2 TIP3  759     -11.764 -14.244 -69.316  1.00  0.00      SOLV O
ATOM  31361  H1  TIP3  759     -11.593 -13.962 -70.235  1.00  0.00      SOLV H
ATOM  31362  H2  TIP3  759     -10.973 -13.842 -68.896  1.00  0.00      SOLV H
ATOM  31363  OH2 TIP3  760      -6.797 -11.103 -67.655  1.00  0.00      SOLV O
ATOM  31364  H1  TIP3  760      -7.412 -10.584 -67.110  1.00  0.00      SOLV H
ATOM  31365  H2  TIP3  760      -6.952 -12.016 -67.326  1.00  0.00      SOLV H
ATOM  31366  OH2 TIP3  761     -11.657 -13.887 -63.764  1.00  0.00      SOLV O
ATOM  31367  H1  TIP3  761     -12.338 -13.487 -63.191  1.00  0.00      SOLV H
ATOM  31368  H2  TIP3  761     -12.190 -14.392 -64.398  1.00  0.00      SOLV H
ATOM  31369  OH2 TIP3  762      -4.299 -16.309 -76.319  1.00  0.00      SOLV O
ATOM  31370  H1  TIP3  762      -4.105 -15.888 -75.448  1.00  0.00      SOLV H
ATOM  31371  H2  TIP3  762      -4.464 -15.524 -76.870  1.00  0.00      SOLV H
ATOM  31372  OH2 TIP3  763     -13.413 -18.543 -64.599  1.00  0.00      SOLV O
ATOM  31373  H1  TIP3  763     -13.494 -18.027 -63.769  1.00  0.00      SOLV H
ATOM  31374  H2  TIP3  763     -14.296 -18.958 -64.613  1.00  0.00      SOLV H
ATOM  31375  OH2 TIP3  764     -14.056 -12.703 -62.933  1.00  0.00      SOLV O
ATOM  31376  H1  TIP3  764     -14.137 -12.696 -63.905  1.00  0.00      SOLV H
ATOM  31377  H2  TIP3  764     -14.871 -13.166 -62.649  1.00  0.00      SOLV H
ATOM  31378  OH2 TIP3  765      -2.024  -8.995 -77.988  1.00  0.00      SOLV O
ATOM  31379  H1  TIP3  765      -2.136  -8.023 -77.944  1.00  0.00      SOLV H
ATOM  31380  H2  TIP3  765      -1.056  -9.085 -78.064  1.00  0.00      SOLV H
ATOM  31381  OH2 TIP3  766     -17.025 -17.718 -65.561  1.00  0.00      SOLV O
ATOM  31382  H1  TIP3  766     -17.475 -17.891 -66.407  1.00  0.00      SOLV H
ATOM  31383  H2  TIP3  766     -16.642 -18.590 -65.326  1.00  0.00      SOLV H
ATOM  31384  OH2 TIP3  767     -18.130 -15.190 -68.764  1.00  0.00      SOLV O
ATOM  31385  H1  TIP3  767     -17.204 -14.925 -68.743  1.00  0.00      SOLV H
ATOM  31386  H2  TIP3  767     -18.541 -14.493 -68.230  1.00  0.00      SOLV H
ATOM  31387  OH2 TIP3  768      -1.158  -8.456 -63.023  1.00  0.00      SOLV O
ATOM  31388  H1  TIP3  768      -0.960  -9.412 -63.053  1.00  0.00      SOLV H
ATOM  31389  H2  TIP3  768      -2.075  -8.476 -62.667  1.00  0.00      SOLV H
ATOM  31390  OH2 TIP3  769      -9.587 -11.923 -64.267  1.00  0.00      SOLV O
ATOM  31391  H1  TIP3  769      -9.807 -11.152 -63.700  1.00  0.00      SOLV H
ATOM  31392  H2  TIP3  769     -10.249 -12.576 -63.958  1.00  0.00      SOLV H
ATOM  31393  OH2 TIP3  770     -10.231  -8.141 -74.447  1.00  0.00      SOLV O
ATOM  31394  H1  TIP3  770     -10.478  -8.289 -75.370  1.00  0.00      SOLV H
ATOM  31395  H2  TIP3  770     -10.735  -7.352 -74.187  1.00  0.00      SOLV H
ATOM  31396  OH2 TIP3  771     -16.060 -11.310 -72.348  1.00  0.00      SOLV O
ATOM  31397  H1  TIP3  771     -15.772 -11.742 -71.512  1.00  0.00      SOLV H
ATOM  31398  H2  TIP3  771     -16.643 -11.972 -72.750  1.00  0.00      SOLV H
ATOM  31399  OH2 TIP3  772      -7.378  -8.015 -77.420  1.00  0.00      SOLV O
ATOM  31400  H1  TIP3  772      -6.612  -8.399 -77.907  1.00  0.00      SOLV H
ATOM  31401  H2  TIP3  772      -7.140  -8.190 -76.493  1.00  0.00      SOLV H
ATOM  31402  OH2 TIP3  773      -7.511  -8.146 -74.654  1.00  0.00      SOLV O
ATOM  31403  H1  TIP3  773      -8.467  -8.331 -74.484  1.00  0.00      SOLV H
ATOM  31404  H2  TIP3  773      -7.083  -8.690 -73.990  1.00  0.00      SOLV H
ATOM  31405  OH2 TIP3  774      -1.039 -17.482 -62.626  1.00  0.00      SOLV O
ATOM  31406  H1  TIP3  774      -1.690 -17.267 -63.308  1.00  0.00      SOLV H
ATOM  31407  H2  TIP3  774      -0.728 -18.362 -62.908  1.00  0.00      SOLV H
ATOM  31408  OH2 TIP3  775     -15.364 -15.689 -64.633  1.00  0.00      SOLV O
ATOM  31409  H1  TIP3  775     -15.026 -15.991 -63.761  1.00  0.00      SOLV H
ATOM  31410  H2  TIP3  775     -15.997 -16.397 -64.858  1.00  0.00      SOLV H
ATOM  31411  OH2 TIP3  776      -9.066 -25.751 -68.343  1.00  0.00      SOLV O
ATOM  31412  H1  TIP3  776      -9.496 -26.168 -69.115  1.00  0.00      SOLV H
ATOM  31413  H2  TIP3  776      -9.348 -24.833 -68.407  1.00  0.00      SOLV H
ATOM  31414  OH2 TIP3  777      -4.422 -24.408 -65.251  1.00  0.00      SOLV O
ATOM  31415  H1  TIP3  777      -3.848 -24.704 -64.516  1.00  0.00      SOLV H
ATOM  31416  H2  TIP3  777      -5.254 -24.894 -65.069  1.00  0.00      SOLV H
ATOM  31417  OH2 TIP3  778      -2.660 -19.784 -64.434  1.00  0.00      SOLV O
ATOM  31418  H1  TIP3  778      -3.183 -20.131 -63.678  1.00  0.00      SOLV H
ATOM  31419  H2  TIP3  778      -3.052 -18.906 -64.581  1.00  0.00      SOLV H
ATOM  31420  OH2 TIP3  779     -10.552 -20.964 -67.403  1.00  0.00      SOLV O
ATOM  31421  H1  TIP3  779     -11.202 -21.197 -66.707  1.00  0.00      SOLV H
ATOM  31422  H2  TIP3  779     -10.849 -20.088 -67.656  1.00  0.00      SOLV H
ATOM  31423  OH2 TIP3  780      -5.584 -18.758 -73.740  1.00  0.00      SOLV O
ATOM  31424  H1  TIP3  780      -6.070 -17.941 -73.986  1.00  0.00      SOLV H
ATOM  31425  H2  TIP3  780      -4.731 -18.627 -74.206  1.00  0.00      SOLV H
ATOM  31426  OH2 TIP3  781      -6.428 -18.684 -62.389  1.00  0.00      SOLV O
ATOM  31427  H1  TIP3  781      -6.686 -19.552 -62.005  1.00  0.00      SOLV H
ATOM  31428  H2  TIP3  781      -5.636 -18.474 -61.864  1.00  0.00      SOLV H
ATOM  31429  OH2 TIP3  782      -4.462 -18.764 -70.944  1.00  0.00      SOLV O
ATOM  31430  H1  TIP3  782      -4.864 -18.329 -71.714  1.00  0.00      SOLV H
ATOM  31431  H2  TIP3  782      -3.947 -19.461 -71.419  1.00  0.00      SOLV H
ATOM  31432  OH2 TIP3  783     -12.834 -21.460 -65.718  1.00  0.00      SOLV O
ATOM  31433  H1  TIP3  783     -12.851 -21.103 -64.815  1.00  0.00      SOLV H
ATOM  31434  H2  TIP3  783     -12.909 -22.415 -65.543  1.00  0.00      SOLV H
ATOM  31435  OH2 TIP3  784      -5.698 -17.524 -66.374  1.00  0.00      SOLV O
ATOM  31436  H1  TIP3  784      -5.114 -18.054 -66.962  1.00  0.00      SOLV H
ATOM  31437  H2  TIP3  784      -5.910 -18.180 -65.687  1.00  0.00      SOLV H
ATOM  31438  OH2 TIP3  785      -7.442 -22.213 -71.128  1.00  0.00      SOLV O
ATOM  31439  H1  TIP3  785      -8.145 -22.750 -70.762  1.00  0.00      SOLV H
ATOM  31440  H2  TIP3  785      -6.718 -22.345 -70.483  1.00  0.00      SOLV H
ATOM  31441  OH2 TIP3  786      -2.982 -21.467 -68.314  1.00  0.00      SOLV O
ATOM  31442  H1  TIP3  786      -3.554 -21.709 -67.554  1.00  0.00      SOLV H
ATOM  31443  H2  TIP3  786      -3.344 -22.024 -69.020  1.00  0.00      SOLV H
ATOM  31444  OH2 TIP3  787      -5.085  -5.749 -61.938  1.00  0.00      SOLV O
ATOM  31445  H1  TIP3  787      -4.945  -5.283 -62.783  1.00  0.00      SOLV H
ATOM  31446  H2  TIP3  787      -4.523  -5.232 -61.333  1.00  0.00      SOLV H
ATOM  31447  OH2 TIP3  788     -14.172 -16.848 -62.449  1.00  0.00      SOLV O
ATOM  31448  H1  TIP3  788     -13.547 -16.530 -61.783  1.00  0.00      SOLV H
ATOM  31449  H2  TIP3  788     -14.939 -17.083 -61.881  1.00  0.00      SOLV H
ATOM  31450  OH2 TIP3  789      -7.159 -19.377 -69.679  1.00  0.00      SOLV O
ATOM  31451  H1  TIP3  789      -6.315 -19.522 -70.139  1.00  0.00      SOLV H
ATOM  31452  H2  TIP3  789      -7.001 -19.854 -68.847  1.00  0.00      SOLV H
ATOM  31453  OH2 TIP3  790      -7.778 -21.307 -67.167  1.00  0.00      SOLV O
ATOM  31454  H1  TIP3  790      -8.705 -21.003 -67.141  1.00  0.00      SOLV H
ATOM  31455  H2  TIP3  790      -7.351 -20.785 -66.457  1.00  0.00      SOLV H
ATOM  31456  OH2 TIP3  791      -9.041 -15.515 -75.161  1.00  0.00      SOLV O
ATOM  31457  H1  TIP3  791      -9.717 -15.998 -75.650  1.00  0.00      SOLV H
ATOM  31458  H2  TIP3  791      -9.502 -15.325 -74.309  1.00  0.00      SOLV H
ATOM  31459  OH2 TIP3  792      -2.303 -13.525 -66.749  1.00  0.00      SOLV O
ATOM  31460  H1  TIP3  792      -1.907 -12.955 -67.440  1.00  0.00      SOLV H
ATOM  31461  H2  TIP3  792      -3.034 -13.969 -67.232  1.00  0.00      SOLV H
ATOM  31462  OH2 TIP3  793      -7.967 -14.510 -64.321  1.00  0.00      SOLV O
ATOM  31463  H1  TIP3  793      -8.135 -14.996 -63.488  1.00  0.00      SOLV H
ATOM  31464  H2  TIP3  793      -8.545 -13.748 -64.173  1.00  0.00      SOLV H
ATOM  31465  OH2 TIP3  794      -3.356 -18.716 -75.288  1.00  0.00      SOLV O
ATOM  31466  H1  TIP3  794      -2.407 -18.656 -75.035  1.00  0.00      SOLV H
ATOM  31467  H2  TIP3  794      -3.446 -17.975 -75.913  1.00  0.00      SOLV H
ATOM  31468  OH2 TIP3  795      -7.870 -13.039 -75.966  1.00  0.00      SOLV O
ATOM  31469  H1  TIP3  795      -8.597 -12.378 -76.046  1.00  0.00      SOLV H
ATOM  31470  H2  TIP3  795      -8.263 -13.856 -76.295  1.00  0.00      SOLV H
ATOM  31471  OH2 TIP3  796     -15.873 -19.976 -64.491  1.00  0.00      SOLV O
ATOM  31472  H1  TIP3  796     -15.715 -20.244 -63.558  1.00  0.00      SOLV H
ATOM  31473  H2  TIP3  796     -16.372 -20.748 -64.808  1.00  0.00      SOLV H
ATOM  31474  OH2 TIP3  797      -9.186 -18.171 -62.238  1.00  0.00      SOLV O
ATOM  31475  H1  TIP3  797      -9.390 -18.450 -63.135  1.00  0.00      SOLV H
ATOM  31476  H2  TIP3  797      -8.225 -17.998 -62.293  1.00  0.00      SOLV H
ATOM  31477  OH2 TIP3  798      -6.689 -11.416 -64.395  1.00  0.00      SOLV O
ATOM  31478  H1  TIP3  798      -7.620 -11.650 -64.545  1.00  0.00      SOLV H
ATOM  31479  H2  TIP3  798      -6.715 -11.190 -63.440  1.00  0.00      SOLV H
ATOM  31480  OH2 TIP3  799       1.146 -16.885 -75.914  1.00  0.00      SOLV O
ATOM  31481  H1  TIP3  799       0.877 -17.351 -76.714  1.00  0.00      SOLV H
ATOM  31482  H2  TIP3  799       1.034 -15.945 -76.179  1.00  0.00      SOLV H
ATOM  31483  OH2 TIP3  800      -0.573 -11.318 -63.118  1.00  0.00      SOLV O
ATOM  31484  H1  TIP3  800      -1.481 -11.507 -63.448  1.00  0.00      SOLV H
ATOM  31485  H2  TIP3  800      -0.074 -11.325 -63.965  1.00  0.00      SOLV H
ATOM  31486  OH2 TIP3  801      -3.219  -9.235 -75.504  1.00  0.00      SOLV O
ATOM  31487  H1  TIP3  801      -3.273 -10.181 -75.345  1.00  0.00      SOLV H
ATOM  31488  H2  TIP3  801      -2.875  -9.228 -76.424  1.00  0.00      SOLV H
ATOM  31489  OH2 TIP3  802      -4.143 -15.023 -68.365  1.00  0.00      SOLV O
ATOM  31490  H1  TIP3  802      -4.986 -15.466 -68.567  1.00  0.00      SOLV H
ATOM  31491  H2  TIP3  802      -3.526 -15.561 -68.900  1.00  0.00      SOLV H
ATOM  31492  OH2 TIP3  803     -12.608 -13.471 -72.362  1.00  0.00      SOLV O
ATOM  31493  H1  TIP3  803     -12.289 -12.549 -72.444  1.00  0.00      SOLV H
ATOM  31494  H2  TIP3  803     -13.517 -13.362 -72.644  1.00  0.00      SOLV H
ATOM  31495  OH2 TIP3  804     -10.513 -15.161 -72.933  1.00  0.00      SOLV O
ATOM  31496  H1  TIP3  804     -11.033 -14.358 -72.719  1.00  0.00      SOLV H
ATOM  31497  H2  TIP3  804     -11.043 -15.836 -72.474  1.00  0.00      SOLV H
ATOM  31498  OH2 TIP3  805     -11.521 -11.007 -66.433  1.00  0.00      SOLV O
ATOM  31499  H1  TIP3  805     -11.242 -10.117 -66.702  1.00  0.00      SOLV H
ATOM  31500  H2  TIP3  805     -10.817 -11.244 -65.802  1.00  0.00      SOLV H
ATOM  31501  OH2 TIP3  806     -13.536 -10.823 -73.275  1.00  0.00      SOLV O
ATOM  31502  H1  TIP3  806     -14.482 -10.895 -73.044  1.00  0.00      SOLV H
ATOM  31503  H2  TIP3  806     -13.300  -9.962 -72.885  1.00  0.00      SOLV H
ATOM  31504  OH2 TIP3  807      -6.853 -13.703 -66.784  1.00  0.00      SOLV O
ATOM  31505  H1  TIP3  807      -7.117 -14.011 -65.890  1.00  0.00      SOLV H
ATOM  31506  H2  TIP3  807      -5.986 -14.123 -66.880  1.00  0.00      SOLV H
ATOM  31507  OH2 TIP3  808      -4.925 -11.731 -77.653  1.00  0.00      SOLV O
ATOM  31508  H1  TIP3  808      -4.482 -12.106 -76.866  1.00  0.00      SOLV H
ATOM  31509  H2  TIP3  808      -5.760 -12.226 -77.588  1.00  0.00      SOLV H
ATOM  31510  OH2 TIP3  809      -5.654  -8.454 -64.424  1.00  0.00      SOLV O
ATOM  31511  H1  TIP3  809      -6.273  -9.110 -64.797  1.00  0.00      SOLV H
ATOM  31512  H2  TIP3  809      -5.839  -7.666 -64.976  1.00  0.00      SOLV H
ATOM  31513  OH2 TIP3  810      -2.207  -6.266 -77.463  1.00  0.00      SOLV O
ATOM  31514  H1  TIP3  810      -1.739  -5.426 -77.603  1.00  0.00      SOLV H
ATOM  31515  H2  TIP3  810      -3.091  -5.940 -77.190  1.00  0.00      SOLV H
ATOM  31516  OH2 TIP3  811     -12.716 -24.516 -65.001  1.00  0.00      SOLV O
ATOM  31517  H1  TIP3  811     -13.682 -24.394 -64.977  1.00  0.00      SOLV H
ATOM  31518  H2  TIP3  811     -12.610 -25.159 -64.281  1.00  0.00      SOLV H
ATOM  31519  OH2 TIP3  812      -3.676 -12.778 -75.332  1.00  0.00      SOLV O
ATOM  31520  H1  TIP3  812      -3.742 -13.658 -74.912  1.00  0.00      SOLV H
ATOM  31521  H2  TIP3  812      -2.708 -12.635 -75.311  1.00  0.00      SOLV H
ATOM  31522  OH2 TIP3  813     -16.956 -13.393 -66.528  1.00  0.00      SOLV O
ATOM  31523  H1  TIP3  813     -16.409 -14.182 -66.410  1.00  0.00      SOLV H
ATOM  31524  H2  TIP3  813     -16.884 -12.995 -65.651  1.00  0.00      SOLV H
ATOM  31525  OH2 TIP3  814      -4.382 -21.753 -65.980  1.00  0.00      SOLV O
ATOM  31526  H1  TIP3  814      -3.758 -21.400 -65.326  1.00  0.00      SOLV H
ATOM  31527  H2  TIP3  814      -4.448 -22.694 -65.710  1.00  0.00      SOLV H
ATOM  31528  OH2 TIP3  815      -9.646 -11.079 -75.841  1.00  0.00      SOLV O
ATOM  31529  H1  TIP3  815     -10.622 -11.125 -75.822  1.00  0.00      SOLV H
ATOM  31530  H2  TIP3  815      -9.499 -10.505 -76.601  1.00  0.00      SOLV H
ATOM  31531  OH2 TIP3  816      -6.538 -19.850 -64.953  1.00  0.00      SOLV O
ATOM  31532  H1  TIP3  816      -6.650 -19.466 -64.059  1.00  0.00      SOLV H
ATOM  31533  H2  TIP3  816      -5.788 -20.451 -64.805  1.00  0.00      SOLV H
ATOM  31534  OH2 TIP3  817     -12.435 -11.162 -75.680  1.00  0.00      SOLV O
ATOM  31535  H1  TIP3  817     -12.632 -10.368 -76.169  1.00  0.00      SOLV H
ATOM  31536  H2  TIP3  817     -12.825 -10.969 -74.797  1.00  0.00      SOLV H
ATOM  31537  OH2 TIP3  818      -0.016 -19.822 -63.968  1.00  0.00      SOLV O
ATOM  31538  H1  TIP3  818      -0.972 -19.990 -64.123  1.00  0.00      SOLV H
ATOM  31539  H2  TIP3  818       0.304 -19.852 -64.881  1.00  0.00      SOLV H
ATOM  31540  OH2 TIP3  819      -2.639 -16.777 -70.006  1.00  0.00      SOLV O
ATOM  31541  H1  TIP3  819      -3.221 -17.515 -70.260  1.00  0.00      SOLV H
ATOM  31542  H2  TIP3  819      -1.917 -17.247 -69.525  1.00  0.00      SOLV H
ATOM  31543  OH2 TIP3  820     -18.442 -11.798 -62.015  1.00  0.00      SOLV O
ATOM  31544  H1  TIP3  820     -17.733 -11.834 -61.344  1.00  0.00      SOLV H
ATOM  31545  H2  TIP3  820     -18.503 -12.732 -62.278  1.00  0.00      SOLV H
ATOM  31546  OH2 TIP3  821     -13.718 -11.267 -60.499  1.00  0.00      SOLV O
ATOM  31547  H1  TIP3  821     -12.898 -11.562 -60.073  1.00  0.00      SOLV H
ATOM  31548  H2  TIP3  821     -13.651 -11.681 -61.379  1.00  0.00      SOLV H
ATOM  31549  OH2 TIP3  822      -6.915 -10.755 -61.748  1.00  0.00      SOLV O
ATOM  31550  H1  TIP3  822      -7.018 -11.642 -61.333  1.00  0.00      SOLV H
ATOM  31551  H2  TIP3  822      -6.332 -10.300 -61.113  1.00  0.00      SOLV H
ATOM  31552  OH2 TIP3  823      -5.182  -8.995 -78.709  1.00  0.00      SOLV O
ATOM  31553  H1  TIP3  823      -4.770  -9.837 -78.448  1.00  0.00      SOLV H
ATOM  31554  H2  TIP3  823      -4.632  -8.704 -79.442  1.00  0.00      SOLV H
ATOM  31555  OH2 TIP3  824     -16.400 -17.691 -61.153  1.00  0.00      SOLV O
ATOM  31556  H1  TIP3  824     -16.014 -18.575 -61.301  1.00  0.00      SOLV H
ATOM  31557  H2  TIP3  824     -17.223 -17.742 -61.683  1.00  0.00      SOLV H
ATOM  31558  OH2 TIP3  825      -9.686 -15.468 -62.249  1.00  0.00      SOLV O
ATOM  31559  H1  TIP3  825     -10.607 -15.306 -62.488  1.00  0.00      SOLV H
ATOM  31560  H2  TIP3  825      -9.739 -16.301 -61.746  1.00  0.00      SOLV H
ATOM  31561  OH2 TIP3  826      -4.721 -13.742 -64.296  1.00  0.00      SOLV O
ATOM  31562  H1  TIP3  826      -4.136 -12.966 -64.383  1.00  0.00      SOLV H
ATOM  31563  H2  TIP3  826      -5.596 -13.324 -64.268  1.00  0.00      SOLV H
ATOM  31564  OH2 TIP3  827     -14.698 -20.094 -61.763  1.00  0.00      SOLV O
ATOM  31565  H1  TIP3  827     -13.926 -20.677 -61.760  1.00  0.00      SOLV H
ATOM  31566  H2  TIP3  827     -14.838 -20.027 -60.793  1.00  0.00      SOLV H
ATOM  31567  OH2 TIP3  828     -10.635 -19.805 -64.444  1.00  0.00      SOLV O
ATOM  31568  H1  TIP3  828     -11.396 -19.313 -64.091  1.00  0.00      SOLV H
ATOM  31569  H2  TIP3  828     -10.218 -19.159 -65.042  1.00  0.00      SOLV H
ATOM  31570  OH2 TIP3  829      -6.675 -15.678 -61.058  1.00  0.00      SOLV O
ATOM  31571  H1  TIP3  829      -5.762 -15.380 -61.072  1.00  0.00      SOLV H
ATOM  31572  H2  TIP3  829      -6.660 -16.408 -60.421  1.00  0.00      SOLV H
ATOM  31573  OH2 TIP3  830      -1.066 -13.472 -78.965  1.00  0.00      SOLV O
ATOM  31574  H1  TIP3  830      -1.019 -13.907 -79.826  1.00  0.00      SOLV H
ATOM  31575  H2  TIP3  830      -1.224 -12.546 -79.173  1.00  0.00      SOLV H
ATOM  31576  OH2 TIP3  831      -9.315 -22.031 -63.278  1.00  0.00      SOLV O
ATOM  31577  H1  TIP3  831      -9.018 -22.663 -63.948  1.00  0.00      SOLV H
ATOM  31578  H2  TIP3  831      -9.707 -21.304 -63.802  1.00  0.00      SOLV H
ATOM  31579  OH2 TIP3  832      -8.520 -23.591 -65.858  1.00  0.00      SOLV O
ATOM  31580  H1  TIP3  832      -8.083 -22.841 -66.323  1.00  0.00      SOLV H
ATOM  31581  H2  TIP3  832      -9.399 -23.570 -66.243  1.00  0.00      SOLV H
ATOM  31582  OH2 TIP3  833      -9.008 -17.862 -65.838  1.00  0.00      SOLV O
ATOM  31583  H1  TIP3  833      -8.049 -17.742 -65.947  1.00  0.00      SOLV H
ATOM  31584  H2  TIP3  833      -9.277 -16.950 -65.664  1.00  0.00      SOLV H
ATOM  31585  OH2 TIP3  834      -3.971 -18.466 -60.559  1.00  0.00      SOLV O
ATOM  31586  H1  TIP3  834      -3.397 -19.245 -60.605  1.00  0.00      SOLV H
ATOM  31587  H2  TIP3  834      -3.327 -17.744 -60.555  1.00  0.00      SOLV H
ATOM  31588  OH2 TIP3  835      -3.588 -15.366 -62.445  1.00  0.00      SOLV O
ATOM  31589  H1  TIP3  835      -4.139 -14.785 -63.017  1.00  0.00      SOLV H
ATOM  31590  H2  TIP3  835      -2.701 -14.982 -62.624  1.00  0.00      SOLV H
ATOM  31591  OH2 TIP3  836     -11.278 -21.444 -61.380  1.00  0.00      SOLV O
ATOM  31592  H1  TIP3  836     -11.756 -22.296 -61.431  1.00  0.00      SOLV H
ATOM  31593  H2  TIP3  836     -10.538 -21.586 -61.996  1.00  0.00      SOLV H
ATOM  31594  OH2 TIP3  837      -6.854 -25.637 -65.310  1.00  0.00      SOLV O
ATOM  31595  H1  TIP3  837      -7.358 -24.803 -65.444  1.00  0.00      SOLV H
ATOM  31596  H2  TIP3  837      -7.309 -26.253 -65.892  1.00  0.00      SOLV H
ATOM  31597  OH2 TIP3  838      -7.069 -21.221 -61.777  1.00  0.00      SOLV O
ATOM  31598  H1  TIP3  838      -7.267 -21.508 -60.865  1.00  0.00      SOLV H
ATOM  31599  H2  TIP3  838      -7.861 -21.582 -62.226  1.00  0.00      SOLV H
ATOM  31600  OH2 TIP3  839      -4.315 -21.082 -62.724  1.00  0.00      SOLV O
ATOM  31601  H1  TIP3  839      -5.206 -21.306 -62.396  1.00  0.00      SOLV H
ATOM  31602  H2  TIP3  839      -3.742 -21.474 -62.035  1.00  0.00      SOLV H
ATOM  31603  OH2 TIP3  840      -2.280 -21.768 -60.790  1.00  0.00      SOLV O
ATOM  31604  H1  TIP3  840      -2.084 -22.728 -60.767  1.00  0.00      SOLV H
ATOM  31605  H2  TIP3  840      -2.645 -21.600 -59.892  1.00  0.00      SOLV H
ATOM  31606  OH2 TIP3  841     -12.332 -24.028 -61.722  1.00  0.00      SOLV O
ATOM  31607  H1  TIP3  841     -11.894 -24.764 -62.170  1.00  0.00      SOLV H
ATOM  31608  H2  TIP3  841     -12.187 -24.323 -60.786  1.00  0.00      SOLV H
ATOM  31609  OH2 TIP3  842      -6.417 -26.111 -62.673  1.00  0.00      SOLV O
ATOM  31610  H1  TIP3  842      -5.621 -26.678 -62.647  1.00  0.00      SOLV H
ATOM  31611  H2  TIP3  842      -6.587 -26.067 -63.631  1.00  0.00      SOLV H
ATOM  31612  OH2 TIP3  843      -6.568 -24.452 -60.538  1.00  0.00      SOLV O
ATOM  31613  H1  TIP3  843      -6.594 -25.012 -61.346  1.00  0.00      SOLV H
ATOM  31614  H2  TIP3  843      -7.423 -23.976 -60.583  1.00  0.00      SOLV H
ATOM  31615  OH2 TIP3  844     -12.557  -7.848 -77.149  1.00  0.00      SOLV O
ATOM  31616  H1  TIP3  844     -11.595  -8.031 -77.258  1.00  0.00      SOLV H
ATOM  31617  H2  TIP3  844     -12.891  -8.020 -78.029  1.00  0.00      SOLV H
ATOM  31618  OH2 TIP3  845     -19.943 -10.681 -72.683  1.00  0.00      SOLV O
ATOM  31619  H1  TIP3  845     -20.338 -11.183 -73.411  1.00  0.00      SOLV H
ATOM  31620  H2  TIP3  845     -19.431 -11.389 -72.232  1.00  0.00      SOLV H
ATOM  31621  OH2 TIP3  846     -18.853 -12.682 -70.988  1.00  0.00      SOLV O
ATOM  31622  H1  TIP3  846     -18.519 -13.595 -71.075  1.00  0.00      SOLV H
ATOM  31623  H2  TIP3  846     -18.451 -12.410 -70.140  1.00  0.00      SOLV H
ATOM  31624  OH2 TIP3  847      -2.568  -6.809 -65.281  1.00  0.00      SOLV O
ATOM  31625  H1  TIP3  847      -2.869  -7.732 -65.364  1.00  0.00      SOLV H
ATOM  31626  H2  TIP3  847      -1.959  -6.899 -64.528  1.00  0.00      SOLV H
ATOM  31627  OH2 TIP3  848      -2.667 -11.314 -60.530  1.00  0.00      SOLV O
ATOM  31628  H1  TIP3  848      -3.484 -11.608 -60.088  1.00  0.00      SOLV H
ATOM  31629  H2  TIP3  848      -2.491 -10.456 -60.093  1.00  0.00      SOLV H
ATOM  31630  OH2 TIP3  849      -0.876 -12.445 -75.003  1.00  0.00      SOLV O
ATOM  31631  H1  TIP3  849      -0.191 -11.750 -74.880  1.00  0.00      SOLV H
ATOM  31632  H2  TIP3  849      -0.555 -13.097 -74.337  1.00  0.00      SOLV H
ATOM  31633  OH2 TIP3  850       0.157 -14.251 -73.303  1.00  0.00      SOLV O
ATOM  31634  H1  TIP3  850      -0.362 -14.864 -72.756  1.00  0.00      SOLV H
ATOM  31635  H2  TIP3  850       0.571 -13.645 -72.631  1.00  0.00      SOLV H
ATOM  31636  OH2 TIP3  851      -0.877 -11.590 -68.091  1.00  0.00      SOLV O
ATOM  31637  H1  TIP3  851      -0.087 -11.922 -68.576  1.00  0.00      SOLV H
ATOM  31638  H2  TIP3  851      -1.037 -10.758 -68.530  1.00  0.00      SOLV H
ATOM  31639  OH2 TIP3  852      -3.406  -9.335 -66.007  1.00  0.00      SOLV O
ATOM  31640  H1  TIP3  852      -4.107  -9.297 -65.322  1.00  0.00      SOLV H
ATOM  31641  H2  TIP3  852      -3.751 -10.034 -66.600  1.00  0.00      SOLV H
ATOM  31642  OH2 TIP3  853       0.450 -14.232 -76.799  1.00  0.00      SOLV O
ATOM  31643  H1  TIP3  853      -0.138 -13.989 -77.547  1.00  0.00      SOLV H
ATOM  31644  H2  TIP3  853       0.128 -13.610 -76.117  1.00  0.00      SOLV H
ATOM  31645  OH2 TIP3  854      -1.623 -16.304 -72.567  1.00  0.00      SOLV O
ATOM  31646  H1  TIP3  854      -1.222 -17.182 -72.670  1.00  0.00      SOLV H
ATOM  31647  H2  TIP3  854      -1.821 -16.278 -71.609  1.00  0.00      SOLV H
ATOM  31648  OH2 TIP3  855     -16.069 -19.223 -68.431  1.00  0.00      SOLV O
ATOM  31649  H1  TIP3  855     -15.969 -19.293 -69.394  1.00  0.00      SOLV H
ATOM  31650  H2  TIP3  855     -15.140 -19.225 -68.120  1.00  0.00      SOLV H
ATOM  31651  OH2 TIP3  856      -1.252 -14.108 -62.845  1.00  0.00      SOLV O
ATOM  31652  H1  TIP3  856      -0.400 -14.602 -62.829  1.00  0.00      SOLV H
ATOM  31653  H2  TIP3  856      -0.954 -13.205 -63.029  1.00  0.00      SOLV H
ATOM  31654  OH2 TIP3  857       0.869 -15.642 -62.395  1.00  0.00      SOLV O
ATOM  31655  H1  TIP3  857       0.189 -16.351 -62.416  1.00  0.00      SOLV H
ATOM  31656  H2  TIP3  857       1.679 -16.192 -62.361  1.00  0.00      SOLV H
ATOM  31657  OH2 TIP3  858      -0.851 -18.644 -74.226  1.00  0.00      SOLV O
ATOM  31658  H1  TIP3  858      -0.299 -19.451 -74.085  1.00  0.00      SOLV H
ATOM  31659  H2  TIP3  858      -0.175 -18.009 -74.510  1.00  0.00      SOLV H
ATOM  31660  OH2 TIP3  859      -0.549 -17.956 -68.715  1.00  0.00      SOLV O
ATOM  31661  H1  TIP3  859       0.311 -17.473 -68.784  1.00  0.00      SOLV H
ATOM  31662  H2  TIP3  859      -0.673 -17.894 -67.750  1.00  0.00      SOLV H
ATOM  31663  OH2 TIP3  860      -0.701 -17.267 -65.977  1.00  0.00      SOLV O
ATOM  31664  H1  TIP3  860      -1.612 -17.176 -65.627  1.00  0.00      SOLV H
ATOM  31665  H2  TIP3  860      -0.464 -16.333 -66.169  1.00  0.00      SOLV H
ATOM  31666  OH2 TIP3  861     -14.965 -23.833 -62.463  1.00  0.00      SOLV O
ATOM  31667  H1  TIP3  861     -14.033 -23.797 -62.161  1.00  0.00      SOLV H
ATOM  31668  H2  TIP3  861     -15.178 -24.762 -62.208  1.00  0.00      SOLV H
ATOM  31669  OH2 TIP3  862       3.450 -22.090 -60.624  1.00  0.00      SOLV O
ATOM  31670  H1  TIP3  862       4.116 -22.571 -61.157  1.00  0.00      SOLV H
ATOM  31671  H2  TIP3  862       3.252 -21.317 -61.191  1.00  0.00      SOLV H
ATOM  31672  OH2 TIP3  863       0.558 -20.980 -74.120  1.00  0.00      SOLV O
ATOM  31673  H1  TIP3  863       0.965 -21.317 -73.291  1.00  0.00      SOLV H
ATOM  31674  H2  TIP3  863       0.343 -21.795 -74.587  1.00  0.00      SOLV H
ATOM  31675  OH2 TIP3  864     -15.938 -22.840 -68.465  1.00  0.00      SOLV O
ATOM  31676  H1  TIP3  864     -15.445 -22.792 -69.309  1.00  0.00      SOLV H
ATOM  31677  H2  TIP3  864     -15.760 -21.973 -68.100  1.00  0.00      SOLV H
ATOM  31678  OH2 TIP3  865       2.320 -20.301 -62.314  1.00  0.00      SOLV O
ATOM  31679  H1  TIP3  865       1.343 -20.262 -62.317  1.00  0.00      SOLV H
ATOM  31680  H2  TIP3  865       2.477 -20.804 -63.129  1.00  0.00      SOLV H
ATOM  31681  OH2 TIP3  866      -5.232  -7.454 -72.400  1.00  0.00      SOLV O
ATOM  31682  H1  TIP3  866      -4.723  -7.189 -73.194  1.00  0.00      SOLV H
ATOM  31683  H2  TIP3  866      -5.210  -6.634 -71.884  1.00  0.00      SOLV H
ATOM  31684  OH2 TIP3  867     -13.894 -27.438 -66.104  1.00  0.00      SOLV O
ATOM  31685  H1  TIP3  867     -14.457 -27.754 -65.376  1.00  0.00      SOLV H
ATOM  31686  H2  TIP3  867     -14.519 -26.948 -66.652  1.00  0.00      SOLV H
ATOM  31687  OH2 TIP3  868     -16.337 -14.167 -61.990  1.00  0.00      SOLV O
ATOM  31688  H1  TIP3  868     -17.154 -14.473 -62.422  1.00  0.00      SOLV H
ATOM  31689  H2  TIP3  868     -16.452 -14.488 -61.085  1.00  0.00      SOLV H
ATOM  31690  OH2 TIP3  869     -13.847 -12.424 -65.788  1.00  0.00      SOLV O
ATOM  31691  H1  TIP3  869     -14.431 -11.685 -66.036  1.00  0.00      SOLV H
ATOM  31692  H2  TIP3  869     -12.984 -11.996 -65.975  1.00  0.00      SOLV H
ATOM  31693  OH2 TIP3  870     -10.235  -9.666 -62.819  1.00  0.00      SOLV O
ATOM  31694  H1  TIP3  870     -10.023  -9.874 -61.884  1.00  0.00      SOLV H
ATOM  31695  H2  TIP3  870      -9.551  -8.998 -63.036  1.00  0.00      SOLV H
ATOM  31696  OH2 TIP3  871      -8.498  -7.640 -63.490  1.00  0.00      SOLV O
ATOM  31697  H1  TIP3  871      -7.626  -7.991 -63.721  1.00  0.00      SOLV H
ATOM  31698  H2  TIP3  871      -8.302  -7.190 -62.641  1.00  0.00      SOLV H
ATOM  31699  OH2 TIP3  872       1.994 -22.388 -64.435  1.00  0.00      SOLV O
ATOM  31700  H1  TIP3  872       1.143 -22.431 -64.905  1.00  0.00      SOLV H
ATOM  31701  H2  TIP3  872       2.452 -23.179 -64.804  1.00  0.00      SOLV H
ATOM  31702  OH2 TIP3  873     -17.423 -10.298 -65.712  1.00  0.00      SOLV O
ATOM  31703  H1  TIP3  873     -18.278  -9.991 -66.072  1.00  0.00      SOLV H
ATOM  31704  H2  TIP3  873     -17.660 -10.442 -64.789  1.00  0.00      SOLV H
ATOM  31705  OH2 TIP3  874     -14.877  -9.800 -66.589  1.00  0.00      SOLV O
ATOM  31706  H1  TIP3  874     -15.793  -9.925 -66.256  1.00  0.00      SOLV H
ATOM  31707  H2  TIP3  874     -15.036  -9.261 -67.388  1.00  0.00      SOLV H
ATOM  31708  OH2 TIP3  875     -10.425  -8.322 -67.399  1.00  0.00      SOLV O
ATOM  31709  H1  TIP3  875     -11.021  -8.020 -68.110  1.00  0.00      SOLV H
ATOM  31710  H2  TIP3  875     -10.554  -7.618 -66.732  1.00  0.00      SOLV H
ATOM  31711  OH2 TIP3  876      -7.837  -8.624 -66.501  1.00  0.00      SOLV O
ATOM  31712  H1  TIP3  876      -8.753  -8.704 -66.836  1.00  0.00      SOLV H
ATOM  31713  H2  TIP3  876      -7.719  -7.667 -66.538  1.00  0.00      SOLV H
ATOM  31714  OH2 TIP3  877      -5.956  -6.317 -66.260  1.00  0.00      SOLV O
ATOM  31715  H1  TIP3  877      -6.315  -5.409 -66.381  1.00  0.00      SOLV H
ATOM  31716  H2  TIP3  877      -5.689  -6.501 -67.168  1.00  0.00      SOLV H
ATOM  31717  OH2 TIP3  878     -17.459 -11.695 -68.768  1.00  0.00      SOLV O
ATOM  31718  H1  TIP3  878     -17.319 -12.106 -67.887  1.00  0.00      SOLV H
ATOM  31719  H2  TIP3  878     -16.562 -11.802 -69.154  1.00  0.00      SOLV H
ATOM  31720  OH2 TIP3  879     -15.111 -12.293 -70.049  1.00  0.00      SOLV O
ATOM  31721  H1  TIP3  879     -14.825 -13.180 -69.773  1.00  0.00      SOLV H
ATOM  31722  H2  TIP3  879     -14.336 -11.752 -69.751  1.00  0.00      SOLV H
ATOM  31723  OH2 TIP3  880     -12.898 -11.036 -69.153  1.00  0.00      SOLV O
ATOM  31724  H1  TIP3  880     -12.104 -11.354 -69.639  1.00  0.00      SOLV H
ATOM  31725  H2  TIP3  880     -12.564 -10.977 -68.244  1.00  0.00      SOLV H
ATOM  31726  OH2 TIP3  881      -4.779 -23.245 -70.150  1.00  0.00      SOLV O
ATOM  31727  H1  TIP3  881      -5.104 -24.114 -69.852  1.00  0.00      SOLV H
ATOM  31728  H2  TIP3  881      -3.919 -23.466 -70.551  1.00  0.00      SOLV H
ATOM  31729  OH2 TIP3  882       0.759 -23.409 -70.007  1.00  0.00      SOLV O
ATOM  31730  H1  TIP3  882       1.184 -22.663 -70.486  1.00  0.00      SOLV H
ATOM  31731  H2  TIP3  882      -0.178 -23.311 -70.247  1.00  0.00      SOLV H
ATOM  31732  OH2 TIP3  883       1.899 -21.653 -71.786  1.00  0.00      SOLV O
ATOM  31733  H1  TIP3  883       2.772 -21.957 -72.124  1.00  0.00      SOLV H
ATOM  31734  H2  TIP3  883       2.103 -20.702 -71.628  1.00  0.00      SOLV H
ATOM  31735  OH2 TIP3  884      -1.951 -23.703 -70.860  1.00  0.00      SOLV O
ATOM  31736  H1  TIP3  884      -1.774 -23.680 -71.806  1.00  0.00      SOLV H
ATOM  31737  H2  TIP3  884      -1.954 -24.668 -70.664  1.00  0.00      SOLV H
ATOM  31738  OH2 TIP3  885     -10.018  -8.504 -77.384  1.00  0.00      SOLV O
ATOM  31739  H1  TIP3  885      -9.120  -8.091 -77.356  1.00  0.00      SOLV H
ATOM  31740  H2  TIP3  885      -9.876  -9.155 -78.087  1.00  0.00      SOLV H
ATOM  31741  OH2 TIP3  886      -3.554  -6.719 -74.448  1.00  0.00      SOLV O
ATOM  31742  H1  TIP3  886      -3.397  -7.557 -74.942  1.00  0.00      SOLV H
ATOM  31743  H2  TIP3  886      -3.830  -6.122 -75.175  1.00  0.00      SOLV H
ATOM  31744  OH2 TIP3  887     -11.542 -26.608 -63.019  1.00  0.00      SOLV O
ATOM  31745  H1  TIP3  887     -12.017 -27.228 -62.409  1.00  0.00      SOLV H
ATOM  31746  H2  TIP3  887     -10.791 -26.444 -62.396  1.00  0.00      SOLV H
ATOM  31747  OH2 TIP3  888      -9.480 -26.561 -61.302  1.00  0.00      SOLV O
ATOM  31748  H1  TIP3  888      -8.522 -26.691 -61.314  1.00  0.00      SOLV H
ATOM  31749  H2  TIP3  888      -9.769 -27.328 -60.774  1.00  0.00      SOLV H
ATOM  31750  OH2 TIP3  889      -1.385 -24.357 -61.063  1.00  0.00      SOLV O
ATOM  31751  H1  TIP3  889      -1.234 -24.831 -60.218  1.00  0.00      SOLV H
ATOM  31752  H2  TIP3  889      -0.475 -24.126 -61.337  1.00  0.00      SOLV H
ATOM  31753  OH2 TIP3  890      -3.820  -8.192 -62.329  1.00  0.00      SOLV O
ATOM  31754  H1  TIP3  890      -4.507  -8.567 -62.915  1.00  0.00      SOLV H
ATOM  31755  H2  TIP3  890      -4.215  -7.316 -62.152  1.00  0.00      SOLV H
ATOM  31756  OH2 TIP3  891      11.845  -9.141 -72.402  1.00  0.00      SOLV O
ATOM  31757  H1  TIP3  891      11.540  -8.221 -72.366  1.00  0.00      SOLV H
ATOM  31758  H2  TIP3  891      11.226  -9.544 -73.033  1.00  0.00      SOLV H
ATOM  31759  OH2 TIP3  892      11.091 -10.176 -68.921  1.00  0.00      SOLV O
ATOM  31760  H1  TIP3  892      11.243 -10.789 -68.187  1.00  0.00      SOLV H
ATOM  31761  H2  TIP3  892      10.922 -10.782 -69.656  1.00  0.00      SOLV H
ATOM  31762  OH2 TIP3  893       3.875 -13.055 -67.248  1.00  0.00      SOLV O
ATOM  31763  H1  TIP3  893       4.277 -13.758 -66.702  1.00  0.00      SOLV H
ATOM  31764  H2  TIP3  893       4.527 -12.346 -67.168  1.00  0.00      SOLV H
ATOM  31765  OH2 TIP3  894      13.940  -6.348 -70.249  1.00  0.00      SOLV O
ATOM  31766  H1  TIP3  894      13.295  -7.051 -70.167  1.00  0.00      SOLV H
ATOM  31767  H2  TIP3  894      13.365  -5.567 -70.316  1.00  0.00      SOLV H
ATOM  31768  OH2 TIP3  895       3.329  -8.555 -68.861  1.00  0.00      SOLV O
ATOM  31769  H1  TIP3  895       3.371  -9.495 -69.148  1.00  0.00      SOLV H
ATOM  31770  H2  TIP3  895       4.284  -8.383 -68.785  1.00  0.00      SOLV H
ATOM  31771  OH2 TIP3  896       2.405 -15.851 -73.467  1.00  0.00      SOLV O
ATOM  31772  H1  TIP3  896       1.771 -15.111 -73.369  1.00  0.00      SOLV H
ATOM  31773  H2  TIP3  896       1.896 -16.449 -74.022  1.00  0.00      SOLV H
ATOM  31774  OH2 TIP3  897       9.284  -2.288 -70.352  1.00  0.00      SOLV O
ATOM  31775  H1  TIP3  897       9.978  -2.863 -70.728  1.00  0.00      SOLV H
ATOM  31776  H2  TIP3  897       9.075  -2.754 -69.537  1.00  0.00      SOLV H
ATOM  31777  OH2 TIP3  898       8.680  -8.477 -68.397  1.00  0.00      SOLV O
ATOM  31778  H1  TIP3  898       9.223  -8.962 -69.040  1.00  0.00      SOLV H
ATOM  31779  H2  TIP3  898       9.392  -8.016 -67.916  1.00  0.00      SOLV H
ATOM  31780  OH2 TIP3  899      19.678 -13.500 -67.639  1.00  0.00      SOLV O
ATOM  31781  H1  TIP3  899      19.642 -12.828 -66.928  1.00  0.00      SOLV H
ATOM  31782  H2  TIP3  899      19.976 -12.956 -68.387  1.00  0.00      SOLV H
ATOM  31783  OH2 TIP3  900      13.503 -12.689 -68.166  1.00  0.00      SOLV O
ATOM  31784  H1  TIP3  900      14.035 -13.507 -68.146  1.00  0.00      SOLV H
ATOM  31785  H2  TIP3  900      13.417 -12.550 -69.128  1.00  0.00      SOLV H
ATOM  31786  OH2 TIP3  901       7.762 -16.770 -70.903  1.00  0.00      SOLV O
ATOM  31787  H1  TIP3  901       7.539 -15.941 -71.377  1.00  0.00      SOLV H
ATOM  31788  H2  TIP3  901       7.546 -17.425 -71.601  1.00  0.00      SOLV H
ATOM  31789  OH2 TIP3  902      14.997 -14.017 -72.571  1.00  0.00      SOLV O
ATOM  31790  H1  TIP3  902      15.686 -14.175 -71.882  1.00  0.00      SOLV H
ATOM  31791  H2  TIP3  902      15.444 -13.358 -73.125  1.00  0.00      SOLV H
ATOM  31792  OH2 TIP3  903       3.703 -15.750 -70.188  1.00  0.00      SOLV O
ATOM  31793  H1  TIP3  903       4.562 -15.895 -69.756  1.00  0.00      SOLV H
ATOM  31794  H2  TIP3  903       3.948 -15.768 -71.127  1.00  0.00      SOLV H
ATOM  31795  OH2 TIP3  904       8.034 -12.496 -70.834  1.00  0.00      SOLV O
ATOM  31796  H1  TIP3  904       8.917 -12.727 -70.486  1.00  0.00      SOLV H
ATOM  31797  H2  TIP3  904       7.821 -13.279 -71.384  1.00  0.00      SOLV H
ATOM  31798  OH2 TIP3  905      19.644 -11.941 -65.373  1.00  0.00      SOLV O
ATOM  31799  H1  TIP3  905      18.776 -11.521 -65.567  1.00  0.00      SOLV H
ATOM  31800  H2  TIP3  905      19.577 -12.064 -64.417  1.00  0.00      SOLV H
ATOM  31801  OH2 TIP3  906       7.025 -18.125 -66.870  1.00  0.00      SOLV O
ATOM  31802  H1  TIP3  906       6.529 -17.683 -67.587  1.00  0.00      SOLV H
ATOM  31803  H2  TIP3  906       6.326 -18.198 -66.189  1.00  0.00      SOLV H
ATOM  31804  OH2 TIP3  907       6.913 -10.091 -66.627  1.00  0.00      SOLV O
ATOM  31805  H1  TIP3  907       6.044  -9.718 -66.357  1.00  0.00      SOLV H
ATOM  31806  H2  TIP3  907       7.349  -9.309 -67.007  1.00  0.00      SOLV H
ATOM  31807  OH2 TIP3  908      16.866 -14.128 -70.566  1.00  0.00      SOLV O
ATOM  31808  H1  TIP3  908      16.858 -14.892 -69.976  1.00  0.00      SOLV H
ATOM  31809  H2  TIP3  908      17.266 -13.438 -70.012  1.00  0.00      SOLV H
ATOM  31810  OH2 TIP3  909       5.975 -16.617 -68.898  1.00  0.00      SOLV O
ATOM  31811  H1  TIP3  909       6.370 -15.828 -68.468  1.00  0.00      SOLV H
ATOM  31812  H2  TIP3  909       6.642 -16.765 -69.609  1.00  0.00      SOLV H
ATOM  31813  OH2 TIP3  910       4.702  -8.755 -65.777  1.00  0.00      SOLV O
ATOM  31814  H1  TIP3  910       4.382  -7.900 -66.121  1.00  0.00      SOLV H
ATOM  31815  H2  TIP3  910       3.864  -9.113 -65.416  1.00  0.00      SOLV H
ATOM  31816  OH2 TIP3  911       1.027 -10.421 -75.109  1.00  0.00      SOLV O
ATOM  31817  H1  TIP3  911       0.773 -10.035 -75.966  1.00  0.00      SOLV H
ATOM  31818  H2  TIP3  911       1.034  -9.672 -74.493  1.00  0.00      SOLV H
ATOM  31819  OH2 TIP3  912      13.427  -4.185 -68.043  1.00  0.00      SOLV O
ATOM  31820  H1  TIP3  912      12.517  -4.540 -68.143  1.00  0.00      SOLV H
ATOM  31821  H2  TIP3  912      13.333  -3.343 -68.517  1.00  0.00      SOLV H
ATOM  31822  OH2 TIP3  913      17.576 -15.156 -66.734  1.00  0.00      SOLV O
ATOM  31823  H1  TIP3  913      16.695 -14.916 -67.068  1.00  0.00      SOLV H
ATOM  31824  H2  TIP3  913      18.173 -14.646 -67.318  1.00  0.00      SOLV H
ATOM  31825  OH2 TIP3  914      11.650 -19.401 -69.388  1.00  0.00      SOLV O
ATOM  31826  H1  TIP3  914      11.765 -20.365 -69.485  1.00  0.00      SOLV H
ATOM  31827  H2  TIP3  914      10.713 -19.360 -69.099  1.00  0.00      SOLV H
ATOM  31828  OH2 TIP3  915      15.105  -5.545 -64.658  1.00  0.00      SOLV O
ATOM  31829  H1  TIP3  915      15.282  -6.147 -65.417  1.00  0.00      SOLV H
ATOM  31830  H2  TIP3  915      14.896  -4.710 -65.139  1.00  0.00      SOLV H
ATOM  31831  OH2 TIP3  916      10.838 -10.319 -74.859  1.00  0.00      SOLV O
ATOM  31832  H1  TIP3  916      10.011  -9.911 -75.190  1.00  0.00      SOLV H
ATOM  31833  H2  TIP3  916      11.488 -10.005 -75.510  1.00  0.00      SOLV H
ATOM  31834  OH2 TIP3  917      11.371 -11.776 -77.907  1.00  0.00      SOLV O
ATOM  31835  H1  TIP3  917      11.969 -11.365 -77.254  1.00  0.00      SOLV H
ATOM  31836  H2  TIP3  917      11.994 -12.248 -78.466  1.00  0.00      SOLV H
ATOM  31837  OH2 TIP3  918      17.980  -8.408 -66.570  1.00  0.00      SOLV O
ATOM  31838  H1  TIP3  918      17.093  -7.987 -66.571  1.00  0.00      SOLV H
ATOM  31839  H2  TIP3  918      18.375  -7.970 -67.353  1.00  0.00      SOLV H
ATOM  31840  OH2 TIP3  919      14.024  -9.067 -74.007  1.00  0.00      SOLV O
ATOM  31841  H1  TIP3  919      13.311  -8.983 -73.332  1.00  0.00      SOLV H
ATOM  31842  H2  TIP3  919      14.776  -9.348 -73.450  1.00  0.00      SOLV H
ATOM  31843  OH2 TIP3  920      14.551 -10.698 -64.863  1.00  0.00      SOLV O
ATOM  31844  H1  TIP3  920      14.250  -9.990 -64.272  1.00  0.00      SOLV H
ATOM  31845  H2  TIP3  920      13.824 -10.676 -65.524  1.00  0.00      SOLV H
ATOM  31846  OH2 TIP3  921       5.913 -11.121 -71.990  1.00  0.00      SOLV O
ATOM  31847  H1  TIP3  921       5.698 -11.598 -72.816  1.00  0.00      SOLV H
ATOM  31848  H2  TIP3  921       6.708 -11.600 -71.679  1.00  0.00      SOLV H
ATOM  31849  OH2 TIP3  922       6.038  -7.511 -69.271  1.00  0.00      SOLV O
ATOM  31850  H1  TIP3  922       6.132  -7.893 -70.157  1.00  0.00      SOLV H
ATOM  31851  H2  TIP3  922       6.943  -7.624 -68.924  1.00  0.00      SOLV H
ATOM  31852  OH2 TIP3  923       6.704 -12.239 -68.322  1.00  0.00      SOLV O
ATOM  31853  H1  TIP3  923       7.110 -11.990 -69.175  1.00  0.00      SOLV H
ATOM  31854  H2  TIP3  923       6.787 -11.411 -67.805  1.00  0.00      SOLV H
ATOM  31855  OH2 TIP3  924      10.804  -4.819 -67.707  1.00  0.00      SOLV O
ATOM  31856  H1  TIP3  924      10.381  -4.287 -67.020  1.00  0.00      SOLV H
ATOM  31857  H2  TIP3  924      10.816  -5.722 -67.330  1.00  0.00      SOLV H
ATOM  31858  OH2 TIP3  925       6.142  -7.653 -63.655  1.00  0.00      SOLV O
ATOM  31859  H1  TIP3  925       5.411  -7.178 -63.213  1.00  0.00      SOLV H
ATOM  31860  H2  TIP3  925       5.655  -8.107 -64.374  1.00  0.00      SOLV H
ATOM  31861  OH2 TIP3  926      13.241 -10.132 -76.367  1.00  0.00      SOLV O
ATOM  31862  H1  TIP3  926      13.578  -9.686 -75.552  1.00  0.00      SOLV H
ATOM  31863  H2  TIP3  926      13.524  -9.491 -77.057  1.00  0.00      SOLV H
ATOM  31864  OH2 TIP3  927       4.457 -12.377 -64.411  1.00  0.00      SOLV O
ATOM  31865  H1  TIP3  927       4.229 -11.733 -63.714  1.00  0.00      SOLV H
ATOM  31866  H2  TIP3  927       3.572 -12.621 -64.734  1.00  0.00      SOLV H
ATOM  31867  OH2 TIP3  928       8.354  -4.566 -72.581  1.00  0.00      SOLV O
ATOM  31868  H1  TIP3  928       9.290  -4.367 -72.356  1.00  0.00      SOLV H
ATOM  31869  H2  TIP3  928       8.086  -3.812 -73.115  1.00  0.00      SOLV H
ATOM  31870  OH2 TIP3  929       3.724  -6.415 -62.931  1.00  0.00      SOLV O
ATOM  31871  H1  TIP3  929       3.656  -6.403 -63.906  1.00  0.00      SOLV H
ATOM  31872  H2  TIP3  929       2.911  -6.894 -62.667  1.00  0.00      SOLV H
ATOM  31873  OH2 TIP3  930      19.517 -16.655 -76.492  1.00  0.00      SOLV O
ATOM  31874  H1  TIP3  930      18.612 -16.852 -76.163  1.00  0.00      SOLV H
ATOM  31875  H2  TIP3  930      19.413 -15.736 -76.794  1.00  0.00      SOLV H
ATOM  31876  OH2 TIP3  931       5.355 -12.354 -74.523  1.00  0.00      SOLV O
ATOM  31877  H1  TIP3  931       4.732 -11.780 -75.008  1.00  0.00      SOLV H
ATOM  31878  H2  TIP3  931       4.879 -13.192 -74.535  1.00  0.00      SOLV H
ATOM  31879  OH2 TIP3  932      15.758  -2.709 -78.072  1.00  0.00      SOLV O
ATOM  31880  H1  TIP3  932      15.626  -1.748 -77.927  1.00  0.00      SOLV H
ATOM  31881  H2  TIP3  932      16.728  -2.779 -78.055  1.00  0.00      SOLV H
ATOM  31882  OH2 TIP3  933       0.676 -11.448 -65.547  1.00  0.00      SOLV O
ATOM  31883  H1  TIP3  933       0.411 -11.634 -66.465  1.00  0.00      SOLV H
ATOM  31884  H2  TIP3  933       1.157 -12.277 -65.319  1.00  0.00      SOLV H
ATOM  31885  OH2 TIP3  934      16.647  -2.176 -62.860  1.00  0.00      SOLV O
ATOM  31886  H1  TIP3  934      16.795  -3.079 -63.193  1.00  0.00      SOLV H
ATOM  31887  H2  TIP3  934      15.672  -2.164 -62.759  1.00  0.00      SOLV H
ATOM  31888  OH2 TIP3  935       8.206  -5.669 -64.218  1.00  0.00      SOLV O
ATOM  31889  H1  TIP3  935       7.974  -4.857 -63.714  1.00  0.00      SOLV H
ATOM  31890  H2  TIP3  935       7.479  -6.267 -63.964  1.00  0.00      SOLV H
ATOM  31891  OH2 TIP3  936       7.394  -1.984 -74.405  1.00  0.00      SOLV O
ATOM  31892  H1  TIP3  936       7.367  -2.007 -75.379  1.00  0.00      SOLV H
ATOM  31893  H2  TIP3  936       7.099  -1.082 -74.194  1.00  0.00      SOLV H
ATOM  31894  OH2 TIP3  937       1.703  -5.127 -72.516  1.00  0.00      SOLV O
ATOM  31895  H1  TIP3  937       2.098  -5.456 -71.679  1.00  0.00      SOLV H
ATOM  31896  H2  TIP3  937       1.222  -5.923 -72.809  1.00  0.00      SOLV H
ATOM  31897  OH2 TIP3  938      10.409  -1.735 -77.409  1.00  0.00      SOLV O
ATOM  31898  H1  TIP3  938      11.165  -2.140 -77.890  1.00  0.00      SOLV H
ATOM  31899  H2  TIP3  938      10.641  -1.903 -76.476  1.00  0.00      SOLV H
ATOM  31900  OH2 TIP3  939      10.265  -1.885 -74.648  1.00  0.00      SOLV O
ATOM  31901  H1  TIP3  939       9.357  -2.141 -74.410  1.00  0.00      SOLV H
ATOM  31902  H2  TIP3  939      10.791  -2.432 -74.034  1.00  0.00      SOLV H
ATOM  31903  OH2 TIP3  940      16.721 -11.194 -62.628  1.00  0.00      SOLV O
ATOM  31904  H1  TIP3  940      16.088 -10.988 -63.334  1.00  0.00      SOLV H
ATOM  31905  H2  TIP3  940      17.044 -12.070 -62.912  1.00  0.00      SOLV H
ATOM  31906  OH2 TIP3  941       2.350  -9.388 -64.600  1.00  0.00      SOLV O
ATOM  31907  H1  TIP3  941       2.763  -9.726 -63.776  1.00  0.00      SOLV H
ATOM  31908  H2  TIP3  941       1.799 -10.141 -64.882  1.00  0.00      SOLV H
ATOM  31909  OH2 TIP3  942       8.875 -19.411 -68.646  1.00  0.00      SOLV O
ATOM  31910  H1  TIP3  942       8.079 -19.804 -69.067  1.00  0.00      SOLV H
ATOM  31911  H2  TIP3  942       8.444 -18.705 -68.134  1.00  0.00      SOLV H
ATOM  31912  OH2 TIP3  943      13.352 -18.106 -65.237  1.00  0.00      SOLV O
ATOM  31913  H1  TIP3  943      13.901 -18.456 -64.510  1.00  0.00      SOLV H
ATOM  31914  H2  TIP3  943      12.504 -18.590 -65.120  1.00  0.00      SOLV H
ATOM  31915  OH2 TIP3  944      15.145 -13.484 -64.391  1.00  0.00      SOLV O
ATOM  31916  H1  TIP3  944      14.572 -13.837 -63.676  1.00  0.00      SOLV H
ATOM  31917  H2  TIP3  944      14.712 -12.642 -64.618  1.00  0.00      SOLV H
ATOM  31918  OH2 TIP3  945      14.325  -8.789 -78.553  1.00  0.00      SOLV O
ATOM  31919  H1  TIP3  945      14.300  -8.789 -79.511  1.00  0.00      SOLV H
ATOM  31920  H2  TIP3  945      14.853  -7.998 -78.354  1.00  0.00      SOLV H
ATOM  31921  OH2 TIP3  946      12.211 -15.848 -77.839  1.00  0.00      SOLV O
ATOM  31922  H1  TIP3  946      11.777 -16.069 -76.999  1.00  0.00      SOLV H
ATOM  31923  H2  TIP3  946      12.176 -16.698 -78.288  1.00  0.00      SOLV H
ATOM  31924  OH2 TIP3  947       7.228 -14.712 -67.393  1.00  0.00      SOLV O
ATOM  31925  H1  TIP3  947       6.531 -14.842 -66.722  1.00  0.00      SOLV H
ATOM  31926  H2  TIP3  947       6.995 -13.822 -67.755  1.00  0.00      SOLV H
ATOM  31927  OH2 TIP3  948       7.240 -14.617 -72.499  1.00  0.00      SOLV O
ATOM  31928  H1  TIP3  948       6.360 -15.025 -72.649  1.00  0.00      SOLV H
ATOM  31929  H2  TIP3  948       7.641 -14.726 -73.387  1.00  0.00      SOLV H
ATOM  31930  OH2 TIP3  949      12.280 -12.347 -73.749  1.00  0.00      SOLV O
ATOM  31931  H1  TIP3  949      11.643 -11.659 -74.047  1.00  0.00      SOLV H
ATOM  31932  H2  TIP3  949      12.992 -12.231 -74.401  1.00  0.00      SOLV H
ATOM  31933  OH2 TIP3  950      11.308 -12.350 -62.276  1.00  0.00      SOLV O
ATOM  31934  H1  TIP3  950      11.096 -13.275 -62.020  1.00  0.00      SOLV H
ATOM  31935  H2  TIP3  950      12.188 -12.240 -61.882  1.00  0.00      SOLV H
ATOM  31936  OH2 TIP3  951      13.349 -12.480 -70.950  1.00  0.00      SOLV O
ATOM  31937  H1  TIP3  951      12.907 -12.023 -71.690  1.00  0.00      SOLV H
ATOM  31938  H2  TIP3  951      13.823 -13.175 -71.456  1.00  0.00      SOLV H
ATOM  31939  OH2 TIP3  952       4.975 -15.185 -65.703  1.00  0.00      SOLV O
ATOM  31940  H1  TIP3  952       4.917 -14.793 -64.821  1.00  0.00      SOLV H
ATOM  31941  H2  TIP3  952       4.887 -16.136 -65.511  1.00  0.00      SOLV H
ATOM  31942  OH2 TIP3  953       9.025 -16.701 -78.992  1.00  0.00      SOLV O
ATOM  31943  H1  TIP3  953       8.825 -16.985 -78.079  1.00  0.00      SOLV H
ATOM  31944  H2  TIP3  953       8.170 -16.410 -79.305  1.00  0.00      SOLV H
ATOM  31945  OH2 TIP3  954       2.756 -19.093 -71.780  1.00  0.00      SOLV O
ATOM  31946  H1  TIP3  954       3.377 -18.864 -71.056  1.00  0.00      SOLV H
ATOM  31947  H2  TIP3  954       3.342 -19.241 -72.541  1.00  0.00      SOLV H
ATOM  31948  OH2 TIP3  955       3.620 -17.940 -76.371  1.00  0.00      SOLV O
ATOM  31949  H1  TIP3  955       4.128 -17.255 -76.851  1.00  0.00      SOLV H
ATOM  31950  H2  TIP3  955       2.881 -17.431 -75.994  1.00  0.00      SOLV H
ATOM  31951  OH2 TIP3  956      12.160 -11.230 -66.305  1.00  0.00      SOLV O
ATOM  31952  H1  TIP3  956      12.665 -11.751 -66.970  1.00  0.00      SOLV H
ATOM  31953  H2  TIP3  956      11.821 -11.936 -65.727  1.00  0.00      SOLV H
ATOM  31954  OH2 TIP3  957      10.491 -16.016 -71.530  1.00  0.00      SOLV O
ATOM  31955  H1  TIP3  957       9.608 -16.333 -71.258  1.00  0.00      SOLV H
ATOM  31956  H2  TIP3  957      10.971 -16.042 -70.689  1.00  0.00      SOLV H
ATOM  31957  OH2 TIP3  958       5.072 -16.302 -72.671  1.00  0.00      SOLV O
ATOM  31958  H1  TIP3  958       4.166 -16.348 -73.042  1.00  0.00      SOLV H
ATOM  31959  H2  TIP3  958       5.523 -17.075 -73.054  1.00  0.00      SOLV H
ATOM  31960  OH2 TIP3  959       8.366 -15.069 -74.999  1.00  0.00      SOLV O
ATOM  31961  H1  TIP3  959       9.266 -14.708 -74.865  1.00  0.00      SOLV H
ATOM  31962  H2  TIP3  959       8.010 -14.544 -75.740  1.00  0.00      SOLV H
ATOM  31963  OH2 TIP3  960      14.811 -15.206 -68.301  1.00  0.00      SOLV O
ATOM  31964  H1  TIP3  960      14.200 -15.425 -67.566  1.00  0.00      SOLV H
ATOM  31965  H2  TIP3  960      14.438 -15.740 -69.023  1.00  0.00      SOLV H
ATOM  31966  OH2 TIP3  961       6.947 -14.431 -77.391  1.00  0.00      SOLV O
ATOM  31967  H1  TIP3  961       6.361 -14.840 -78.041  1.00  0.00      SOLV H
ATOM  31968  H2  TIP3  961       7.532 -13.856 -77.915  1.00  0.00      SOLV H
ATOM  31969  OH2 TIP3  962      12.721   0.513 -61.931  1.00  0.00      SOLV O
ATOM  31970  H1  TIP3  962      12.817   0.975 -62.788  1.00  0.00      SOLV H
ATOM  31971  H2  TIP3  962      13.253   1.085 -61.348  1.00  0.00      SOLV H
ATOM  31972  OH2 TIP3  963       3.585 -10.537 -62.430  1.00  0.00      SOLV O
ATOM  31973  H1  TIP3  963       4.210 -10.230 -61.744  1.00  0.00      SOLV H
ATOM  31974  H2  TIP3  963       2.824 -10.789 -61.870  1.00  0.00      SOLV H
ATOM  31975  OH2 TIP3  964      10.658 -13.058 -69.641  1.00  0.00      SOLV O
ATOM  31976  H1  TIP3  964      11.467 -13.263 -70.132  1.00  0.00      SOLV H
ATOM  31977  H2  TIP3  964      10.743 -13.623 -68.854  1.00  0.00      SOLV H
ATOM  31978  OH2 TIP3  965       7.309 -18.222 -73.201  1.00  0.00      SOLV O
ATOM  31979  H1  TIP3  965       7.185 -19.189 -73.140  1.00  0.00      SOLV H
ATOM  31980  H2  TIP3  965       8.081 -18.149 -73.775  1.00  0.00      SOLV H
ATOM  31981  OH2 TIP3  966      10.027 -14.977 -67.206  1.00  0.00      SOLV O
ATOM  31982  H1  TIP3  966       9.073 -14.757 -67.203  1.00  0.00      SOLV H
ATOM  31983  H2  TIP3  966      10.380 -14.483 -66.442  1.00  0.00      SOLV H
ATOM  31984  OH2 TIP3  967       8.486  -9.027 -75.482  1.00  0.00      SOLV O
ATOM  31985  H1  TIP3  967       7.870  -9.696 -75.844  1.00  0.00      SOLV H
ATOM  31986  H2  TIP3  967       8.169  -8.935 -74.554  1.00  0.00      SOLV H
ATOM  31987  OH2 TIP3  968      15.490  -7.272 -66.752  1.00  0.00      SOLV O
ATOM  31988  H1  TIP3  968      15.830  -6.618 -67.407  1.00  0.00      SOLV H
ATOM  31989  H2  TIP3  968      14.736  -7.655 -67.252  1.00  0.00      SOLV H
ATOM  31990  OH2 TIP3  969      14.558 -14.451 -77.446  1.00  0.00      SOLV O
ATOM  31991  H1  TIP3  969      13.640 -14.748 -77.610  1.00  0.00      SOLV H
ATOM  31992  H2  TIP3  969      14.460 -13.616 -76.949  1.00  0.00      SOLV H
ATOM  31993  OH2 TIP3  970       9.844  -8.194 -64.311  1.00  0.00      SOLV O
ATOM  31994  H1  TIP3  970       9.679  -8.716 -63.519  1.00  0.00      SOLV H
ATOM  31995  H2  TIP3  970       9.255  -7.431 -64.202  1.00  0.00      SOLV H
ATOM  31996  OH2 TIP3  971      14.537 -12.428 -75.660  1.00  0.00      SOLV O
ATOM  31997  H1  TIP3  971      15.418 -12.268 -75.266  1.00  0.00      SOLV H
ATOM  31998  H2  TIP3  971      14.314 -11.561 -76.054  1.00  0.00      SOLV H
ATOM  31999  OH2 TIP3  972       4.280 -11.053 -69.576  1.00  0.00      SOLV O
ATOM  32000  H1  TIP3  972       4.636 -11.050 -70.485  1.00  0.00      SOLV H
ATOM  32001  H2  TIP3  972       4.393 -11.982 -69.340  1.00  0.00      SOLV H
ATOM  32002  OH2 TIP3  973       9.905  -6.905 -76.619  1.00  0.00      SOLV O
ATOM  32003  H1  TIP3  973       9.438  -6.167 -76.171  1.00  0.00      SOLV H
ATOM  32004  H2  TIP3  973       9.466  -7.662 -76.184  1.00  0.00      SOLV H
ATOM  32005  OH2 TIP3  974       1.828 -13.632 -64.430  1.00  0.00      SOLV O
ATOM  32006  H1  TIP3  974       2.064 -14.007 -63.559  1.00  0.00      SOLV H
ATOM  32007  H2  TIP3  974       1.437 -14.396 -64.892  1.00  0.00      SOLV H
ATOM  32008  OH2 TIP3  975       8.607 -11.729 -62.267  1.00  0.00      SOLV O
ATOM  32009  H1  TIP3  975       8.332 -12.128 -63.113  1.00  0.00      SOLV H
ATOM  32010  H2  TIP3  975       9.581 -11.760 -62.358  1.00  0.00      SOLV H
ATOM  32011  OH2 TIP3  976      11.111  -5.207 -64.349  1.00  0.00      SOLV O
ATOM  32012  H1  TIP3  976      10.182  -5.355 -64.587  1.00  0.00      SOLV H
ATOM  32013  H2  TIP3  976      11.020  -4.879 -63.433  1.00  0.00      SOLV H
ATOM  32014  OH2 TIP3  977      18.999 -10.594 -75.906  1.00  0.00      SOLV O
ATOM  32015  H1  TIP3  977      18.570 -11.011 -76.688  1.00  0.00      SOLV H
ATOM  32016  H2  TIP3  977      18.837  -9.659 -76.151  1.00  0.00      SOLV H
ATOM  32017  OH2 TIP3  978      17.168  -5.041 -63.088  1.00  0.00      SOLV O
ATOM  32018  H1  TIP3  978      16.299  -5.213 -63.533  1.00  0.00      SOLV H
ATOM  32019  H2  TIP3  978      17.723  -5.014 -63.904  1.00  0.00      SOLV H
ATOM  32020  OH2 TIP3  979      14.619  -2.877 -75.541  1.00  0.00      SOLV O
ATOM  32021  H1  TIP3  979      14.374  -3.748 -75.202  1.00  0.00      SOLV H
ATOM  32022  H2  TIP3  979      14.904  -3.066 -76.455  1.00  0.00      SOLV H
ATOM  32023  OH2 TIP3  980      13.617  -8.816 -68.295  1.00  0.00      SOLV O
ATOM  32024  H1  TIP3  980      12.770  -9.195 -68.592  1.00  0.00      SOLV H
ATOM  32025  H2  TIP3  980      14.237  -9.239 -68.919  1.00  0.00      SOLV H
ATOM  32026  OH2 TIP3  981       5.189  -7.116 -72.329  1.00  0.00      SOLV O
ATOM  32027  H1  TIP3  981       5.355  -6.192 -72.591  1.00  0.00      SOLV H
ATOM  32028  H2  TIP3  981       4.294  -7.252 -72.649  1.00  0.00      SOLV H
ATOM  32029  OH2 TIP3  982       2.916 -13.415 -77.831  1.00  0.00      SOLV O
ATOM  32030  H1  TIP3  982       3.246 -12.624 -77.358  1.00  0.00      SOLV H
ATOM  32031  H2  TIP3  982       2.028 -13.517 -77.444  1.00  0.00      SOLV H
ATOM  32032  OH2 TIP3  983       7.259  -8.878 -72.941  1.00  0.00      SOLV O
ATOM  32033  H1  TIP3  983       6.719  -8.099 -72.704  1.00  0.00      SOLV H
ATOM  32034  H2  TIP3  983       6.767  -9.583 -72.477  1.00  0.00      SOLV H
ATOM  32035  OH2 TIP3  984       6.242  -4.701 -66.404  1.00  0.00      SOLV O
ATOM  32036  H1  TIP3  984       6.536  -3.827 -66.718  1.00  0.00      SOLV H
ATOM  32037  H2  TIP3  984       6.988  -4.951 -65.833  1.00  0.00      SOLV H
ATOM  32038  OH2 TIP3  985       4.330  -4.535 -73.307  1.00  0.00      SOLV O
ATOM  32039  H1  TIP3  985       3.385  -4.685 -73.135  1.00  0.00      SOLV H
ATOM  32040  H2  TIP3  985       4.457  -3.629 -72.970  1.00  0.00      SOLV H
ATOM  32041  OH2 TIP3  986      10.922  -7.404 -66.758  1.00  0.00      SOLV O
ATOM  32042  H1  TIP3  986      10.689  -7.778 -65.883  1.00  0.00      SOLV H
ATOM  32043  H2  TIP3  986      11.778  -7.820 -66.943  1.00  0.00      SOLV H
ATOM  32044  OH2 TIP3  987      12.800  -5.653 -77.710  1.00  0.00      SOLV O
ATOM  32045  H1  TIP3  987      13.247  -5.946 -76.887  1.00  0.00      SOLV H
ATOM  32046  H2  TIP3  987      11.910  -5.996 -77.559  1.00  0.00      SOLV H
ATOM  32047  OH2 TIP3  988      12.081  -2.147 -64.367  1.00  0.00      SOLV O
ATOM  32048  H1  TIP3  988      11.535  -2.802 -64.840  1.00  0.00      SOLV H
ATOM  32049  H2  TIP3  988      11.991  -1.370 -64.965  1.00  0.00      SOLV H
ATOM  32050  OH2 TIP3  989      15.569   0.009 -77.482  1.00  0.00      SOLV O
ATOM  32051  H1  TIP3  989      16.048   0.847 -77.580  1.00  0.00      SOLV H
ATOM  32052  H2  TIP3  989      14.694   0.324 -77.169  1.00  0.00      SOLV H
ATOM  32053  OH2 TIP3  990       5.007 -18.084 -64.922  1.00  0.00      SOLV O
ATOM  32054  H1  TIP3  990       4.043 -18.169 -64.998  1.00  0.00      SOLV H
ATOM  32055  H2  TIP3  990       5.244 -18.908 -64.461  1.00  0.00      SOLV H
ATOM  32056  OH2 TIP3  991      14.135  -6.662 -75.550  1.00  0.00      SOLV O
ATOM  32057  H1  TIP3  991      13.975  -7.352 -74.881  1.00  0.00      SOLV H
ATOM  32058  H2  TIP3  991      14.972  -6.284 -75.235  1.00  0.00      SOLV H
ATOM  32059  OH2 TIP3  992       0.670  -7.185 -66.474  1.00  0.00      SOLV O
ATOM  32060  H1  TIP3  992       1.373  -7.855 -66.522  1.00  0.00      SOLV H
ATOM  32061  H2  TIP3  992       0.933  -6.730 -65.662  1.00  0.00      SOLV H
ATOM  32062  OH2 TIP3  993       6.826  -6.561 -79.243  1.00  0.00      SOLV O
ATOM  32063  H1  TIP3  993       7.407  -7.180 -79.693  1.00  0.00      SOLV H
ATOM  32064  H2  TIP3  993       6.616  -7.003 -78.399  1.00  0.00      SOLV H
ATOM  32065  OH2 TIP3  994       5.835  -7.388 -76.729  1.00  0.00      SOLV O
ATOM  32066  H1  TIP3  994       6.402  -7.705 -76.015  1.00  0.00      SOLV H
ATOM  32067  H2  TIP3  994       5.724  -6.442 -76.487  1.00  0.00      SOLV H
ATOM  32068  OH2 TIP3  995       3.508 -11.144 -76.235  1.00  0.00      SOLV O
ATOM  32069  H1  TIP3  995       2.740 -10.972 -75.654  1.00  0.00      SOLV H
ATOM  32070  H2  TIP3  995       3.720 -10.245 -76.541  1.00  0.00      SOLV H
ATOM  32071  OH2 TIP3  996      13.394 -15.447 -65.957  1.00  0.00      SOLV O
ATOM  32072  H1  TIP3  996      14.055 -15.143 -65.320  1.00  0.00      SOLV H
ATOM  32073  H2  TIP3  996      13.306 -16.398 -65.737  1.00  0.00      SOLV H
ATOM  32074  OH2 TIP3  997      14.273 -15.584 -74.814  1.00  0.00      SOLV O
ATOM  32075  H1  TIP3  997      14.355 -15.098 -75.655  1.00  0.00      SOLV H
ATOM  32076  H2  TIP3  997      14.563 -14.920 -74.159  1.00  0.00      SOLV H
ATOM  32077  OH2 TIP3  998       8.004  -4.931 -76.115  1.00  0.00      SOLV O
ATOM  32078  H1  TIP3  998       7.076  -4.701 -75.951  1.00  0.00      SOLV H
ATOM  32079  H2  TIP3  998       8.314  -4.165 -76.615  1.00  0.00      SOLV H
ATOM  32080  OH2 TIP3  999      10.974 -14.776 -74.058  1.00  0.00      SOLV O
ATOM  32081  H1  TIP3  999      11.549 -13.988 -73.948  1.00  0.00      SOLV H
ATOM  32082  H2  TIP3  999      10.820 -15.040 -73.127  1.00  0.00      SOLV H
ATOM  32083  OH2 TIP3 1000      11.255 -13.560 -64.956  1.00  0.00      SOLV O
ATOM  32084  H1  TIP3 1000      11.126 -13.171 -64.074  1.00  0.00      SOLV H
ATOM  32085  H2  TIP3 1000      11.995 -14.175 -64.823  1.00  0.00      SOLV H
ATOM  32086  OH2 TIP3 1001      12.705 -17.282 -73.212  1.00  0.00      SOLV O
ATOM  32087  H1  TIP3 1001      12.306 -16.749 -72.503  1.00  0.00      SOLV H
ATOM  32088  H2  TIP3 1001      13.269 -16.614 -73.664  1.00  0.00      SOLV H
ATOM  32089  OH2 TIP3 1002       5.140  -4.790 -76.033  1.00  0.00      SOLV O
ATOM  32090  H1  TIP3 1002       5.010  -3.946 -76.521  1.00  0.00      SOLV H
ATOM  32091  H2  TIP3 1002       4.891  -4.542 -75.121  1.00  0.00      SOLV H
ATOM  32092  OH2 TIP3 1003       8.380 -17.615 -76.482  1.00  0.00      SOLV O
ATOM  32093  H1  TIP3 1003       8.061 -16.840 -75.985  1.00  0.00      SOLV H
ATOM  32094  H2  TIP3 1003       9.314 -17.637 -76.174  1.00  0.00      SOLV H
ATOM  32095  OH2 TIP3 1004      17.781 -13.535 -63.967  1.00  0.00      SOLV O
ATOM  32096  H1  TIP3 1004      16.819 -13.694 -64.109  1.00  0.00      SOLV H
ATOM  32097  H2  TIP3 1004      18.076 -13.579 -64.889  1.00  0.00      SOLV H
ATOM  32098  OH2 TIP3 1005      15.165 -10.504 -70.025  1.00  0.00      SOLV O
ATOM  32099  H1  TIP3 1005      14.534 -11.207 -70.263  1.00  0.00      SOLV H
ATOM  32100  H2  TIP3 1005      15.852 -11.000 -69.529  1.00  0.00      SOLV H
ATOM  32101  OH2 TIP3 1006       3.237  -8.480 -77.465  1.00  0.00      SOLV O
ATOM  32102  H1  TIP3 1006       3.682  -7.705 -77.086  1.00  0.00      SOLV H
ATOM  32103  H2  TIP3 1006       3.934  -8.760 -78.095  1.00  0.00      SOLV H
ATOM  32104  OH2 TIP3 1007       4.099 -15.877 -78.302  1.00  0.00      SOLV O
ATOM  32105  H1  TIP3 1007       3.752 -14.983 -78.088  1.00  0.00      SOLV H
ATOM  32106  H2  TIP3 1007       3.312 -16.353 -78.572  1.00  0.00      SOLV H
ATOM  32107  OH2 TIP3 1008      13.088  -1.349 -68.273  1.00  0.00      SOLV O
ATOM  32108  H1  TIP3 1008      12.749  -0.825 -69.026  1.00  0.00      SOLV H
ATOM  32109  H2  TIP3 1008      14.008  -1.011 -68.239  1.00  0.00      SOLV H
ATOM  32110  OH2 TIP3 1009       6.534 -20.521 -69.563  1.00  0.00      SOLV O
ATOM  32111  H1  TIP3 1009       6.419 -20.599 -70.537  1.00  0.00      SOLV H
ATOM  32112  H2  TIP3 1009       6.476 -21.458 -69.281  1.00  0.00      SOLV H
ATOM  32113  OH2 TIP3 1010       0.918  -7.651 -73.347  1.00  0.00      SOLV O
ATOM  32114  H1  TIP3 1010      -0.023  -7.659 -73.550  1.00  0.00      SOLV H
ATOM  32115  H2  TIP3 1010       1.256  -7.278 -74.177  1.00  0.00      SOLV H
ATOM  32116  OH2 TIP3 1011      -0.684  -5.520 -61.998  1.00  0.00      SOLV O
ATOM  32117  H1  TIP3 1011       0.049  -5.546 -61.352  1.00  0.00      SOLV H
ATOM  32118  H2  TIP3 1011      -0.708  -6.449 -62.284  1.00  0.00      SOLV H
ATOM  32119  OH2 TIP3 1012       4.058  -5.070 -60.452  1.00  0.00      SOLV O
ATOM  32120  H1  TIP3 1012       4.969  -5.234 -60.171  1.00  0.00      SOLV H
ATOM  32121  H2  TIP3 1012       4.094  -5.371 -61.381  1.00  0.00      SOLV H
ATOM  32122  OH2 TIP3 1013       8.189  -4.139 -78.975  1.00  0.00      SOLV O
ATOM  32123  H1  TIP3 1013       7.670  -4.971 -78.982  1.00  0.00      SOLV H
ATOM  32124  H2  TIP3 1013       9.024  -4.444 -79.350  1.00  0.00      SOLV H
ATOM  32125  OH2 TIP3 1014      10.828  -4.461 -61.736  1.00  0.00      SOLV O
ATOM  32126  H1  TIP3 1014      10.752  -5.361 -61.350  1.00  0.00      SOLV H
ATOM  32127  H2  TIP3 1014      11.399  -3.986 -61.116  1.00  0.00      SOLV H
ATOM  32128  OH2 TIP3 1015      12.547  -2.772 -78.816  1.00  0.00      SOLV O
ATOM  32129  H1  TIP3 1015      12.994  -3.551 -78.447  1.00  0.00      SOLV H
ATOM  32130  H2  TIP3 1015      13.226  -2.380 -79.372  1.00  0.00      SOLV H
ATOM  32131  OH2 TIP3 1016       1.360 -11.430 -61.126  1.00  0.00      SOLV O
ATOM  32132  H1  TIP3 1016       1.779 -12.282 -61.358  1.00  0.00      SOLV H
ATOM  32133  H2  TIP3 1016       0.563 -11.448 -61.696  1.00  0.00      SOLV H
ATOM  32134  OH2 TIP3 1017       5.278  -9.761 -79.012  1.00  0.00      SOLV O
ATOM  32135  H1  TIP3 1017       5.748 -10.306 -78.363  1.00  0.00      SOLV H
ATOM  32136  H2  TIP3 1017       5.973  -9.524 -79.633  1.00  0.00      SOLV H
ATOM  32137  OH2 TIP3 1018       7.587  -9.208 -61.681  1.00  0.00      SOLV O
ATOM  32138  H1  TIP3 1018       7.264  -9.007 -62.577  1.00  0.00      SOLV H
ATOM  32139  H2  TIP3 1018       8.056 -10.062 -61.816  1.00  0.00      SOLV H
ATOM  32140  OH2 TIP3 1019       9.863  -6.943 -79.327  1.00  0.00      SOLV O
ATOM  32141  H1  TIP3 1019       9.866  -6.775 -78.359  1.00  0.00      SOLV H
ATOM  32142  H2  TIP3 1019      10.288  -7.800 -79.362  1.00  0.00      SOLV H
ATOM  32143  OH2 TIP3 1020      13.058  -7.418 -64.175  1.00  0.00      SOLV O
ATOM  32144  H1  TIP3 1020      13.633  -6.684 -64.459  1.00  0.00      SOLV H
ATOM  32145  H2  TIP3 1020      12.182  -7.029 -64.338  1.00  0.00      SOLV H
ATOM  32146  OH2 TIP3 1021       3.045 -13.816 -61.734  1.00  0.00      SOLV O
ATOM  32147  H1  TIP3 1021       3.850 -14.343 -61.811  1.00  0.00      SOLV H
ATOM  32148  H2  TIP3 1021       2.952 -13.758 -60.762  1.00  0.00      SOLV H
ATOM  32149  OH2 TIP3 1022       7.065 -11.144 -76.699  1.00  0.00      SOLV O
ATOM  32150  H1  TIP3 1022       6.769 -11.775 -76.020  1.00  0.00      SOLV H
ATOM  32151  H2  TIP3 1022       7.633 -11.699 -77.270  1.00  0.00      SOLV H
ATOM  32152  OH2 TIP3 1023       7.144 -13.459 -64.317  1.00  0.00      SOLV O
ATOM  32153  H1  TIP3 1023       6.292 -12.999 -64.189  1.00  0.00      SOLV H
ATOM  32154  H2  TIP3 1023       7.525 -12.953 -65.060  1.00  0.00      SOLV H
ATOM  32155  OH2 TIP3 1024       8.684 -12.513 -78.488  1.00  0.00      SOLV O
ATOM  32156  H1  TIP3 1024       8.768 -12.649 -79.435  1.00  0.00      SOLV H
ATOM  32157  H2  TIP3 1024       9.582 -12.175 -78.259  1.00  0.00      SOLV H
ATOM  32158  OH2 TIP3 1025      11.060  -9.313 -60.911  1.00  0.00      SOLV O
ATOM  32159  H1  TIP3 1025      11.967  -9.130 -61.183  1.00  0.00      SOLV H
ATOM  32160  H2  TIP3 1025      11.145 -10.172 -60.467  1.00  0.00      SOLV H
ATOM  32161  OH2 TIP3 1026      16.710  -7.183 -79.005  1.00  0.00      SOLV O
ATOM  32162  H1  TIP3 1026      16.735  -7.533 -79.899  1.00  0.00      SOLV H
ATOM  32163  H2  TIP3 1026      16.505  -6.247 -79.136  1.00  0.00      SOLV H
ATOM  32164  OH2 TIP3 1027       8.463 -15.753 -63.279  1.00  0.00      SOLV O
ATOM  32165  H1  TIP3 1027       8.735 -16.387 -63.970  1.00  0.00      SOLV H
ATOM  32166  H2  TIP3 1027       8.088 -15.024 -63.816  1.00  0.00      SOLV H
ATOM  32167  OH2 TIP3 1028       9.310 -17.201 -65.718  1.00  0.00      SOLV O
ATOM  32168  H1  TIP3 1028       9.639 -16.554 -66.377  1.00  0.00      SOLV H
ATOM  32169  H2  TIP3 1028       8.494 -17.530 -66.155  1.00  0.00      SOLV H
ATOM  32170  OH2 TIP3 1029       8.945 -11.552 -65.499  1.00  0.00      SOLV O
ATOM  32171  H1  TIP3 1029       9.728 -11.385 -66.037  1.00  0.00      SOLV H
ATOM  32172  H2  TIP3 1029       8.310 -10.899 -65.856  1.00  0.00      SOLV H
ATOM  32173  OH2 TIP3 1030      13.819 -12.171 -60.493  1.00  0.00      SOLV O
ATOM  32174  H1  TIP3 1030      14.357 -12.962 -60.646  1.00  0.00      SOLV H
ATOM  32175  H2  TIP3 1030      14.473 -11.467 -60.593  1.00  0.00      SOLV H
ATOM  32176  OH2 TIP3 1031      14.177  -9.057 -62.389  1.00  0.00      SOLV O
ATOM  32177  H1  TIP3 1031      13.638  -8.503 -63.005  1.00  0.00      SOLV H
ATOM  32178  H2  TIP3 1031      15.069  -8.715 -62.616  1.00  0.00      SOLV H
ATOM  32179  OH2 TIP3 1032       6.575 -15.224 -61.281  1.00  0.00      SOLV O
ATOM  32180  H1  TIP3 1032       6.029 -16.006 -61.492  1.00  0.00      SOLV H
ATOM  32181  H2  TIP3 1032       7.221 -15.239 -62.015  1.00  0.00      SOLV H
ATOM  32182  OH2 TIP3 1033      10.914 -19.355 -65.324  1.00  0.00      SOLV O
ATOM  32183  H1  TIP3 1033      10.381 -18.537 -65.450  1.00  0.00      SOLV H
ATOM  32184  H2  TIP3 1033      10.357 -20.014 -65.787  1.00  0.00      SOLV H
ATOM  32185  OH2 TIP3 1034      10.700 -14.917 -61.765  1.00  0.00      SOLV O
ATOM  32186  H1  TIP3 1034      10.478 -15.258 -60.880  1.00  0.00      SOLV H
ATOM  32187  H2  TIP3 1034       9.945 -15.280 -62.275  1.00  0.00      SOLV H
ATOM  32188  OH2 TIP3 1035      13.467 -14.730 -62.679  1.00  0.00      SOLV O
ATOM  32189  H1  TIP3 1035      12.577 -15.042 -62.434  1.00  0.00      SOLV H
ATOM  32190  H2  TIP3 1035      14.036 -15.201 -62.040  1.00  0.00      SOLV H
ATOM  32191  OH2 TIP3 1036      15.509 -15.474 -60.772  1.00  0.00      SOLV O
ATOM  32192  H1  TIP3 1036      15.704 -16.436 -60.773  1.00  0.00      SOLV H
ATOM  32193  H2  TIP3 1036      15.140 -15.328 -59.873  1.00  0.00      SOLV H
ATOM  32194  OH2 TIP3 1037       5.440 -17.731 -61.652  1.00  0.00      SOLV O
ATOM  32195  H1  TIP3 1037       5.843 -18.398 -62.236  1.00  0.00      SOLV H
ATOM  32196  H2  TIP3 1037       5.595 -18.136 -60.775  1.00  0.00      SOLV H
ATOM  32197  OH2 TIP3 1038      11.343 -19.847 -62.668  1.00  0.00      SOLV O
ATOM  32198  H1  TIP3 1038      12.165 -20.378 -62.694  1.00  0.00      SOLV H
ATOM  32199  H2  TIP3 1038      11.147 -19.764 -63.623  1.00  0.00      SOLV H
ATOM  32200  OH2 TIP3 1039      11.175 -18.205 -60.519  1.00  0.00      SOLV O
ATOM  32201  H1  TIP3 1039      11.203 -18.722 -61.357  1.00  0.00      SOLV H
ATOM  32202  H2  TIP3 1039      10.361 -17.673 -60.626  1.00  0.00      SOLV H
ATOM  32203  OH2 TIP3 1040       4.966  -2.373 -77.346  1.00  0.00      SOLV O
ATOM  32204  H1  TIP3 1040       5.915  -2.126 -77.324  1.00  0.00      SOLV H
ATOM  32205  H2  TIP3 1040       4.648  -1.876 -78.104  1.00  0.00      SOLV H
ATOM  32206  OH2 TIP3 1041       0.790  -9.675 -77.874  1.00  0.00      SOLV O
ATOM  32207  H1  TIP3 1041       1.618  -9.165 -77.717  1.00  0.00      SOLV H
ATOM  32208  H2  TIP3 1041       1.076 -10.247 -78.594  1.00  0.00      SOLV H
ATOM  32209  OH2 TIP3 1042      -2.124  -4.993 -72.890  1.00  0.00      SOLV O
ATOM  32210  H1  TIP3 1042      -2.617  -5.626 -73.459  1.00  0.00      SOLV H
ATOM  32211  H2  TIP3 1042      -1.724  -5.595 -72.235  1.00  0.00      SOLV H
ATOM  32212  OH2 TIP3 1043      -1.099  -6.651 -70.891  1.00  0.00      SOLV O
ATOM  32213  H1  TIP3 1043      -0.529  -7.419 -71.034  1.00  0.00      SOLV H
ATOM  32214  H2  TIP3 1043      -0.550  -6.099 -70.293  1.00  0.00      SOLV H
ATOM  32215  OH2 TIP3 1044      15.419   0.049 -68.036  1.00  0.00      SOLV O
ATOM  32216  H1  TIP3 1044      15.424   0.255 -67.090  1.00  0.00      SOLV H
ATOM  32217  H2  TIP3 1044      15.943   0.776 -68.401  1.00  0.00      SOLV H
ATOM  32218  OH2 TIP3 1045      15.130  -0.477 -65.167  1.00  0.00      SOLV O
ATOM  32219  H1  TIP3 1045      14.975  -1.348 -65.586  1.00  0.00      SOLV H
ATOM  32220  H2  TIP3 1045      15.863  -0.687 -64.575  1.00  0.00      SOLV H
ATOM  32221  OH2 TIP3 1046      16.980  -6.191 -75.067  1.00  0.00      SOLV O
ATOM  32222  H1  TIP3 1046      17.580  -5.448 -74.867  1.00  0.00      SOLV H
ATOM  32223  H2  TIP3 1046      17.196  -6.803 -74.331  1.00  0.00      SOLV H
ATOM  32224  OH2 TIP3 1047      18.007  -7.847 -73.177  1.00  0.00      SOLV O
ATOM  32225  H1  TIP3 1047      17.374  -8.519 -72.843  1.00  0.00      SOLV H
ATOM  32226  H2  TIP3 1047      18.405  -7.493 -72.358  1.00  0.00      SOLV H
ATOM  32227  OH2 TIP3 1048      16.930  -5.294 -67.988  1.00  0.00      SOLV O
ATOM  32228  H1  TIP3 1048      17.657  -5.531 -68.588  1.00  0.00      SOLV H
ATOM  32229  H2  TIP3 1048      16.615  -4.465 -68.400  1.00  0.00      SOLV H
ATOM  32230  OH2 TIP3 1049      14.434  -3.176 -65.772  1.00  0.00      SOLV O
ATOM  32231  H1  TIP3 1049      13.559  -2.974 -65.406  1.00  0.00      SOLV H
ATOM  32232  H2  TIP3 1049      14.171  -3.555 -66.652  1.00  0.00      SOLV H
ATOM  32233  OH2 TIP3 1050      18.271  -7.888 -76.805  1.00  0.00      SOLV O
ATOM  32234  H1  TIP3 1050      17.641  -7.727 -77.536  1.00  0.00      SOLV H
ATOM  32235  H2  TIP3 1050      17.867  -7.314 -76.120  1.00  0.00      SOLV H
ATOM  32236  OH2 TIP3 1051      17.782 -11.045 -78.272  1.00  0.00      SOLV O
ATOM  32237  H1  TIP3 1051      17.418 -10.436 -78.918  1.00  0.00      SOLV H
ATOM  32238  H2  TIP3 1051      17.661 -11.921 -78.705  1.00  0.00      SOLV H
ATOM  32239  OH2 TIP3 1052      16.289  -9.960 -72.555  1.00  0.00      SOLV O
ATOM  32240  H1  TIP3 1052      16.524 -10.894 -72.677  1.00  0.00      SOLV H
ATOM  32241  H2  TIP3 1052      15.933  -9.951 -71.643  1.00  0.00      SOLV H
ATOM  32242  OH2 TIP3 1053       1.484 -13.070 -68.571  1.00  0.00      SOLV O
ATOM  32243  H1  TIP3 1053       1.653 -12.916 -69.535  1.00  0.00      SOLV H
ATOM  32244  H2  TIP3 1053       2.397 -12.966 -68.218  1.00  0.00      SOLV H
ATOM  32245  OH2 TIP3 1054      16.546  -7.794 -62.742  1.00  0.00      SOLV O
ATOM  32246  H1  TIP3 1054      17.368  -8.327 -62.836  1.00  0.00      SOLV H
ATOM  32247  H2  TIP3 1054      16.812  -6.958 -63.156  1.00  0.00      SOLV H
ATOM  32248  OH2 TIP3 1055      18.635  -9.369 -62.348  1.00  0.00      SOLV O
ATOM  32249  H1  TIP3 1055      17.966 -10.083 -62.429  1.00  0.00      SOLV H
ATOM  32250  H2  TIP3 1055      19.455  -9.908 -62.361  1.00  0.00      SOLV H
ATOM  32251  OH2 TIP3 1056      17.733 -13.639 -79.078  1.00  0.00      SOLV O
ATOM  32252  H1  TIP3 1056      18.500 -13.908 -78.534  1.00  0.00      SOLV H
ATOM  32253  H2  TIP3 1056      17.110 -14.363 -78.943  1.00  0.00      SOLV H
ATOM  32254  OH2 TIP3 1057      16.900 -12.374 -74.148  1.00  0.00      SOLV O
ATOM  32255  H1  TIP3 1057      17.471 -13.176 -74.094  1.00  0.00      SOLV H
ATOM  32256  H2  TIP3 1057      17.517 -11.742 -74.550  1.00  0.00      SOLV H
ATOM  32257  OH2 TIP3 1058      17.261 -11.706 -68.705  1.00  0.00      SOLV O
ATOM  32258  H1  TIP3 1058      18.091 -11.181 -68.773  1.00  0.00      SOLV H
ATOM  32259  H2  TIP3 1058      17.085 -11.606 -67.754  1.00  0.00      SOLV H
ATOM  32260  OH2 TIP3 1059      17.095 -10.967 -65.940  1.00  0.00      SOLV O
ATOM  32261  H1  TIP3 1059      16.160 -10.898 -65.651  1.00  0.00      SOLV H
ATOM  32262  H2  TIP3 1059      17.297 -10.038 -66.183  1.00  0.00      SOLV H
ATOM  32263  OH2 TIP3 1060       2.782 -17.564 -62.416  1.00  0.00      SOLV O
ATOM  32264  H1  TIP3 1060       3.743 -17.509 -62.237  1.00  0.00      SOLV H
ATOM  32265  H2  TIP3 1060       2.613 -18.502 -62.194  1.00  0.00      SOLV H
ATOM  32266  OH2 TIP3 1061      21.243 -15.789 -60.615  1.00  0.00      SOLV O
ATOM  32267  H1  TIP3 1061      21.883 -16.287 -61.162  1.00  0.00      SOLV H
ATOM  32268  H2  TIP3 1061      21.023 -15.030 -61.193  1.00  0.00      SOLV H
ATOM  32269  OH2 TIP3 1062      18.411 -14.701 -74.140  1.00  0.00      SOLV O
ATOM  32270  H1  TIP3 1062      18.723 -15.055 -73.283  1.00  0.00      SOLV H
ATOM  32271  H2  TIP3 1062      17.995 -15.503 -74.524  1.00  0.00      SOLV H
ATOM  32272  OH2 TIP3 1063       4.353 -18.817 -69.500  1.00  0.00      SOLV O
ATOM  32273  H1  TIP3 1063       5.122 -19.416 -69.400  1.00  0.00      SOLV H
ATOM  32274  H2  TIP3 1063       4.743 -17.969 -69.221  1.00  0.00      SOLV H
ATOM  32275  OH2 TIP3 1064       1.774 -16.583 -68.562  1.00  0.00      SOLV O
ATOM  32276  H1  TIP3 1064       2.429 -16.524 -69.294  1.00  0.00      SOLV H
ATOM  32277  H2  TIP3 1064       1.927 -15.708 -68.185  1.00  0.00      SOLV H
ATOM  32278  OH2 TIP3 1065      20.092 -14.023 -62.310  1.00  0.00      SOLV O
ATOM  32279  H1  TIP3 1065      19.116 -13.972 -62.333  1.00  0.00      SOLV H
ATOM  32280  H2  TIP3 1065      20.255 -14.514 -63.133  1.00  0.00      SOLV H
ATOM  32281  OH2 TIP3 1066      20.100 -14.068 -77.655  1.00  0.00      SOLV O
ATOM  32282  H1  TIP3 1066      20.799 -14.578 -78.082  1.00  0.00      SOLV H
ATOM  32283  H2  TIP3 1066      20.567 -13.240 -77.438  1.00  0.00      SOLV H
ATOM  32284  OH2 TIP3 1067       3.425 -19.935 -74.462  1.00  0.00      SOLV O
ATOM  32285  H1  TIP3 1067       2.486 -20.117 -74.617  1.00  0.00      SOLV H
ATOM  32286  H2  TIP3 1067       3.638 -19.280 -75.155  1.00  0.00      SOLV H
ATOM  32287  OH2 TIP3 1068      12.262  -0.735 -72.549  1.00  0.00      SOLV O
ATOM  32288  H1  TIP3 1068      12.989  -1.033 -73.120  1.00  0.00      SOLV H
ATOM  32289  H2  TIP3 1068      12.730  -0.354 -71.804  1.00  0.00      SOLV H
ATOM  32290  OH2 TIP3 1069       3.871 -21.170 -66.137  1.00  0.00      SOLV O
ATOM  32291  H1  TIP3 1069       3.263 -21.567 -65.490  1.00  0.00      SOLV H
ATOM  32292  H2  TIP3 1069       3.243 -20.749 -66.754  1.00  0.00      SOLV H
ATOM  32293  OH2 TIP3 1070       1.419  -7.840 -61.961  1.00  0.00      SOLV O
ATOM  32294  H1  TIP3 1070       0.657  -8.200 -62.447  1.00  0.00      SOLV H
ATOM  32295  H2  TIP3 1070       1.301  -8.218 -61.081  1.00  0.00      SOLV H
ATOM  32296  OH2 TIP3 1071       3.898  -6.089 -65.756  1.00  0.00      SOLV O
ATOM  32297  H1  TIP3 1071       3.355  -5.338 -66.054  1.00  0.00      SOLV H
ATOM  32298  H2  TIP3 1071       4.782  -5.719 -65.974  1.00  0.00      SOLV H
ATOM  32299  OH2 TIP3 1072       7.537  -3.397 -62.806  1.00  0.00      SOLV O
ATOM  32300  H1  TIP3 1072       7.772  -3.560 -61.872  1.00  0.00      SOLV H
ATOM  32301  H2  TIP3 1072       8.206  -2.720 -63.059  1.00  0.00      SOLV H
ATOM  32302  OH2 TIP3 1073       9.254  -1.398 -63.457  1.00  0.00      SOLV O
ATOM  32303  H1  TIP3 1073      10.126  -1.663 -63.793  1.00  0.00      SOLV H
ATOM  32304  H2  TIP3 1073       9.500  -0.897 -62.652  1.00  0.00      SOLV H
ATOM  32305  OH2 TIP3 1074      19.773 -16.106 -64.432  1.00  0.00      SOLV O
ATOM  32306  H1  TIP3 1074      18.921 -16.130 -64.906  1.00  0.00      SOLV H
ATOM  32307  H2  TIP3 1074      20.217 -16.895 -64.816  1.00  0.00      SOLV H
ATOM  32308  OH2 TIP3 1075       0.347  -4.035 -65.721  1.00  0.00      SOLV O
ATOM  32309  H1  TIP3 1075      -0.500  -3.705 -66.080  1.00  0.00      SOLV H
ATOM  32310  H2  TIP3 1075       0.117  -4.150 -64.793  1.00  0.00      SOLV H
ATOM  32311  OH2 TIP3 1076       2.893  -3.530 -66.601  1.00  0.00      SOLV O
ATOM  32312  H1  TIP3 1076       1.977  -3.629 -66.263  1.00  0.00      SOLV H
ATOM  32313  H2  TIP3 1076       2.751  -2.968 -67.388  1.00  0.00      SOLV H
ATOM  32314  OH2 TIP3 1077       7.311  -2.064 -67.391  1.00  0.00      SOLV O
ATOM  32315  H1  TIP3 1077       6.769  -1.712 -68.122  1.00  0.00      SOLV H
ATOM  32316  H2  TIP3 1077       7.250  -1.337 -66.740  1.00  0.00      SOLV H
ATOM  32317  OH2 TIP3 1078       9.875  -2.352 -66.389  1.00  0.00      SOLV O
ATOM  32318  H1  TIP3 1078       9.007  -2.390 -66.835  1.00  0.00      SOLV H
ATOM  32319  H2  TIP3 1078      10.149  -1.442 -66.581  1.00  0.00      SOLV H
ATOM  32320  OH2 TIP3 1079      11.758  -0.035 -66.188  1.00  0.00      SOLV O
ATOM  32321  H1  TIP3 1079      11.491   0.867 -66.475  1.00  0.00      SOLV H
ATOM  32322  H2  TIP3 1079      12.186  -0.377 -67.004  1.00  0.00      SOLV H
ATOM  32323  OH2 TIP3 1080       0.274  -5.528 -68.797  1.00  0.00      SOLV O
ATOM  32324  H1  TIP3 1080       0.479  -5.800 -67.881  1.00  0.00      SOLV H
ATOM  32325  H2  TIP3 1080       1.183  -5.551 -69.182  1.00  0.00      SOLV H
ATOM  32326  OH2 TIP3 1081       2.657  -5.959 -70.049  1.00  0.00      SOLV O
ATOM  32327  H1  TIP3 1081       2.934  -6.881 -69.861  1.00  0.00      SOLV H
ATOM  32328  H2  TIP3 1081       3.467  -5.472 -69.776  1.00  0.00      SOLV H
ATOM  32329  OH2 TIP3 1082       4.985  -4.659 -69.211  1.00  0.00      SOLV O
ATOM  32330  H1  TIP3 1082       5.548  -5.390 -69.525  1.00  0.00      SOLV H
ATOM  32331  H2  TIP3 1082       5.178  -4.682 -68.260  1.00  0.00      SOLV H
ATOM  32332  OH2 TIP3 1083      13.051 -16.946 -70.116  1.00  0.00      SOLV O
ATOM  32333  H1  TIP3 1083      12.642 -17.795 -69.865  1.00  0.00      SOLV H
ATOM  32334  H2  TIP3 1083      13.828 -17.236 -70.619  1.00  0.00      SOLV H
ATOM  32335  OH2 TIP3 1084      18.544 -17.082 -69.950  1.00  0.00      SOLV O
ATOM  32336  H1  TIP3 1084      18.943 -16.373 -70.500  1.00  0.00      SOLV H
ATOM  32337  H2  TIP3 1084      17.616 -17.086 -70.260  1.00  0.00      SOLV H
ATOM  32338  OH2 TIP3 1085      19.703 -15.370 -71.744  1.00  0.00      SOLV O
ATOM  32339  H1  TIP3 1085      20.550 -15.662 -72.147  1.00  0.00      SOLV H
ATOM  32340  H2  TIP3 1085      19.877 -14.407 -71.636  1.00  0.00      SOLV H
ATOM  32341  OH2 TIP3 1086       6.317 -20.810 -72.293  1.00  0.00      SOLV O
ATOM  32342  H1  TIP3 1086       5.592 -21.251 -72.770  1.00  0.00      SOLV H
ATOM  32343  H2  TIP3 1086       7.031 -21.481 -72.393  1.00  0.00      SOLV H
ATOM  32344  OH2 TIP3 1087       5.557 -20.947 -76.090  1.00  0.00      SOLV O
ATOM  32345  H1  TIP3 1087       5.552 -20.316 -76.837  1.00  0.00      SOLV H
ATOM  32346  H2  TIP3 1087       4.718 -20.736 -75.647  1.00  0.00      SOLV H
ATOM  32347  OH2 TIP3 1088      10.661 -19.439 -72.467  1.00  0.00      SOLV O
ATOM  32348  H1  TIP3 1088      11.350 -18.765 -72.584  1.00  0.00      SOLV H
ATOM  32349  H2  TIP3 1088      10.626 -19.525 -71.508  1.00  0.00      SOLV H
ATOM  32350  OH2 TIP3 1089      15.926 -17.428 -70.868  1.00  0.00      SOLV O
ATOM  32351  H1  TIP3 1089      15.943 -17.419 -71.832  1.00  0.00      SOLV H
ATOM  32352  H2  TIP3 1089      15.800 -18.387 -70.680  1.00  0.00      SOLV H
ATOM  32353  OH2 TIP3 1090      17.113 -16.946 -75.165  1.00  0.00      SOLV O
ATOM  32354  H1  TIP3 1090      16.191 -16.705 -75.346  1.00  0.00      SOLV H
ATOM  32355  H2  TIP3 1090      17.009 -17.905 -74.966  1.00  0.00      SOLV H
ATOM  32356  OH2 TIP3 1091      -0.187  -6.371 -75.500  1.00  0.00      SOLV O
ATOM  32357  H1  TIP3 1091      -0.750  -6.638 -76.247  1.00  0.00      SOLV H
ATOM  32358  H2  TIP3 1091      -0.431  -5.438 -75.424  1.00  0.00      SOLV H
ATOM  32359  OH2 TIP3 1092       6.295 -18.810 -77.819  1.00  0.00      SOLV O
ATOM  32360  H1  TIP3 1092       6.842 -19.260 -78.463  1.00  0.00      SOLV H
ATOM  32361  H2  TIP3 1092       6.955 -18.420 -77.211  1.00  0.00      SOLV H
ATOM  32362  OH2 TIP3 1093      10.919 -17.058 -75.573  1.00  0.00      SOLV O
ATOM  32363  H1  TIP3 1093      11.454 -17.543 -74.924  1.00  0.00      SOLV H
ATOM  32364  H2  TIP3 1093      10.835 -16.204 -75.096  1.00  0.00      SOLV H
ATOM  32365  OH2 TIP3 1094       7.708  -2.112 -77.263  1.00  0.00      SOLV O
ATOM  32366  H1  TIP3 1094       8.622  -1.744 -77.321  1.00  0.00      SOLV H
ATOM  32367  H2  TIP3 1094       7.800  -2.790 -77.976  1.00  0.00      SOLV H
ATOM  32368  OH2 TIP3 1095      14.328  -0.402 -74.476  1.00  0.00      SOLV O
ATOM  32369  H1  TIP3 1095      14.386  -1.289 -74.907  1.00  0.00      SOLV H
ATOM  32370  H2  TIP3 1095      13.925   0.132 -75.187  1.00  0.00      SOLV H
ATOM  32371  OH2 TIP3 1096       6.059 -20.294 -62.812  1.00  0.00      SOLV O
ATOM  32372  H1  TIP3 1096       5.903 -21.184 -62.457  1.00  0.00      SOLV H
ATOM  32373  H2  TIP3 1096       6.950 -20.126 -62.444  1.00  0.00      SOLV H
ATOM  32374  OH2 TIP3 1097       8.227 -20.269 -61.138  1.00  0.00      SOLV O
ATOM  32375  H1  TIP3 1097       9.155 -20.305 -61.420  1.00  0.00      SOLV H
ATOM  32376  H2  TIP3 1097       8.116 -21.159 -60.744  1.00  0.00      SOLV H
ATOM  32377  OH2 TIP3 1098       1.240  -4.884 -78.543  1.00  0.00      SOLV O
ATOM  32378  H1  TIP3 1098       0.947  -4.740 -77.641  1.00  0.00      SOLV H
ATOM  32379  H2  TIP3 1098       2.158  -5.156 -78.446  1.00  0.00      SOLV H
ATOM  32380  OH2 TIP3 1099      16.391 -18.055 -61.047  1.00  0.00      SOLV O
ATOM  32381  H1  TIP3 1099      16.552 -18.556 -60.220  1.00  0.00      SOLV H
ATOM  32382  H2  TIP3 1099      17.300 -17.850 -61.342  1.00  0.00      SOLV H
ATOM  32383  OH2 TIP3 1100      13.898  -1.997 -62.231  1.00  0.00      SOLV O
ATOM  32384  H1  TIP3 1100      13.301  -2.265 -62.966  1.00  0.00      SOLV H
ATOM  32385  H2  TIP3 1100      13.613  -1.059 -62.162  1.00  0.00      SOLV H
ATOM  32386  OH2 TIP3 1101      29.673  -2.875 -72.427  1.00  0.00      SOLV O
ATOM  32387  H1  TIP3 1101      29.278  -1.974 -72.402  1.00  0.00      SOLV H
ATOM  32388  H2  TIP3 1101      29.010  -3.314 -72.981  1.00  0.00      SOLV H
ATOM  32389  OH2 TIP3 1102      28.886  -3.902 -68.946  1.00  0.00      SOLV O
ATOM  32390  H1  TIP3 1102      29.014  -4.470 -68.171  1.00  0.00      SOLV H
ATOM  32391  H2  TIP3 1102      28.694  -4.540 -69.646  1.00  0.00      SOLV H
ATOM  32392  OH2 TIP3 1103      21.690  -6.775 -67.284  1.00  0.00      SOLV O
ATOM  32393  H1  TIP3 1103      22.054  -7.470 -66.704  1.00  0.00      SOLV H
ATOM  32394  H2  TIP3 1103      22.305  -6.046 -67.124  1.00  0.00      SOLV H
ATOM  32395  OH2 TIP3 1104      31.350   0.085 -70.617  1.00  0.00      SOLV O
ATOM  32396  H1  TIP3 1104      31.171  -0.709 -70.100  1.00  0.00      SOLV H
ATOM  32397  H2  TIP3 1104      31.218   0.781 -69.938  1.00  0.00      SOLV H
ATOM  32398  OH2 TIP3 1105      21.100  -2.293 -68.871  1.00  0.00      SOLV O
ATOM  32399  H1  TIP3 1105      21.158  -3.230 -69.151  1.00  0.00      SOLV H
ATOM  32400  H2  TIP3 1105      22.046  -2.083 -68.775  1.00  0.00      SOLV H
ATOM  32401  OH2 TIP3 1106      20.177  -9.539 -73.455  1.00  0.00      SOLV O
ATOM  32402  H1  TIP3 1106      19.491  -8.844 -73.386  1.00  0.00      SOLV H
ATOM  32403  H2  TIP3 1106      19.717 -10.171 -74.023  1.00  0.00      SOLV H
ATOM  32404  OH2 TIP3 1107      20.000  -7.189 -71.230  1.00  0.00      SOLV O
ATOM  32405  H1  TIP3 1107      20.511  -7.923 -70.828  1.00  0.00      SOLV H
ATOM  32406  H2  TIP3 1107      20.655  -6.790 -71.815  1.00  0.00      SOLV H
ATOM  32407  OH2 TIP3 1108      26.844   3.939 -70.304  1.00  0.00      SOLV O
ATOM  32408  H1  TIP3 1108      27.668   3.525 -70.652  1.00  0.00      SOLV H
ATOM  32409  H2  TIP3 1108      26.828   3.594 -69.404  1.00  0.00      SOLV H
ATOM  32410  OH2 TIP3 1109      26.462  -2.199 -68.420  1.00  0.00      SOLV O
ATOM  32411  H1  TIP3 1109      27.052  -2.673 -69.026  1.00  0.00      SOLV H
ATOM  32412  H2  TIP3 1109      27.141  -1.728 -67.894  1.00  0.00      SOLV H
ATOM  32413  OH2 TIP3 1110      37.441  -7.217 -67.643  1.00  0.00      SOLV O
ATOM  32414  H1  TIP3 1110      37.416  -6.550 -66.925  1.00  0.00      SOLV H
ATOM  32415  H2  TIP3 1110      37.763  -6.673 -68.382  1.00  0.00      SOLV H
ATOM  32416  OH2 TIP3 1111      31.280  -6.411 -68.172  1.00  0.00      SOLV O
ATOM  32417  H1  TIP3 1111      31.822  -7.221 -68.146  1.00  0.00      SOLV H
ATOM  32418  H2  TIP3 1111      31.197  -6.272 -69.133  1.00  0.00      SOLV H
ATOM  32419  OH2 TIP3 1112      25.534 -10.488 -70.901  1.00  0.00      SOLV O
ATOM  32420  H1  TIP3 1112      25.322  -9.655 -71.373  1.00  0.00      SOLV H
ATOM  32421  H2  TIP3 1112      25.325 -11.138 -71.606  1.00  0.00      SOLV H
ATOM  32422  OH2 TIP3 1113      32.778  -7.725 -72.564  1.00  0.00      SOLV O
ATOM  32423  H1  TIP3 1113      33.463  -7.887 -71.872  1.00  0.00      SOLV H
ATOM  32424  H2  TIP3 1113      33.226  -7.067 -73.116  1.00  0.00      SOLV H
ATOM  32425  OH2 TIP3 1114      21.506  -9.311 -70.247  1.00  0.00      SOLV O
ATOM  32426  H1  TIP3 1114      22.291  -9.581 -69.733  1.00  0.00      SOLV H
ATOM  32427  H2  TIP3 1114      21.766  -9.608 -71.139  1.00  0.00      SOLV H
ATOM  32428  OH2 TIP3 1115      25.812  -6.210 -70.840  1.00  0.00      SOLV O
ATOM  32429  H1  TIP3 1115      26.695  -6.432 -70.486  1.00  0.00      SOLV H
ATOM  32430  H2  TIP3 1115      25.607  -6.998 -71.384  1.00  0.00      SOLV H
ATOM  32431  OH2 TIP3 1116      37.403  -5.683 -65.375  1.00  0.00      SOLV O
ATOM  32432  H1  TIP3 1116      36.554  -5.225 -65.565  1.00  0.00      SOLV H
ATOM  32433  H2  TIP3 1116      37.369  -5.739 -64.410  1.00  0.00      SOLV H
ATOM  32434  OH2 TIP3 1117      24.794 -11.846 -66.875  1.00  0.00      SOLV O
ATOM  32435  H1  TIP3 1117      24.302 -11.392 -67.586  1.00  0.00      SOLV H
ATOM  32436  H2  TIP3 1117      24.100 -11.905 -66.187  1.00  0.00      SOLV H
ATOM  32437  OH2 TIP3 1118      28.346  -0.687 -73.333  1.00  0.00      SOLV O
ATOM  32438  H1  TIP3 1118      28.289  -0.707 -74.296  1.00  0.00      SOLV H
ATOM  32439  H2  TIP3 1118      27.964   0.188 -73.131  1.00  0.00      SOLV H
ATOM  32440  OH2 TIP3 1119      24.667  -3.814 -66.657  1.00  0.00      SOLV O
ATOM  32441  H1  TIP3 1119      23.820  -3.415 -66.351  1.00  0.00      SOLV H
ATOM  32442  H2  TIP3 1119      25.142  -3.025 -66.971  1.00  0.00      SOLV H
ATOM  32443  OH2 TIP3 1120      34.640  -7.839 -70.565  1.00  0.00      SOLV O
ATOM  32444  H1  TIP3 1120      34.639  -8.602 -69.974  1.00  0.00      SOLV H
ATOM  32445  H2  TIP3 1120      35.046  -7.151 -70.011  1.00  0.00      SOLV H
ATOM  32446  OH2 TIP3 1121      23.729 -10.321 -68.908  1.00  0.00      SOLV O
ATOM  32447  H1  TIP3 1121      24.134  -9.542 -68.464  1.00  0.00      SOLV H
ATOM  32448  H2  TIP3 1121      24.408 -10.474 -69.608  1.00  0.00      SOLV H
ATOM  32449  OH2 TIP3 1122      22.467  -2.479 -65.802  1.00  0.00      SOLV O
ATOM  32450  H1  TIP3 1122      22.173  -1.600 -66.111  1.00  0.00      SOLV H
ATOM  32451  H2  TIP3 1122      21.627  -2.806 -65.417  1.00  0.00      SOLV H
ATOM  32452  OH2 TIP3 1123      18.887  -4.109 -75.057  1.00  0.00      SOLV O
ATOM  32453  H1  TIP3 1123      18.523  -3.815 -75.913  1.00  0.00      SOLV H
ATOM  32454  H2  TIP3 1123      18.765  -3.324 -74.492  1.00  0.00      SOLV H
ATOM  32455  OH2 TIP3 1124      31.165   1.960 -68.422  1.00  0.00      SOLV O
ATOM  32456  H1  TIP3 1124      30.259   1.779 -68.100  1.00  0.00      SOLV H
ATOM  32457  H2  TIP3 1124      31.165   2.935 -68.354  1.00  0.00      SOLV H
ATOM  32458  OH2 TIP3 1125      35.358  -8.895 -66.750  1.00  0.00      SOLV O
ATOM  32459  H1  TIP3 1125      34.479  -8.618 -67.056  1.00  0.00      SOLV H
ATOM  32460  H2  TIP3 1125      35.957  -8.358 -67.310  1.00  0.00      SOLV H
ATOM  32461  OH2 TIP3 1126      29.427 -13.115 -69.387  1.00  0.00      SOLV O
ATOM  32462  H1  TIP3 1126      29.542 -14.076 -69.494  1.00  0.00      SOLV H
ATOM  32463  H2  TIP3 1126      28.492 -13.070 -69.098  1.00  0.00      SOLV H
ATOM  32464  OH2 TIP3 1127      28.963   3.072 -71.675  1.00  0.00      SOLV O
ATOM  32465  H1  TIP3 1127      29.580   2.454 -72.124  1.00  0.00      SOLV H
ATOM  32466  H2  TIP3 1127      29.133   3.885 -72.163  1.00  0.00      SOLV H
ATOM  32467  OH2 TIP3 1128      30.628   1.258 -72.990  1.00  0.00      SOLV O
ATOM  32468  H1  TIP3 1128      30.881   0.654 -73.706  1.00  0.00      SOLV H
ATOM  32469  H2  TIP3 1128      30.962   0.800 -72.187  1.00  0.00      SOLV H
ATOM  32470  OH2 TIP3 1129      32.940   0.724 -64.684  1.00  0.00      SOLV O
ATOM  32471  H1  TIP3 1129      33.029   0.220 -65.517  1.00  0.00      SOLV H
ATOM  32472  H2  TIP3 1129      32.443   1.531 -64.939  1.00  0.00      SOLV H
ATOM  32473  OH2 TIP3 1130      28.613  -4.043 -74.866  1.00  0.00      SOLV O
ATOM  32474  H1  TIP3 1130      27.773  -3.639 -75.170  1.00  0.00      SOLV H
ATOM  32475  H2  TIP3 1130      29.233  -3.739 -75.545  1.00  0.00      SOLV H
ATOM  32476  OH2 TIP3 1131      29.140  -5.514 -77.887  1.00  0.00      SOLV O
ATOM  32477  H1  TIP3 1131      29.748  -5.114 -77.239  1.00  0.00      SOLV H
ATOM  32478  H2  TIP3 1131      29.768  -5.892 -78.511  1.00  0.00      SOLV H
ATOM  32479  OH2 TIP3 1132      35.771  -2.147 -66.588  1.00  0.00      SOLV O
ATOM  32480  H1  TIP3 1132      34.886  -1.719 -66.543  1.00  0.00      SOLV H
ATOM  32481  H2  TIP3 1132      36.150  -1.666 -67.351  1.00  0.00      SOLV H
ATOM  32482  OH2 TIP3 1133      31.827  -2.748 -74.042  1.00  0.00      SOLV O
ATOM  32483  H1  TIP3 1133      31.082  -2.709 -73.389  1.00  0.00      SOLV H
ATOM  32484  H2  TIP3 1133      32.540  -3.093 -73.463  1.00  0.00      SOLV H
ATOM  32485  OH2 TIP3 1134      32.315  -4.433 -64.862  1.00  0.00      SOLV O
ATOM  32486  H1  TIP3 1134      32.070  -3.708 -64.259  1.00  0.00      SOLV H
ATOM  32487  H2  TIP3 1134      31.589  -4.351 -65.515  1.00  0.00      SOLV H
ATOM  32488  OH2 TIP3 1135      23.662  -4.875 -71.968  1.00  0.00      SOLV O
ATOM  32489  H1  TIP3 1135      23.507  -5.300 -72.838  1.00  0.00      SOLV H
ATOM  32490  H2  TIP3 1135      24.492  -5.308 -71.678  1.00  0.00      SOLV H
ATOM  32491  OH2 TIP3 1136      23.807  -1.253 -69.279  1.00  0.00      SOLV O
ATOM  32492  H1  TIP3 1136      23.948  -1.617 -70.163  1.00  0.00      SOLV H
ATOM  32493  H2  TIP3 1136      24.705  -1.322 -68.902  1.00  0.00      SOLV H
ATOM  32494  OH2 TIP3 1137      24.423  -5.927 -68.362  1.00  0.00      SOLV O
ATOM  32495  H1  TIP3 1137      24.921  -5.694 -69.170  1.00  0.00      SOLV H
ATOM  32496  H2  TIP3 1137      24.570  -5.137 -67.795  1.00  0.00      SOLV H
ATOM  32497  OH2 TIP3 1138      28.556   1.430 -67.734  1.00  0.00      SOLV O
ATOM  32498  H1  TIP3 1138      28.265   2.071 -67.058  1.00  0.00      SOLV H
ATOM  32499  H2  TIP3 1138      28.573   0.573 -67.270  1.00  0.00      SOLV H
ATOM  32500  OH2 TIP3 1139      23.896  -1.427 -63.621  1.00  0.00      SOLV O
ATOM  32501  H1  TIP3 1139      23.194  -0.879 -63.220  1.00  0.00      SOLV H
ATOM  32502  H2  TIP3 1139      23.420  -1.813 -64.384  1.00  0.00      SOLV H
ATOM  32503  OH2 TIP3 1140      31.034  -3.912 -76.366  1.00  0.00      SOLV O
ATOM  32504  H1  TIP3 1140      31.318  -3.482 -75.523  1.00  0.00      SOLV H
ATOM  32505  H2  TIP3 1140      31.220  -3.196 -77.011  1.00  0.00      SOLV H
ATOM  32506  OH2 TIP3 1141      22.223  -6.114 -64.411  1.00  0.00      SOLV O
ATOM  32507  H1  TIP3 1141      22.021  -5.443 -63.731  1.00  0.00      SOLV H
ATOM  32508  H2  TIP3 1141      21.330  -6.319 -64.736  1.00  0.00      SOLV H
ATOM  32509  OH2 TIP3 1142      26.534   1.672 -72.781  1.00  0.00      SOLV O
ATOM  32510  H1  TIP3 1142      27.047   2.169 -72.125  1.00  0.00      SOLV H
ATOM  32511  H2  TIP3 1142      25.912   2.341 -73.090  1.00  0.00      SOLV H
ATOM  32512  OH2 TIP3 1143      21.500  -0.137 -62.934  1.00  0.00      SOLV O
ATOM  32513  H1  TIP3 1143      21.443  -0.091 -63.909  1.00  0.00      SOLV H
ATOM  32514  H2  TIP3 1143      20.683  -0.614 -62.690  1.00  0.00      SOLV H
ATOM  32515  OH2 TIP3 1144      37.279 -10.341 -76.479  1.00  0.00      SOLV O
ATOM  32516  H1  TIP3 1144      36.396 -10.603 -76.131  1.00  0.00      SOLV H
ATOM  32517  H2  TIP3 1144      37.055  -9.519 -76.917  1.00  0.00      SOLV H
ATOM  32518  OH2 TIP3 1145      23.072  -6.064 -74.460  1.00  0.00      SOLV O
ATOM  32519  H1  TIP3 1145      22.512  -5.493 -75.026  1.00  0.00      SOLV H
ATOM  32520  H2  TIP3 1145      22.678  -6.926 -74.628  1.00  0.00      SOLV H
ATOM  32521  OH2 TIP3 1146      18.470  -5.151 -65.504  1.00  0.00      SOLV O
ATOM  32522  H1  TIP3 1146      18.106  -5.249 -66.411  1.00  0.00      SOLV H
ATOM  32523  H2  TIP3 1146      18.913  -6.018 -65.375  1.00  0.00      SOLV H
ATOM  32524  OH2 TIP3 1147      17.416  -2.586 -68.780  1.00  0.00      SOLV O
ATOM  32525  H1  TIP3 1147      18.364  -2.408 -68.772  1.00  0.00      SOLV H
ATOM  32526  H2  TIP3 1147      17.060  -1.884 -68.220  1.00  0.00      SOLV H
ATOM  32527  OH2 TIP3 1148      34.379   4.110 -62.888  1.00  0.00      SOLV O
ATOM  32528  H1  TIP3 1148      34.565   3.181 -63.108  1.00  0.00      SOLV H
ATOM  32529  H2  TIP3 1148      33.400   4.051 -62.853  1.00  0.00      SOLV H
ATOM  32530  OH2 TIP3 1149      25.895   0.643 -64.287  1.00  0.00      SOLV O
ATOM  32531  H1  TIP3 1149      25.768   1.436 -63.722  1.00  0.00      SOLV H
ATOM  32532  H2  TIP3 1149      25.234   0.029 -63.926  1.00  0.00      SOLV H
ATOM  32533  OH2 TIP3 1150      24.853   4.259 -74.458  1.00  0.00      SOLV O
ATOM  32534  H1  TIP3 1150      25.363   4.368 -75.257  1.00  0.00      SOLV H
ATOM  32535  H2  TIP3 1150      24.848   5.156 -74.071  1.00  0.00      SOLV H
ATOM  32536  OH2 TIP3 1151      19.528   1.134 -72.549  1.00  0.00      SOLV O
ATOM  32537  H1  TIP3 1151      19.835   0.834 -71.665  1.00  0.00      SOLV H
ATOM  32538  H2  TIP3 1151      18.916   0.410 -72.764  1.00  0.00      SOLV H
ATOM  32539  OH2 TIP3 1152      34.510  -4.931 -62.611  1.00  0.00      SOLV O
ATOM  32540  H1  TIP3 1152      33.879  -4.663 -63.296  1.00  0.00      SOLV H
ATOM  32541  H2  TIP3 1152      34.818  -5.794 -62.941  1.00  0.00      SOLV H
ATOM  32542  OH2 TIP3 1153      20.134  -3.106 -64.598  1.00  0.00      SOLV O
ATOM  32543  H1  TIP3 1153      20.541  -3.455 -63.777  1.00  0.00      SOLV H
ATOM  32544  H2  TIP3 1153      19.574  -3.847 -64.900  1.00  0.00      SOLV H
ATOM  32545  OH2 TIP3 1154      26.656 -13.140 -68.632  1.00  0.00      SOLV O
ATOM  32546  H1  TIP3 1154      25.858 -13.518 -69.063  1.00  0.00      SOLV H
ATOM  32547  H2  TIP3 1154      26.233 -12.417 -68.137  1.00  0.00      SOLV H
ATOM  32548  OH2 TIP3 1155      31.134 -11.833 -65.247  1.00  0.00      SOLV O
ATOM  32549  H1  TIP3 1155      31.676 -12.157 -64.504  1.00  0.00      SOLV H
ATOM  32550  H2  TIP3 1155      30.280 -12.302 -65.118  1.00  0.00      SOLV H
ATOM  32551  OH2 TIP3 1156      32.914  -7.207 -64.413  1.00  0.00      SOLV O
ATOM  32552  H1  TIP3 1156      32.356  -7.542 -63.678  1.00  0.00      SOLV H
ATOM  32553  H2  TIP3 1156      32.515  -6.339 -64.608  1.00  0.00      SOLV H
ATOM  32554  OH2 TIP3 1157      30.006  -9.550 -77.830  1.00  0.00      SOLV O
ATOM  32555  H1  TIP3 1157      29.544  -9.793 -77.010  1.00  0.00      SOLV H
ATOM  32556  H2  TIP3 1157      29.949 -10.379 -78.316  1.00  0.00      SOLV H
ATOM  32557  OH2 TIP3 1158      24.991  -8.423 -67.411  1.00  0.00      SOLV O
ATOM  32558  H1  TIP3 1158      24.317  -8.544 -66.716  1.00  0.00      SOLV H
ATOM  32559  H2  TIP3 1158      24.766  -7.526 -67.755  1.00  0.00      SOLV H
ATOM  32560  OH2 TIP3 1159      25.008  -8.336 -72.499  1.00  0.00      SOLV O
ATOM  32561  H1  TIP3 1159      24.136  -8.755 -72.661  1.00  0.00      SOLV H
ATOM  32562  H2  TIP3 1159      25.422  -8.437 -73.384  1.00  0.00      SOLV H
ATOM  32563  OH2 TIP3 1160      30.056  -6.061 -73.742  1.00  0.00      SOLV O
ATOM  32564  H1  TIP3 1160      29.418  -5.375 -74.044  1.00  0.00      SOLV H
ATOM  32565  H2  TIP3 1160      30.770  -5.957 -74.394  1.00  0.00      SOLV H
ATOM  32566  OH2 TIP3 1161      29.088  -6.079 -62.298  1.00  0.00      SOLV O
ATOM  32567  H1  TIP3 1161      28.888  -6.997 -62.013  1.00  0.00      SOLV H
ATOM  32568  H2  TIP3 1161      29.955  -5.929 -61.889  1.00  0.00      SOLV H
ATOM  32569  OH2 TIP3 1162      31.121  -6.199 -70.947  1.00  0.00      SOLV O
ATOM  32570  H1  TIP3 1162      30.681  -5.738 -71.686  1.00  0.00      SOLV H
ATOM  32571  H2  TIP3 1162      31.599  -6.891 -71.453  1.00  0.00      SOLV H
ATOM  32572  OH2 TIP3 1163      22.745  -8.905 -65.710  1.00  0.00      SOLV O
ATOM  32573  H1  TIP3 1163      22.704  -8.496 -64.834  1.00  0.00      SOLV H
ATOM  32574  H2  TIP3 1163      22.657  -9.852 -65.502  1.00  0.00      SOLV H
ATOM  32575  OH2 TIP3 1164      26.807 -10.272 -78.934  1.00  0.00      SOLV O
ATOM  32576  H1  TIP3 1164      26.600 -10.724 -78.095  1.00  0.00      SOLV H
ATOM  32577  H2  TIP3 1164      25.949 -10.202 -79.347  1.00  0.00      SOLV H
ATOM  32578  OH2 TIP3 1165      20.547 -12.783 -71.792  1.00  0.00      SOLV O
ATOM  32579  H1  TIP3 1165      21.169 -12.601 -71.058  1.00  0.00      SOLV H
ATOM  32580  H2  TIP3 1165      21.126 -12.969 -72.548  1.00  0.00      SOLV H
ATOM  32581  OH2 TIP3 1166      21.425 -11.729 -76.397  1.00  0.00      SOLV O
ATOM  32582  H1  TIP3 1166      21.871 -11.018 -76.902  1.00  0.00      SOLV H
ATOM  32583  H2  TIP3 1166      20.631 -11.254 -76.076  1.00  0.00      SOLV H
ATOM  32584  OH2 TIP3 1167      29.903  -4.951 -66.343  1.00  0.00      SOLV O
ATOM  32585  H1  TIP3 1167      30.444  -5.481 -66.970  1.00  0.00      SOLV H
ATOM  32586  H2  TIP3 1167      29.611  -5.630 -65.714  1.00  0.00      SOLV H
ATOM  32587  OH2 TIP3 1168      28.269  -9.741 -71.533  1.00  0.00      SOLV O
ATOM  32588  H1  TIP3 1168      27.384 -10.046 -71.252  1.00  0.00      SOLV H
ATOM  32589  H2  TIP3 1168      28.749  -9.744 -70.692  1.00  0.00      SOLV H
ATOM  32590  OH2 TIP3 1169      22.824 -10.029 -72.652  1.00  0.00      SOLV O
ATOM  32591  H1  TIP3 1169      21.936 -10.071 -73.068  1.00  0.00      SOLV H
ATOM  32592  H2  TIP3 1169      23.300 -10.778 -73.052  1.00  0.00      SOLV H
ATOM  32593  OH2 TIP3 1170      26.135  -8.769 -74.985  1.00  0.00      SOLV O
ATOM  32594  H1  TIP3 1170      27.044  -8.424 -74.870  1.00  0.00      SOLV H
ATOM  32595  H2  TIP3 1170      25.791  -8.273 -75.752  1.00  0.00      SOLV H
ATOM  32596  OH2 TIP3 1171      32.590  -8.924 -68.307  1.00  0.00      SOLV O
ATOM  32597  H1  TIP3 1171      31.983  -9.134 -67.564  1.00  0.00      SOLV H
ATOM  32598  H2  TIP3 1171      32.206  -9.457 -69.024  1.00  0.00      SOLV H
ATOM  32599  OH2 TIP3 1172      24.720  -8.125 -77.377  1.00  0.00      SOLV O
ATOM  32600  H1  TIP3 1172      24.134  -8.558 -78.015  1.00  0.00      SOLV H
ATOM  32601  H2  TIP3 1172      25.316  -7.588 -77.927  1.00  0.00      SOLV H
ATOM  32602  OH2 TIP3 1173      30.345   6.936 -61.860  1.00  0.00      SOLV O
ATOM  32603  H1  TIP3 1173      30.583   7.145 -62.780  1.00  0.00      SOLV H
ATOM  32604  H2  TIP3 1173      31.062   7.352 -61.364  1.00  0.00      SOLV H
ATOM  32605  OH2 TIP3 1174      21.344  -4.298 -62.416  1.00  0.00      SOLV O
ATOM  32606  H1  TIP3 1174      21.996  -3.936 -61.783  1.00  0.00      SOLV H
ATOM  32607  H2  TIP3 1174      20.596  -4.465 -61.822  1.00  0.00      SOLV H
ATOM  32608  OH2 TIP3 1175      28.421  -6.796 -69.664  1.00  0.00      SOLV O
ATOM  32609  H1  TIP3 1175      29.255  -6.970 -70.126  1.00  0.00      SOLV H
ATOM  32610  H2  TIP3 1175      28.526  -7.314 -68.849  1.00  0.00      SOLV H
ATOM  32611  OH2 TIP3 1176      25.091 -11.934 -73.195  1.00  0.00      SOLV O
ATOM  32612  H1  TIP3 1176      24.970 -12.900 -73.134  1.00  0.00      SOLV H
ATOM  32613  H2  TIP3 1176      25.851 -11.855 -73.786  1.00  0.00      SOLV H
ATOM  32614  OH2 TIP3 1177      27.796  -8.709 -67.191  1.00  0.00      SOLV O
ATOM  32615  H1  TIP3 1177      26.851  -8.458 -67.198  1.00  0.00      SOLV H
ATOM  32616  H2  TIP3 1177      28.163  -8.195 -66.444  1.00  0.00      SOLV H
ATOM  32617  OH2 TIP3 1178      26.252  -2.750 -75.478  1.00  0.00      SOLV O
ATOM  32618  H1  TIP3 1178      25.637  -3.416 -75.847  1.00  0.00      SOLV H
ATOM  32619  H2  TIP3 1178      25.936  -2.667 -74.548  1.00  0.00      SOLV H
ATOM  32620  OH2 TIP3 1179      33.300  -1.033 -66.788  1.00  0.00      SOLV O
ATOM  32621  H1  TIP3 1179      33.614  -0.325 -67.399  1.00  0.00      SOLV H
ATOM  32622  H2  TIP3 1179      32.491  -1.345 -67.240  1.00  0.00      SOLV H
ATOM  32623  OH2 TIP3 1180      32.261  -8.161 -77.217  1.00  0.00      SOLV O
ATOM  32624  H1  TIP3 1180      31.363  -8.488 -77.446  1.00  0.00      SOLV H
ATOM  32625  H2  TIP3 1180      32.122  -7.300 -76.776  1.00  0.00      SOLV H
ATOM  32626  OH2 TIP3 1181      27.457  -2.029 -64.357  1.00  0.00      SOLV O
ATOM  32627  H1  TIP3 1181      27.501  -2.372 -63.460  1.00  0.00      SOLV H
ATOM  32628  H2  TIP3 1181      27.167  -1.111 -64.219  1.00  0.00      SOLV H
ATOM  32629  OH2 TIP3 1182      32.308  -6.093 -75.573  1.00  0.00      SOLV O
ATOM  32630  H1  TIP3 1182      33.205  -5.957 -75.208  1.00  0.00      SOLV H
ATOM  32631  H2  TIP3 1182      32.100  -5.245 -76.016  1.00  0.00      SOLV H
ATOM  32632  OH2 TIP3 1183      21.897  -4.871 -69.711  1.00  0.00      SOLV O
ATOM  32633  H1  TIP3 1183      22.504  -4.771 -70.469  1.00  0.00      SOLV H
ATOM  32634  H2  TIP3 1183      22.249  -5.662 -69.279  1.00  0.00      SOLV H
ATOM  32635  OH2 TIP3 1184      27.760  -0.622 -76.311  1.00  0.00      SOLV O
ATOM  32636  H1  TIP3 1184      27.132   0.107 -76.129  1.00  0.00      SOLV H
ATOM  32637  H2  TIP3 1184      27.183  -1.399 -76.175  1.00  0.00      SOLV H
ATOM  32638  OH2 TIP3 1185      19.595  -7.360 -64.413  1.00  0.00      SOLV O
ATOM  32639  H1  TIP3 1185      19.854  -7.760 -63.562  1.00  0.00      SOLV H
ATOM  32640  H2  TIP3 1185      19.210  -8.108 -64.906  1.00  0.00      SOLV H
ATOM  32641  OH2 TIP3 1186      26.385  -5.483 -62.253  1.00  0.00      SOLV O
ATOM  32642  H1  TIP3 1186      26.124  -5.825 -63.126  1.00  0.00      SOLV H
ATOM  32643  H2  TIP3 1186      27.360  -5.457 -62.351  1.00  0.00      SOLV H
ATOM  32644  OH2 TIP3 1187      28.763   0.686 -64.201  1.00  0.00      SOLV O
ATOM  32645  H1  TIP3 1187      27.924   1.002 -64.569  1.00  0.00      SOLV H
ATOM  32646  H2  TIP3 1187      29.016   1.451 -63.650  1.00  0.00      SOLV H
ATOM  32647  OH2 TIP3 1188      35.021   1.195 -63.108  1.00  0.00      SOLV O
ATOM  32648  H1  TIP3 1188      34.091   1.105 -63.434  1.00  0.00      SOLV H
ATOM  32649  H2  TIP3 1188      35.474   1.274 -63.974  1.00  0.00      SOLV H
ATOM  32650  OH2 TIP3 1189      31.393  -2.459 -68.391  1.00  0.00      SOLV O
ATOM  32651  H1  TIP3 1189      30.543  -2.896 -68.583  1.00  0.00      SOLV H
ATOM  32652  H2  TIP3 1189      32.011  -2.994 -68.923  1.00  0.00      SOLV H
ATOM  32653  OH2 TIP3 1190      22.977  -0.839 -72.390  1.00  0.00      SOLV O
ATOM  32654  H1  TIP3 1190      23.100   0.108 -72.570  1.00  0.00      SOLV H
ATOM  32655  H2  TIP3 1190      22.047  -0.954 -72.611  1.00  0.00      SOLV H
ATOM  32656  OH2 TIP3 1191      20.715  -7.109 -77.832  1.00  0.00      SOLV O
ATOM  32657  H1  TIP3 1191      21.004  -6.315 -77.344  1.00  0.00      SOLV H
ATOM  32658  H2  TIP3 1191      19.819  -7.254 -77.463  1.00  0.00      SOLV H
ATOM  32659  OH2 TIP3 1192      25.023  -2.603 -72.954  1.00  0.00      SOLV O
ATOM  32660  H1  TIP3 1192      24.487  -1.820 -72.720  1.00  0.00      SOLV H
ATOM  32661  H2  TIP3 1192      24.543  -3.295 -72.465  1.00  0.00      SOLV H
ATOM  32662  OH2 TIP3 1193      24.029   1.574 -66.418  1.00  0.00      SOLV O
ATOM  32663  H1  TIP3 1193      24.315   2.460 -66.706  1.00  0.00      SOLV H
ATOM  32664  H2  TIP3 1193      24.769   1.336 -65.827  1.00  0.00      SOLV H
ATOM  32665  OH2 TIP3 1194      22.106   1.775 -73.354  1.00  0.00      SOLV O
ATOM  32666  H1  TIP3 1194      21.177   1.582 -73.119  1.00  0.00      SOLV H
ATOM  32667  H2  TIP3 1194      22.228   2.658 -72.947  1.00  0.00      SOLV H
ATOM  32668  OH2 TIP3 1195      28.667  -1.197 -66.813  1.00  0.00      SOLV O
ATOM  32669  H1  TIP3 1195      28.462  -1.414 -65.883  1.00  0.00      SOLV H
ATOM  32670  H2  TIP3 1195      29.586  -1.489 -66.891  1.00  0.00      SOLV H
ATOM  32671  OH2 TIP3 1196      22.783 -11.802 -64.921  1.00  0.00      SOLV O
ATOM  32672  H1  TIP3 1196      21.819 -11.879 -65.009  1.00  0.00      SOLV H
ATOM  32673  H2  TIP3 1196      23.010 -12.627 -64.459  1.00  0.00      SOLV H
ATOM  32674  OH2 TIP3 1197      31.870  -0.218 -75.086  1.00  0.00      SOLV O
ATOM  32675  H1  TIP3 1197      31.947  -1.064 -74.599  1.00  0.00      SOLV H
ATOM  32676  H2  TIP3 1197      32.776   0.105 -75.159  1.00  0.00      SOLV H
ATOM  32677  OH2 TIP3 1198      18.544  -0.830 -66.491  1.00  0.00      SOLV O
ATOM  32678  H1  TIP3 1198      19.140  -1.591 -66.479  1.00  0.00      SOLV H
ATOM  32679  H2  TIP3 1198      18.749  -0.418 -65.645  1.00  0.00      SOLV H
ATOM  32680  OH2 TIP3 1199      23.685  -1.064 -76.777  1.00  0.00      SOLV O
ATOM  32681  H1  TIP3 1199      24.135  -1.440 -76.012  1.00  0.00      SOLV H
ATOM  32682  H2  TIP3 1199      23.487  -0.157 -76.474  1.00  0.00      SOLV H
ATOM  32683  OH2 TIP3 1200      21.322  -4.838 -76.198  1.00  0.00      SOLV O
ATOM  32684  H1  TIP3 1200      20.500  -4.670 -75.690  1.00  0.00      SOLV H
ATOM  32685  H2  TIP3 1200      21.479  -3.947 -76.564  1.00  0.00      SOLV H
ATOM  32686  OH2 TIP3 1201      31.179  -9.168 -65.970  1.00  0.00      SOLV O
ATOM  32687  H1  TIP3 1201      31.820  -8.838 -65.324  1.00  0.00      SOLV H
ATOM  32688  H2  TIP3 1201      31.094 -10.113 -65.729  1.00  0.00      SOLV H
ATOM  32689  OH2 TIP3 1202      32.041  -9.341 -74.727  1.00  0.00      SOLV O
ATOM  32690  H1  TIP3 1202      32.117  -8.891 -75.592  1.00  0.00      SOLV H
ATOM  32691  H2  TIP3 1202      32.341  -8.651 -74.103  1.00  0.00      SOLV H
ATOM  32692  OH2 TIP3 1203      25.799   1.328 -76.267  1.00  0.00      SOLV O
ATOM  32693  H1  TIP3 1203      24.909   1.547 -75.929  1.00  0.00      SOLV H
ATOM  32694  H2  TIP3 1203      26.171   2.190 -76.491  1.00  0.00      SOLV H
ATOM  32695  OH2 TIP3 1204      28.749  -8.488 -74.057  1.00  0.00      SOLV O
ATOM  32696  H1  TIP3 1204      29.329  -7.705 -73.943  1.00  0.00      SOLV H
ATOM  32697  H2  TIP3 1204      28.598  -8.758 -73.128  1.00  0.00      SOLV H
ATOM  32698  OH2 TIP3 1205      29.013  -7.308 -64.945  1.00  0.00      SOLV O
ATOM  32699  H1  TIP3 1205      28.904  -6.873 -64.081  1.00  0.00      SOLV H
ATOM  32700  H2  TIP3 1205      29.788  -7.876 -64.811  1.00  0.00      SOLV H
ATOM  32701  OH2 TIP3 1206      30.471 -11.010 -73.201  1.00  0.00      SOLV O
ATOM  32702  H1  TIP3 1206      30.081 -10.465 -72.496  1.00  0.00      SOLV H
ATOM  32703  H2  TIP3 1206      31.045 -10.351 -73.658  1.00  0.00      SOLV H
ATOM  32704  OH2 TIP3 1207      22.999   1.533 -75.961  1.00  0.00      SOLV O
ATOM  32705  H1  TIP3 1207      22.719   2.309 -76.445  1.00  0.00      SOLV H
ATOM  32706  H2  TIP3 1207      22.659   1.703 -75.053  1.00  0.00      SOLV H
ATOM  32707  OH2 TIP3 1208      26.130 -11.347 -76.480  1.00  0.00      SOLV O
ATOM  32708  H1  TIP3 1208      25.827 -10.554 -76.004  1.00  0.00      SOLV H
ATOM  32709  H2  TIP3 1208      27.070 -11.366 -76.195  1.00  0.00      SOLV H
ATOM  32710  OH2 TIP3 1209      35.552  -7.283 -63.965  1.00  0.00      SOLV O
ATOM  32711  H1  TIP3 1209      34.589  -7.413 -64.119  1.00  0.00      SOLV H
ATOM  32712  H2  TIP3 1209      35.856  -7.262 -64.885  1.00  0.00      SOLV H
ATOM  32713  OH2 TIP3 1210      32.956  -4.223 -70.050  1.00  0.00      SOLV O
ATOM  32714  H1  TIP3 1210      32.311  -4.924 -70.250  1.00  0.00      SOLV H
ATOM  32715  H2  TIP3 1210      33.631  -4.705 -69.522  1.00  0.00      SOLV H
ATOM  32716  OH2 TIP3 1211      21.043  -2.252 -77.438  1.00  0.00      SOLV O
ATOM  32717  H1  TIP3 1211      21.385  -1.407 -77.111  1.00  0.00      SOLV H
ATOM  32718  H2  TIP3 1211      21.726  -2.461 -78.106  1.00  0.00      SOLV H
ATOM  32719  OH2 TIP3 1212      21.872  -9.617 -78.200  1.00  0.00      SOLV O
ATOM  32720  H1  TIP3 1212      21.529  -8.704 -78.083  1.00  0.00      SOLV H
ATOM  32721  H2  TIP3 1212      21.124 -10.055 -78.616  1.00  0.00      SOLV H
ATOM  32722  OH2 TIP3 1213      30.906   4.866 -68.374  1.00  0.00      SOLV O
ATOM  32723  H1  TIP3 1213      30.556   5.508 -69.022  1.00  0.00      SOLV H
ATOM  32724  H2  TIP3 1213      31.787   5.264 -68.211  1.00  0.00      SOLV H
ATOM  32725  OH2 TIP3 1214      24.320 -14.236 -69.569  1.00  0.00      SOLV O
ATOM  32726  H1  TIP3 1214      24.188 -14.307 -70.541  1.00  0.00      SOLV H
ATOM  32727  H2  TIP3 1214      24.237 -15.172 -69.289  1.00  0.00      SOLV H
ATOM  32728  OH2 TIP3 1215      18.756  -1.503 -73.446  1.00  0.00      SOLV O
ATOM  32729  H1  TIP3 1215      17.795  -1.404 -73.409  1.00  0.00      SOLV H
ATOM  32730  H2  TIP3 1215      18.953  -0.950 -74.219  1.00  0.00      SOLV H
ATOM  32731  OH2 TIP3 1216      17.090   0.759 -61.982  1.00  0.00      SOLV O
ATOM  32732  H1  TIP3 1216      17.832   0.746 -61.346  1.00  0.00      SOLV H
ATOM  32733  H2  TIP3 1216      17.079  -0.159 -62.299  1.00  0.00      SOLV H
ATOM  32734  OH2 TIP3 1217      21.830   1.158 -60.416  1.00  0.00      SOLV O
ATOM  32735  H1  TIP3 1217      22.770   1.071 -60.198  1.00  0.00      SOLV H
ATOM  32736  H2  TIP3 1217      21.859   0.941 -61.369  1.00  0.00      SOLV H
ATOM  32737  OH2 TIP3 1218      28.401   1.896 -61.552  1.00  0.00      SOLV O
ATOM  32738  H1  TIP3 1218      28.589   0.949 -61.423  1.00  0.00      SOLV H
ATOM  32739  H2  TIP3 1218      29.234   2.327 -61.298  1.00  0.00      SOLV H
ATOM  32740  OH2 TIP3 1219      19.042  -5.218 -61.091  1.00  0.00      SOLV O
ATOM  32741  H1  TIP3 1219      19.597  -5.975 -61.374  1.00  0.00      SOLV H
ATOM  32742  H2  TIP3 1219      18.410  -5.154 -61.838  1.00  0.00      SOLV H
ATOM  32743  OH2 TIP3 1220      23.038  -3.512 -79.028  1.00  0.00      SOLV O
ATOM  32744  H1  TIP3 1220      23.507  -4.021 -78.349  1.00  0.00      SOLV H
ATOM  32745  H2  TIP3 1220      23.740  -3.199 -79.598  1.00  0.00      SOLV H
ATOM  32746  OH2 TIP3 1221      25.317  -2.963 -61.661  1.00  0.00      SOLV O
ATOM  32747  H1  TIP3 1221      25.064  -2.686 -62.563  1.00  0.00      SOLV H
ATOM  32748  H2  TIP3 1221      25.846  -3.771 -61.830  1.00  0.00      SOLV H
ATOM  32749  OH2 TIP3 1222      30.830  -1.144 -64.261  1.00  0.00      SOLV O
ATOM  32750  H1  TIP3 1222      31.437  -0.389 -64.385  1.00  0.00      SOLV H
ATOM  32751  H2  TIP3 1222      29.974  -0.664 -64.271  1.00  0.00      SOLV H
ATOM  32752  OH2 TIP3 1223      20.806  -7.537 -61.721  1.00  0.00      SOLV O
ATOM  32753  H1  TIP3 1223      21.627  -8.032 -61.832  1.00  0.00      SOLV H
ATOM  32754  H2  TIP3 1223      20.751  -7.476 -60.747  1.00  0.00      SOLV H
ATOM  32755  OH2 TIP3 1224      24.859  -4.857 -76.690  1.00  0.00      SOLV O
ATOM  32756  H1  TIP3 1224      24.550  -5.497 -76.029  1.00  0.00      SOLV H
ATOM  32757  H2  TIP3 1224      25.409  -5.415 -77.276  1.00  0.00      SOLV H
ATOM  32758  OH2 TIP3 1225      24.911  -7.194 -64.340  1.00  0.00      SOLV O
ATOM  32759  H1  TIP3 1225      24.080  -6.706 -64.189  1.00  0.00      SOLV H
ATOM  32760  H2  TIP3 1225      25.324  -6.657 -65.045  1.00  0.00      SOLV H
ATOM  32761  OH2 TIP3 1226      26.456  -6.198 -78.499  1.00  0.00      SOLV O
ATOM  32762  H1  TIP3 1226      26.549  -6.392 -79.435  1.00  0.00      SOLV H
ATOM  32763  H2  TIP3 1226      27.362  -5.886 -78.268  1.00  0.00      SOLV H
ATOM  32764  OH2 TIP3 1227      28.822  -3.061 -60.930  1.00  0.00      SOLV O
ATOM  32765  H1  TIP3 1227      29.716  -2.799 -61.185  1.00  0.00      SOLV H
ATOM  32766  H2  TIP3 1227      28.972  -3.886 -60.446  1.00  0.00      SOLV H
ATOM  32767  OH2 TIP3 1228      26.227  -9.474 -63.278  1.00  0.00      SOLV O
ATOM  32768  H1  TIP3 1228      26.519 -10.092 -63.974  1.00  0.00      SOLV H
ATOM  32769  H2  TIP3 1228      25.869  -8.732 -63.810  1.00  0.00      SOLV H
ATOM  32770  OH2 TIP3 1229      27.092 -10.933 -65.725  1.00  0.00      SOLV O
ATOM  32771  H1  TIP3 1229      27.418 -10.261 -66.364  1.00  0.00      SOLV H
ATOM  32772  H2  TIP3 1229      26.267 -11.238 -66.162  1.00  0.00      SOLV H
ATOM  32773  OH2 TIP3 1230      26.698  -5.319 -65.552  1.00  0.00      SOLV O
ATOM  32774  H1  TIP3 1230      27.519  -5.074 -65.998  1.00  0.00      SOLV H
ATOM  32775  H2  TIP3 1230      26.105  -4.594 -65.831  1.00  0.00      SOLV H
ATOM  32776  OH2 TIP3 1231      31.586  -5.897 -60.490  1.00  0.00      SOLV O
ATOM  32777  H1  TIP3 1231      32.168  -6.654 -60.653  1.00  0.00      SOLV H
ATOM  32778  H2  TIP3 1231      32.204  -5.155 -60.581  1.00  0.00      SOLV H
ATOM  32779  OH2 TIP3 1232      31.944  -2.789 -62.436  1.00  0.00      SOLV O
ATOM  32780  H1  TIP3 1232      31.416  -2.194 -63.020  1.00  0.00      SOLV H
ATOM  32781  H2  TIP3 1232      32.837  -2.405 -62.606  1.00  0.00      SOLV H
ATOM  32782  OH2 TIP3 1233      24.351  -8.950 -61.270  1.00  0.00      SOLV O
ATOM  32783  H1  TIP3 1233      23.808  -9.727 -61.504  1.00  0.00      SOLV H
ATOM  32784  H2  TIP3 1233      24.994  -8.939 -62.006  1.00  0.00      SOLV H
ATOM  32785  OH2 TIP3 1234      28.687 -13.077 -65.314  1.00  0.00      SOLV O
ATOM  32786  H1  TIP3 1234      28.170 -12.247 -65.446  1.00  0.00      SOLV H
ATOM  32787  H2  TIP3 1234      28.130 -13.720 -65.794  1.00  0.00      SOLV H
ATOM  32788  OH2 TIP3 1235      28.491  -8.651 -61.768  1.00  0.00      SOLV O
ATOM  32789  H1  TIP3 1235      28.256  -8.961 -60.876  1.00  0.00      SOLV H
ATOM  32790  H2  TIP3 1235      27.722  -8.989 -62.274  1.00  0.00      SOLV H
ATOM  32791  OH2 TIP3 1236      31.244  -8.476 -62.700  1.00  0.00      SOLV O
ATOM  32792  H1  TIP3 1236      30.349  -8.743 -62.423  1.00  0.00      SOLV H
ATOM  32793  H2  TIP3 1236      31.812  -8.905 -62.030  1.00  0.00      SOLV H
ATOM  32794  OH2 TIP3 1237      33.268  -9.199 -60.774  1.00  0.00      SOLV O
ATOM  32795  H1  TIP3 1237      33.474 -10.156 -60.760  1.00  0.00      SOLV H
ATOM  32796  H2  TIP3 1237      32.916  -9.034 -59.872  1.00  0.00      SOLV H
ATOM  32797  OH2 TIP3 1238      23.208 -11.451 -61.651  1.00  0.00      SOLV O
ATOM  32798  H1  TIP3 1238      23.625 -12.104 -62.239  1.00  0.00      SOLV H
ATOM  32799  H2  TIP3 1238      23.375 -11.854 -60.775  1.00  0.00      SOLV H
ATOM  32800  OH2 TIP3 1239      29.112 -13.588 -62.666  1.00  0.00      SOLV O
ATOM  32801  H1  TIP3 1239      29.952 -14.087 -62.704  1.00  0.00      SOLV H
ATOM  32802  H2  TIP3 1239      28.924 -13.468 -63.620  1.00  0.00      SOLV H
ATOM  32803  OH2 TIP3 1240      28.941 -11.945 -60.512  1.00  0.00      SOLV O
ATOM  32804  H1  TIP3 1240      28.971 -12.435 -61.364  1.00  0.00      SOLV H
ATOM  32805  H2  TIP3 1240      28.148 -11.379 -60.620  1.00  0.00      SOLV H
ATOM  32806  OH2 TIP3 1241      18.572  -3.401 -77.870  1.00  0.00      SOLV O
ATOM  32807  H1  TIP3 1241      19.390  -2.877 -77.713  1.00  0.00      SOLV H
ATOM  32808  H2  TIP3 1241      18.857  -3.984 -78.578  1.00  0.00      SOLV H
ATOM  32809  OH2 TIP3 1242      15.655   1.314 -72.877  1.00  0.00      SOLV O
ATOM  32810  H1  TIP3 1242      15.158   0.676 -73.444  1.00  0.00      SOLV H
ATOM  32811  H2  TIP3 1242      16.079   0.695 -72.243  1.00  0.00      SOLV H
ATOM  32812  OH2 TIP3 1243      16.945  -0.261 -71.101  1.00  0.00      SOLV O
ATOM  32813  H1  TIP3 1243      16.914  -1.202 -70.881  1.00  0.00      SOLV H
ATOM  32814  H2  TIP3 1243      17.139   0.132 -70.231  1.00  0.00      SOLV H
ATOM  32815  OH2 TIP3 1244      33.240   6.249 -68.051  1.00  0.00      SOLV O
ATOM  32816  H1  TIP3 1244      33.241   6.554 -67.128  1.00  0.00      SOLV H
ATOM  32817  H2  TIP3 1244      33.614   7.013 -68.545  1.00  0.00      SOLV H
ATOM  32818  OH2 TIP3 1245      33.049   5.853 -65.243  1.00  0.00      SOLV O
ATOM  32819  H1  TIP3 1245      32.524   5.049 -65.420  1.00  0.00      SOLV H
ATOM  32820  H2  TIP3 1245      33.558   5.550 -64.482  1.00  0.00      SOLV H
ATOM  32821  OH2 TIP3 1246      32.948   1.209 -60.441  1.00  0.00      SOLV O
ATOM  32822  H1  TIP3 1246      32.050   0.997 -60.133  1.00  0.00      SOLV H
ATOM  32823  H2  TIP3 1246      33.072   2.123 -60.114  1.00  0.00      SOLV H
ATOM  32824  OH2 TIP3 1247      35.762  -1.721 -73.101  1.00  0.00      SOLV O
ATOM  32825  H1  TIP3 1247      35.074  -2.350 -72.795  1.00  0.00      SOLV H
ATOM  32826  H2  TIP3 1247      36.116  -1.361 -72.265  1.00  0.00      SOLV H
ATOM  32827  OH2 TIP3 1248      34.650   0.943 -68.066  1.00  0.00      SOLV O
ATOM  32828  H1  TIP3 1248      35.462   0.801 -68.576  1.00  0.00      SOLV H
ATOM  32829  H2  TIP3 1248      34.397   1.842 -68.358  1.00  0.00      SOLV H
ATOM  32830  OH2 TIP3 1249      33.989  -3.720 -72.562  1.00  0.00      SOLV O
ATOM  32831  H1  TIP3 1249      34.291  -4.639 -72.649  1.00  0.00      SOLV H
ATOM  32832  H2  TIP3 1249      33.684  -3.698 -71.628  1.00  0.00      SOLV H
ATOM  32833  OH2 TIP3 1250      19.286  -6.803 -68.570  1.00  0.00      SOLV O
ATOM  32834  H1  TIP3 1250      19.479  -6.744 -69.529  1.00  0.00      SOLV H
ATOM  32835  H2  TIP3 1250      20.181  -6.653 -68.192  1.00  0.00      SOLV H
ATOM  32836  OH2 TIP3 1251      34.298  -1.564 -62.809  1.00  0.00      SOLV O
ATOM  32837  H1  TIP3 1251      35.182  -1.993 -62.818  1.00  0.00      SOLV H
ATOM  32838  H2  TIP3 1251      34.511  -0.648 -63.067  1.00  0.00      SOLV H
ATOM  32839  OH2 TIP3 1252      36.432  -3.083 -62.392  1.00  0.00      SOLV O
ATOM  32840  H1  TIP3 1252      35.737  -3.775 -62.416  1.00  0.00      SOLV H
ATOM  32841  H2  TIP3 1252      37.236  -3.640 -62.371  1.00  0.00      SOLV H
ATOM  32842  OH2 TIP3 1253      34.688  -6.093 -74.169  1.00  0.00      SOLV O
ATOM  32843  H1  TIP3 1253      35.235  -6.909 -74.083  1.00  0.00      SOLV H
ATOM  32844  H2  TIP3 1253      35.336  -5.494 -74.563  1.00  0.00      SOLV H
ATOM  32845  OH2 TIP3 1254      35.031  -5.414 -68.706  1.00  0.00      SOLV O
ATOM  32846  H1  TIP3 1254      35.869  -4.899 -68.768  1.00  0.00      SOLV H
ATOM  32847  H2  TIP3 1254      34.858  -5.313 -67.752  1.00  0.00      SOLV H
ATOM  32848  OH2 TIP3 1255      34.857  -4.689 -65.960  1.00  0.00      SOLV O
ATOM  32849  H1  TIP3 1255      33.936  -4.602 -65.636  1.00  0.00      SOLV H
ATOM  32850  H2  TIP3 1255      35.077  -3.754 -66.172  1.00  0.00      SOLV H
ATOM  32851  OH2 TIP3 1256      20.555 -11.276 -62.398  1.00  0.00      SOLV O
ATOM  32852  H1  TIP3 1256      21.520 -11.225 -62.240  1.00  0.00      SOLV H
ATOM  32853  H2  TIP3 1256      20.391 -12.219 -62.197  1.00  0.00      SOLV H
ATOM  32854  OH2 TIP3 1257      39.033  -9.515 -60.610  1.00  0.00      SOLV O
ATOM  32855  H1  TIP3 1257      39.664  -9.994 -61.181  1.00  0.00      SOLV H
ATOM  32856  H2  TIP3 1257      38.786  -8.753 -61.178  1.00  0.00      SOLV H
ATOM  32857  OH2 TIP3 1258      36.194  -8.420 -74.165  1.00  0.00      SOLV O
ATOM  32858  H1  TIP3 1258      36.516  -8.748 -73.298  1.00  0.00      SOLV H
ATOM  32859  H2  TIP3 1258      35.768  -9.234 -74.512  1.00  0.00      SOLV H
ATOM  32860  OH2 TIP3 1259      22.148 -12.516 -69.527  1.00  0.00      SOLV O
ATOM  32861  H1  TIP3 1259      22.898 -13.132 -69.398  1.00  0.00      SOLV H
ATOM  32862  H2  TIP3 1259      22.536 -11.686 -69.200  1.00  0.00      SOLV H
ATOM  32863  OH2 TIP3 1260      19.593 -10.305 -68.555  1.00  0.00      SOLV O
ATOM  32864  H1  TIP3 1260      20.213 -10.234 -69.305  1.00  0.00      SOLV H
ATOM  32865  H2  TIP3 1260      19.692  -9.419 -68.184  1.00  0.00      SOLV H
ATOM  32866  OH2 TIP3 1261      37.870  -7.764 -62.296  1.00  0.00      SOLV O
ATOM  32867  H1  TIP3 1261      36.896  -7.674 -62.325  1.00  0.00      SOLV H
ATOM  32868  H2  TIP3 1261      38.023  -8.217 -63.142  1.00  0.00      SOLV H
ATOM  32869  OH2 TIP3 1262      21.249 -13.688 -74.504  1.00  0.00      SOLV O
ATOM  32870  H1  TIP3 1262      20.294 -13.863 -74.576  1.00  0.00      SOLV H
ATOM  32871  H2  TIP3 1262      21.389 -12.978 -75.163  1.00  0.00      SOLV H
ATOM  32872  OH2 TIP3 1263      21.652 -14.896 -66.140  1.00  0.00      SOLV O
ATOM  32873  H1  TIP3 1263      21.035 -15.281 -65.495  1.00  0.00      SOLV H
ATOM  32874  H2  TIP3 1263      21.027 -14.457 -66.752  1.00  0.00      SOLV H
ATOM  32875  OH2 TIP3 1264      19.246  -1.645 -61.975  1.00  0.00      SOLV O
ATOM  32876  H1  TIP3 1264      18.424  -1.880 -62.442  1.00  0.00      SOLV H
ATOM  32877  H2  TIP3 1264      19.043  -1.851 -61.060  1.00  0.00      SOLV H
ATOM  32878  OH2 TIP3 1265      21.693   0.189 -65.750  1.00  0.00      SOLV O
ATOM  32879  H1  TIP3 1265      21.130   0.925 -66.053  1.00  0.00      SOLV H
ATOM  32880  H2  TIP3 1265      22.566   0.585 -65.967  1.00  0.00      SOLV H
ATOM  32881  OH2 TIP3 1266      25.315   2.890 -62.790  1.00  0.00      SOLV O
ATOM  32882  H1  TIP3 1266      25.600   2.733 -61.871  1.00  0.00      SOLV H
ATOM  32883  H2  TIP3 1266      25.989   3.553 -63.077  1.00  0.00      SOLV H
ATOM  32884  OH2 TIP3 1267      27.044   4.856 -63.475  1.00  0.00      SOLV O
ATOM  32885  H1  TIP3 1267      27.909   4.605 -63.845  1.00  0.00      SOLV H
ATOM  32886  H2  TIP3 1267      27.318   5.378 -62.692  1.00  0.00      SOLV H
ATOM  32887  OH2 TIP3 1268      37.546  -9.828 -64.423  1.00  0.00      SOLV O
ATOM  32888  H1  TIP3 1268      36.702  -9.826 -64.910  1.00  0.00      SOLV H
ATOM  32889  H2  TIP3 1268      37.994 -10.608 -64.823  1.00  0.00      SOLV H
ATOM  32890  OH2 TIP3 1269      18.131   2.261 -65.701  1.00  0.00      SOLV O
ATOM  32891  H1  TIP3 1269      17.297   2.586 -66.090  1.00  0.00      SOLV H
ATOM  32892  H2  TIP3 1269      17.871   2.147 -64.783  1.00  0.00      SOLV H
ATOM  32893  OH2 TIP3 1270      20.670   2.736 -66.612  1.00  0.00      SOLV O
ATOM  32894  H1  TIP3 1270      19.753   2.649 -66.271  1.00  0.00      SOLV H
ATOM  32895  H2  TIP3 1270      20.529   3.317 -67.387  1.00  0.00      SOLV H
ATOM  32896  OH2 TIP3 1271      25.043   4.212 -67.397  1.00  0.00      SOLV O
ATOM  32897  H1  TIP3 1271      24.529   4.611 -68.122  1.00  0.00      SOLV H
ATOM  32898  H2  TIP3 1271      25.030   4.935 -66.733  1.00  0.00      SOLV H
ATOM  32899  OH2 TIP3 1272      27.632   3.863 -66.535  1.00  0.00      SOLV O
ATOM  32900  H1  TIP3 1272      26.723   3.981 -66.856  1.00  0.00      SOLV H
ATOM  32901  H2  TIP3 1272      27.973   4.772 -66.476  1.00  0.00      SOLV H
ATOM  32902  OH2 TIP3 1273      29.499   6.313 -66.210  1.00  0.00      SOLV O
ATOM  32903  H1  TIP3 1273      29.270   7.204 -66.543  1.00  0.00      SOLV H
ATOM  32904  H2  TIP3 1273      29.946   5.894 -66.967  1.00  0.00      SOLV H
ATOM  32905  OH2 TIP3 1274      18.094   0.890 -68.766  1.00  0.00      SOLV O
ATOM  32906  H1  TIP3 1274      18.237   0.452 -67.900  1.00  0.00      SOLV H
ATOM  32907  H2  TIP3 1274      18.975   0.757 -69.180  1.00  0.00      SOLV H
ATOM  32908  OH2 TIP3 1275      20.451   0.328 -70.070  1.00  0.00      SOLV O
ATOM  32909  H1  TIP3 1275      20.703  -0.590 -69.846  1.00  0.00      SOLV H
ATOM  32910  H2  TIP3 1275      21.242   0.823 -69.759  1.00  0.00      SOLV H
ATOM  32911  OH2 TIP3 1276      22.768   1.614 -69.217  1.00  0.00      SOLV O
ATOM  32912  H1  TIP3 1276      23.342   0.878 -69.487  1.00  0.00      SOLV H
ATOM  32913  H2  TIP3 1276      22.947   1.641 -68.262  1.00  0.00      SOLV H
ATOM  32914  OH2 TIP3 1277      30.825 -10.660 -70.120  1.00  0.00      SOLV O
ATOM  32915  H1  TIP3 1277      30.422 -11.511 -69.868  1.00  0.00      SOLV H
ATOM  32916  H2  TIP3 1277      31.609 -10.944 -70.617  1.00  0.00      SOLV H
ATOM  32917  OH2 TIP3 1278      36.319 -10.807 -69.957  1.00  0.00      SOLV O
ATOM  32918  H1  TIP3 1278      36.729 -10.093 -70.494  1.00  0.00      SOLV H
ATOM  32919  H2  TIP3 1278      35.391 -10.788 -70.262  1.00  0.00      SOLV H
ATOM  32920  OH2 TIP3 1279      37.463  -9.073 -71.761  1.00  0.00      SOLV O
ATOM  32921  H1  TIP3 1279      38.320  -9.386 -72.133  1.00  0.00      SOLV H
ATOM  32922  H2  TIP3 1279      37.666  -8.120 -71.628  1.00  0.00      SOLV H
ATOM  32923  OH2 TIP3 1280      24.106 -14.537 -72.304  1.00  0.00      SOLV O
ATOM  32924  H1  TIP3 1280      23.355 -14.981 -72.744  1.00  0.00      SOLV H
ATOM  32925  H2  TIP3 1280      24.810 -15.211 -72.412  1.00  0.00      SOLV H
ATOM  32926  OH2 TIP3 1281      22.935 -15.145 -76.613  1.00  0.00      SOLV O
ATOM  32927  H1  TIP3 1281      23.311 -14.341 -77.023  1.00  0.00      SOLV H
ATOM  32928  H2  TIP3 1281      22.369 -14.772 -75.914  1.00  0.00      SOLV H
ATOM  32929  OH2 TIP3 1282      28.445 -13.169 -72.462  1.00  0.00      SOLV O
ATOM  32930  H1  TIP3 1282      29.118 -12.480 -72.594  1.00  0.00      SOLV H
ATOM  32931  H2  TIP3 1282      28.408 -13.226 -71.502  1.00  0.00      SOLV H
ATOM  32932  OH2 TIP3 1283      33.689 -11.144 -70.868  1.00  0.00      SOLV O
ATOM  32933  H1  TIP3 1283      33.725 -11.130 -71.831  1.00  0.00      SOLV H
ATOM  32934  H2  TIP3 1283      33.579 -12.105 -70.685  1.00  0.00      SOLV H
ATOM  32935  OH2 TIP3 1284      34.888 -10.665 -75.169  1.00  0.00      SOLV O
ATOM  32936  H1  TIP3 1284      33.967 -10.422 -75.350  1.00  0.00      SOLV H
ATOM  32937  H2  TIP3 1284      34.783 -11.621 -74.960  1.00  0.00      SOLV H
ATOM  32938  OH2 TIP3 1285      17.652  -0.066 -75.521  1.00  0.00      SOLV O
ATOM  32939  H1  TIP3 1285      17.053  -0.378 -76.222  1.00  0.00      SOLV H
ATOM  32940  H2  TIP3 1285      17.306   0.824 -75.389  1.00  0.00      SOLV H
ATOM  32941  OH2 TIP3 1286      24.168 -12.790 -77.965  1.00  0.00      SOLV O
ATOM  32942  H1  TIP3 1286      24.831 -13.155 -78.559  1.00  0.00      SOLV H
ATOM  32943  H2  TIP3 1286      24.706 -12.238 -77.368  1.00  0.00      SOLV H
ATOM  32944  OH2 TIP3 1287      28.695 -10.767 -75.574  1.00  0.00      SOLV O
ATOM  32945  H1  TIP3 1287      29.230 -11.256 -74.929  1.00  0.00      SOLV H
ATOM  32946  H2  TIP3 1287      28.611  -9.915 -75.093  1.00  0.00      SOLV H
ATOM  32947  OH2 TIP3 1288      23.842 -14.018 -62.826  1.00  0.00      SOLV O
ATOM  32948  H1  TIP3 1288      23.678 -14.899 -62.452  1.00  0.00      SOLV H
ATOM  32949  H2  TIP3 1288      24.724 -13.839 -62.442  1.00  0.00      SOLV H
ATOM  32950  OH2 TIP3 1289      25.999 -13.988 -61.144  1.00  0.00      SOLV O
ATOM  32951  H1  TIP3 1289      26.932 -14.006 -61.411  1.00  0.00      SOLV H
ATOM  32952  H2  TIP3 1289      25.896 -14.874 -60.741  1.00  0.00      SOLV H
ATOM  32953  OH2 TIP3 1290      19.081   0.910 -78.415  1.00  0.00      SOLV O
ATOM  32954  H1  TIP3 1290      18.738   1.549 -77.784  1.00  0.00      SOLV H
ATOM  32955  H2  TIP3 1290      20.024   1.085 -78.464  1.00  0.00      SOLV H
ATOM  32956  OH2 TIP3 1291      34.169 -11.784 -61.053  1.00  0.00      SOLV O
ATOM  32957  H1  TIP3 1291      34.337 -12.261 -60.214  1.00  0.00      SOLV H
ATOM  32958  H2  TIP3 1291      35.074 -11.549 -61.342  1.00  0.00      SOLV H
ATOM  32959  OH2 TIP3 1292      39.510  -0.492 -67.346  1.00  0.00      SOLV O
ATOM  32960  H1  TIP3 1292      39.800  -1.177 -66.712  1.00  0.00      SOLV H
ATOM  32961  H2  TIP3 1292      40.047   0.258 -67.060  1.00  0.00      SOLV H
ATOM  32962  OH2 TIP3 1293      39.043   3.669 -68.298  1.00  0.00      SOLV O
ATOM  32963  H1  TIP3 1293      39.062   2.832 -68.797  1.00  0.00      SOLV H
ATOM  32964  H2  TIP3 1293      39.886   4.077 -68.545  1.00  0.00      SOLV H
ATOM  32965  OH2 TIP3 1294      37.984  -3.236 -73.496  1.00  0.00      SOLV O
ATOM  32966  H1  TIP3 1294      37.239  -2.615 -73.366  1.00  0.00      SOLV H
ATOM  32967  H2  TIP3 1294      37.542  -3.968 -73.929  1.00  0.00      SOLV H
ATOM  32968  OH2 TIP3 1295      37.759  -0.926 -71.261  1.00  0.00      SOLV O
ATOM  32969  H1  TIP3 1295      38.276  -1.640 -70.828  1.00  0.00      SOLV H
ATOM  32970  H2  TIP3 1295      38.434  -0.496 -71.798  1.00  0.00      SOLV H
ATOM  32971  OH2 TIP3 1296      43.204  -4.182 -70.888  1.00  0.00      SOLV O
ATOM  32972  H1  TIP3 1296      42.868  -3.417 -71.357  1.00  0.00      SOLV H
ATOM  32973  H2  TIP3 1296      43.111  -4.875 -71.584  1.00  0.00      SOLV H
ATOM  32974  OH2 TIP3 1297      39.285  -3.013 -70.255  1.00  0.00      SOLV O
ATOM  32975  H1  TIP3 1297      40.053  -3.294 -69.720  1.00  0.00      SOLV H
ATOM  32976  H2  TIP3 1297      39.571  -3.331 -71.137  1.00  0.00      SOLV H
ATOM  32977  OH2 TIP3 1298      54.238   0.232 -65.548  1.00  0.00      SOLV O
ATOM  32978  H1  TIP3 1298      54.000   1.173 -65.634  1.00  0.00      SOLV H
ATOM  32979  H2  TIP3 1298      54.969   0.296 -64.920  1.00  0.00      SOLV H
ATOM  32980  OH2 TIP3 1299      42.573  -5.554 -66.868  1.00  0.00      SOLV O
ATOM  32981  H1  TIP3 1299      42.080  -5.110 -67.584  1.00  0.00      SOLV H
ATOM  32982  H2  TIP3 1299      41.875  -5.617 -66.185  1.00  0.00      SOLV H
ATOM  32983  OH2 TIP3 1300      42.431   2.476 -66.701  1.00  0.00      SOLV O
ATOM  32984  H1  TIP3 1300      41.585   2.823 -66.329  1.00  0.00      SOLV H
ATOM  32985  H2  TIP3 1300      42.893   3.305 -66.877  1.00  0.00      SOLV H
ATOM  32986  OH2 TIP3 1301      41.482  -4.030 -68.883  1.00  0.00      SOLV O
ATOM  32987  H1  TIP3 1301      41.909  -3.259 -68.447  1.00  0.00      SOLV H
ATOM  32988  H2  TIP3 1301      42.157  -4.207 -69.584  1.00  0.00      SOLV H
ATOM  32989  OH2 TIP3 1302      40.305   3.799 -65.714  1.00  0.00      SOLV O
ATOM  32990  H1  TIP3 1302      39.949   4.645 -66.059  1.00  0.00      SOLV H
ATOM  32991  H2  TIP3 1302      39.456   3.422 -65.391  1.00  0.00      SOLV H
ATOM  32992  OH2 TIP3 1303      53.263  -2.691 -66.879  1.00  0.00      SOLV O
ATOM  32993  H1  TIP3 1303      52.311  -2.491 -66.821  1.00  0.00      SOLV H
ATOM  32994  H2  TIP3 1303      53.628  -1.907 -67.309  1.00  0.00      SOLV H
ATOM  32995  OH2 TIP3 1304      47.183  -6.953 -69.305  1.00  0.00      SOLV O
ATOM  32996  H1  TIP3 1304      47.213  -7.912 -69.476  1.00  0.00      SOLV H
ATOM  32997  H2  TIP3 1304      46.234  -6.822 -69.100  1.00  0.00      SOLV H
ATOM  32998  OH2 TIP3 1305      50.072   1.829 -64.887  1.00  0.00      SOLV O
ATOM  32999  H1  TIP3 1305      49.886   2.491 -64.200  1.00  0.00      SOLV H
ATOM  33000  H2  TIP3 1305      49.283   1.931 -65.454  1.00  0.00      SOLV H
ATOM  33001  OH2 TIP3 1306      42.251   0.362 -68.419  1.00  0.00      SOLV O
ATOM  33002  H1  TIP3 1306      42.672   0.763 -69.207  1.00  0.00      SOLV H
ATOM  33003  H2  TIP3 1306      42.335   1.106 -67.783  1.00  0.00      SOLV H
ATOM  33004  OH2 TIP3 1307      41.712   4.929 -63.658  1.00  0.00      SOLV O
ATOM  33005  H1  TIP3 1307      40.989   5.400 -63.196  1.00  0.00      SOLV H
ATOM  33006  H2  TIP3 1307      41.197   4.470 -64.356  1.00  0.00      SOLV H
ATOM  33007  OH2 TIP3 1308      39.999   0.199 -64.447  1.00  0.00      SOLV O
ATOM  33008  H1  TIP3 1308      39.801   0.839 -63.732  1.00  0.00      SOLV H
ATOM  33009  H2  TIP3 1308      39.092  -0.049 -64.704  1.00  0.00      SOLV H
ATOM  33010  OH2 TIP3 1309      39.291   6.134 -62.950  1.00  0.00      SOLV O
ATOM  33011  H1  TIP3 1309      39.185   6.155 -63.917  1.00  0.00      SOLV H
ATOM  33012  H2  TIP3 1309      38.467   5.689 -62.659  1.00  0.00      SOLV H
ATOM  33013  OH2 TIP3 1310      36.305   1.143 -65.548  1.00  0.00      SOLV O
ATOM  33014  H1  TIP3 1310      35.866   1.005 -66.408  1.00  0.00      SOLV H
ATOM  33015  H2  TIP3 1310      36.691   0.262 -65.362  1.00  0.00      SOLV H
ATOM  33016  OH2 TIP3 1311      35.213   3.642 -68.706  1.00  0.00      SOLV O
ATOM  33017  H1  TIP3 1311      36.120   3.957 -68.730  1.00  0.00      SOLV H
ATOM  33018  H2  TIP3 1311      34.757   4.388 -68.281  1.00  0.00      SOLV H
ATOM  33019  OH2 TIP3 1312      43.870   6.828 -64.055  1.00  0.00      SOLV O
ATOM  33020  H1  TIP3 1312      43.599   7.656 -63.594  1.00  0.00      SOLV H
ATOM  33021  H2  TIP3 1312      43.110   6.247 -63.846  1.00  0.00      SOLV H
ATOM  33022  OH2 TIP3 1313      52.184   1.258 -62.582  1.00  0.00      SOLV O
ATOM  33023  H1  TIP3 1313      51.747   1.653 -63.355  1.00  0.00      SOLV H
ATOM  33024  H2  TIP3 1313      52.546   0.432 -62.934  1.00  0.00      SOLV H
ATOM  33025  OH2 TIP3 1314      37.949   3.164 -64.617  1.00  0.00      SOLV O
ATOM  33026  H1  TIP3 1314      38.291   2.839 -63.759  1.00  0.00      SOLV H
ATOM  33027  H2  TIP3 1314      37.333   2.454 -64.886  1.00  0.00      SOLV H
ATOM  33028  OH2 TIP3 1315      44.429  -6.871 -68.623  1.00  0.00      SOLV O
ATOM  33029  H1  TIP3 1315      43.633  -7.237 -69.068  1.00  0.00      SOLV H
ATOM  33030  H2  TIP3 1315      44.016  -6.126 -68.155  1.00  0.00      SOLV H
ATOM  33031  OH2 TIP3 1316      48.917  -5.551 -65.255  1.00  0.00      SOLV O
ATOM  33032  H1  TIP3 1316      49.450  -5.861 -64.501  1.00  0.00      SOLV H
ATOM  33033  H2  TIP3 1316      48.058  -6.006 -65.125  1.00  0.00      SOLV H
ATOM  33034  OH2 TIP3 1317      50.638  -0.918 -64.489  1.00  0.00      SOLV O
ATOM  33035  H1  TIP3 1317      50.141  -1.246 -63.706  1.00  0.00      SOLV H
ATOM  33036  H2  TIP3 1317      50.311   0.001 -64.572  1.00  0.00      SOLV H
ATOM  33037  OH2 TIP3 1318      42.778  -2.137 -67.403  1.00  0.00      SOLV O
ATOM  33038  H1  TIP3 1318      42.092  -2.260 -66.717  1.00  0.00      SOLV H
ATOM  33039  H2  TIP3 1318      42.551  -1.246 -67.759  1.00  0.00      SOLV H
ATOM  33040  OH2 TIP3 1319      46.876   0.191 -62.327  1.00  0.00      SOLV O
ATOM  33041  H1  TIP3 1319      46.668  -0.712 -62.005  1.00  0.00      SOLV H
ATOM  33042  H2  TIP3 1319      47.720   0.370 -61.879  1.00  0.00      SOLV H
ATOM  33043  OH2 TIP3 1320      40.542  -2.619 -65.710  1.00  0.00      SOLV O
ATOM  33044  H1  TIP3 1320      40.451  -2.201 -64.841  1.00  0.00      SOLV H
ATOM  33045  H2  TIP3 1320      40.427  -3.561 -65.498  1.00  0.00      SOLV H
ATOM  33046  OH2 TIP3 1321      38.311  -6.480 -71.773  1.00  0.00      SOLV O
ATOM  33047  H1  TIP3 1321      38.953  -6.313 -71.054  1.00  0.00      SOLV H
ATOM  33048  H2  TIP3 1321      38.878  -6.677 -72.545  1.00  0.00      SOLV H
ATOM  33049  OH2 TIP3 1322      47.754   1.349 -66.335  1.00  0.00      SOLV O
ATOM  33050  H1  TIP3 1322      48.174   0.731 -66.933  1.00  0.00      SOLV H
ATOM  33051  H2  TIP3 1322      47.357   0.741 -65.681  1.00  0.00      SOLV H
ATOM  33052  OH2 TIP3 1323      45.942  -4.126 -71.164  1.00  0.00      SOLV O
ATOM  33053  H1  TIP3 1323      45.043  -3.781 -71.056  1.00  0.00      SOLV H
ATOM  33054  H2  TIP3 1323      46.482  -3.472 -70.710  1.00  0.00      SOLV H
ATOM  33055  OH2 TIP3 1324      40.585  -3.763 -72.574  1.00  0.00      SOLV O
ATOM  33056  H1  TIP3 1324      39.745  -3.775 -73.077  1.00  0.00      SOLV H
ATOM  33057  H2  TIP3 1324      41.129  -4.420 -73.043  1.00  0.00      SOLV H
ATOM  33058  OH2 TIP3 1325      50.457  -3.061 -67.843  1.00  0.00      SOLV O
ATOM  33059  H1  TIP3 1325      49.681  -2.946 -67.256  1.00  0.00      SOLV H
ATOM  33060  H2  TIP3 1325      50.015  -3.063 -68.711  1.00  0.00      SOLV H
ATOM  33061  OH2 TIP3 1326      39.157   1.989 -62.422  1.00  0.00      SOLV O
ATOM  33062  H1  TIP3 1326      39.756   2.352 -61.739  1.00  0.00      SOLV H
ATOM  33063  H2  TIP3 1326      38.369   1.800 -61.874  1.00  0.00      SOLV H
ATOM  33064  OH2 TIP3 1327      46.252  -0.821 -69.665  1.00  0.00      SOLV O
ATOM  33065  H1  TIP3 1327      47.055  -1.064 -70.136  1.00  0.00      SOLV H
ATOM  33066  H2  TIP3 1327      46.290  -1.326 -68.835  1.00  0.00      SOLV H
ATOM  33067  OH2 TIP3 1328      42.863  -5.672 -73.119  1.00  0.00      SOLV O
ATOM  33068  H1  TIP3 1328      42.716  -6.638 -73.137  1.00  0.00      SOLV H
ATOM  33069  H2  TIP3 1328      43.488  -5.540 -73.843  1.00  0.00      SOLV H
ATOM  33070  OH2 TIP3 1329      45.595  -2.393 -67.185  1.00  0.00      SOLV O
ATOM  33071  H1  TIP3 1329      44.639  -2.183 -67.207  1.00  0.00      SOLV H
ATOM  33072  H2  TIP3 1329      45.916  -1.906 -66.400  1.00  0.00      SOLV H
ATOM  33073  OH2 TIP3 1330      45.299   4.202 -64.264  1.00  0.00      SOLV O
ATOM  33074  H1  TIP3 1330      45.219   3.895 -63.358  1.00  0.00      SOLV H
ATOM  33075  H2  TIP3 1330      44.927   5.096 -64.235  1.00  0.00      SOLV H
ATOM  33076  OH2 TIP3 1331      39.648   1.386 -69.793  1.00  0.00      SOLV O
ATOM  33077  H1  TIP3 1331      40.413   1.543 -70.360  1.00  0.00      SOLV H
ATOM  33078  H2  TIP3 1331      39.959   0.643 -69.249  1.00  0.00      SOLV H
ATOM  33079  OH2 TIP3 1332      37.452  -1.104 -64.465  1.00  0.00      SOLV O
ATOM  33080  H1  TIP3 1332      37.597  -1.433 -63.556  1.00  0.00      SOLV H
ATOM  33081  H2  TIP3 1332      36.952  -1.828 -64.882  1.00  0.00      SOLV H
ATOM  33082  OH2 TIP3 1333      44.165   0.808 -62.253  1.00  0.00      SOLV O
ATOM  33083  H1  TIP3 1333      43.899   0.454 -63.118  1.00  0.00      SOLV H
ATOM  33084  H2  TIP3 1333      45.139   0.835 -62.352  1.00  0.00      SOLV H
ATOM  33085  OH2 TIP3 1334      46.689   7.231 -64.298  1.00  0.00      SOLV O
ATOM  33086  H1  TIP3 1334      45.743   7.086 -64.488  1.00  0.00      SOLV H
ATOM  33087  H2  TIP3 1334      46.628   7.628 -63.400  1.00  0.00      SOLV H
ATOM  33088  OH2 TIP3 1335      42.026   7.812 -65.681  1.00  0.00      SOLV O
ATOM  33089  H1  TIP3 1335      42.323   8.734 -65.602  1.00  0.00      SOLV H
ATOM  33090  H2  TIP3 1335      42.821   7.348 -65.359  1.00  0.00      SOLV H
ATOM  33091  OH2 TIP3 1336      40.564  -5.524 -64.928  1.00  0.00      SOLV O
ATOM  33092  H1  TIP3 1336      39.598  -5.582 -64.996  1.00  0.00      SOLV H
ATOM  33093  H2  TIP3 1336      40.783  -6.345 -64.456  1.00  0.00      SOLV H
ATOM  33094  OH2 TIP3 1337      36.443   5.471 -66.507  1.00  0.00      SOLV O
ATOM  33095  H1  TIP3 1337      36.904   4.631 -66.392  1.00  0.00      SOLV H
ATOM  33096  H2  TIP3 1337      36.450   5.828 -65.613  1.00  0.00      SOLV H
ATOM  33097  OH2 TIP3 1338      48.801  -2.834 -65.796  1.00  0.00      SOLV O
ATOM  33098  H1  TIP3 1338      49.545  -2.548 -65.242  1.00  0.00      SOLV H
ATOM  33099  H2  TIP3 1338      48.814  -3.808 -65.681  1.00  0.00      SOLV H
ATOM  33100  OH2 TIP3 1339      46.824  -0.958 -64.963  1.00  0.00      SOLV O
ATOM  33101  H1  TIP3 1339      46.679  -0.588 -64.072  1.00  0.00      SOLV H
ATOM  33102  H2  TIP3 1339      47.538  -1.606 -64.814  1.00  0.00      SOLV H
ATOM  33103  OH2 TIP3 1340      53.180  -1.309 -63.772  1.00  0.00      SOLV O
ATOM  33104  H1  TIP3 1340      52.234  -1.261 -64.023  1.00  0.00      SOLV H
ATOM  33105  H2  TIP3 1340      53.572  -0.920 -64.585  1.00  0.00      SOLV H
ATOM  33106  OH2 TIP3 1341      42.086  -7.950 -69.565  1.00  0.00      SOLV O
ATOM  33107  H1  TIP3 1341      41.975  -8.021 -70.541  1.00  0.00      SOLV H
ATOM  33108  H2  TIP3 1341      42.022  -8.889 -69.292  1.00  0.00      SOLV H
ATOM  33109  OH2 TIP3 1342      34.903   7.061 -62.017  1.00  0.00      SOLV O
ATOM  33110  H1  TIP3 1342      35.605   7.007 -61.341  1.00  0.00      SOLV H
ATOM  33111  H2  TIP3 1342      34.815   6.132 -62.294  1.00  0.00      SOLV H
ATOM  33112  OH2 TIP3 1343      39.612   7.480 -60.444  1.00  0.00      SOLV O
ATOM  33113  H1  TIP3 1343      40.530   7.344 -60.171  1.00  0.00      SOLV H
ATOM  33114  H2  TIP3 1343      39.653   7.207 -61.379  1.00  0.00      SOLV H
ATOM  33115  OH2 TIP3 1344      46.342   8.100 -61.728  1.00  0.00      SOLV O
ATOM  33116  H1  TIP3 1344      46.334   7.216 -61.304  1.00  0.00      SOLV H
ATOM  33117  H2  TIP3 1344      46.983   8.596 -61.176  1.00  0.00      SOLV H
ATOM  33118  OH2 TIP3 1345      36.913   1.130 -61.114  1.00  0.00      SOLV O
ATOM  33119  H1  TIP3 1345      37.325   0.292 -61.392  1.00  0.00      SOLV H
ATOM  33120  H2  TIP3 1345      36.119   1.149 -61.694  1.00  0.00      SOLV H
ATOM  33121  OH2 TIP3 1346      43.131   3.348 -61.677  1.00  0.00      SOLV O
ATOM  33122  H1  TIP3 1346      42.827   3.578 -62.573  1.00  0.00      SOLV H
ATOM  33123  H2  TIP3 1346      43.617   2.508 -61.823  1.00  0.00      SOLV H
ATOM  33124  OH2 TIP3 1347      48.637   5.124 -64.280  1.00  0.00      SOLV O
ATOM  33125  H1  TIP3 1347      49.143   5.932 -64.437  1.00  0.00      SOLV H
ATOM  33126  H2  TIP3 1347      47.723   5.467 -64.292  1.00  0.00      SOLV H
ATOM  33127  OH2 TIP3 1348      38.598  -1.271 -61.733  1.00  0.00      SOLV O
ATOM  33128  H1  TIP3 1348      39.422  -1.765 -61.794  1.00  0.00      SOLV H
ATOM  33129  H2  TIP3 1348      38.503  -1.173 -60.765  1.00  0.00      SOLV H
ATOM  33130  OH2 TIP3 1349      42.696  -0.906 -64.332  1.00  0.00      SOLV O
ATOM  33131  H1  TIP3 1349      41.856  -0.433 -64.175  1.00  0.00      SOLV H
ATOM  33132  H2  TIP3 1349      43.087  -0.373 -65.051  1.00  0.00      SOLV H
ATOM  33133  OH2 TIP3 1350      46.604   3.215 -60.967  1.00  0.00      SOLV O
ATOM  33134  H1  TIP3 1350      47.515   3.485 -61.144  1.00  0.00      SOLV H
ATOM  33135  H2  TIP3 1350      46.726   2.420 -60.427  1.00  0.00      SOLV H
ATOM  33136  OH2 TIP3 1351      44.017  -3.186 -63.284  1.00  0.00      SOLV O
ATOM  33137  H1  TIP3 1351      44.291  -3.806 -63.985  1.00  0.00      SOLV H
ATOM  33138  H2  TIP3 1351      43.639  -2.447 -63.807  1.00  0.00      SOLV H
ATOM  33139  OH2 TIP3 1352      44.873  -4.646 -65.728  1.00  0.00      SOLV O
ATOM  33140  H1  TIP3 1352      45.197  -3.983 -66.374  1.00  0.00      SOLV H
ATOM  33141  H2  TIP3 1352      44.047  -4.957 -66.160  1.00  0.00      SOLV H
ATOM  33142  OH2 TIP3 1353      44.476   0.966 -65.565  1.00  0.00      SOLV O
ATOM  33143  H1  TIP3 1353      45.289   1.225 -66.017  1.00  0.00      SOLV H
ATOM  33144  H2  TIP3 1353      43.874   1.687 -65.822  1.00  0.00      SOLV H
ATOM  33145  OH2 TIP3 1354      49.358   0.382 -60.513  1.00  0.00      SOLV O
ATOM  33146  H1  TIP3 1354      49.958  -0.366 -60.643  1.00  0.00      SOLV H
ATOM  33147  H2  TIP3 1354      49.973   1.131 -60.572  1.00  0.00      SOLV H
ATOM  33148  OH2 TIP3 1355      49.647   3.419 -62.442  1.00  0.00      SOLV O
ATOM  33149  H1  TIP3 1355      49.151   4.056 -63.002  1.00  0.00      SOLV H
ATOM  33150  H2  TIP3 1355      50.553   3.797 -62.554  1.00  0.00      SOLV H
ATOM  33151  OH2 TIP3 1356      42.151  -2.676 -61.262  1.00  0.00      SOLV O
ATOM  33152  H1  TIP3 1356      41.579  -3.430 -61.502  1.00  0.00      SOLV H
ATOM  33153  H2  TIP3 1356      42.774  -2.658 -62.014  1.00  0.00      SOLV H
ATOM  33154  OH2 TIP3 1357      46.462  -6.794 -65.304  1.00  0.00      SOLV O
ATOM  33155  H1  TIP3 1357      45.953  -5.962 -65.447  1.00  0.00      SOLV H
ATOM  33156  H2  TIP3 1357      45.907  -7.430 -65.799  1.00  0.00      SOLV H
ATOM  33157  OH2 TIP3 1358      46.275  -2.377 -61.775  1.00  0.00      SOLV O
ATOM  33158  H1  TIP3 1358      46.034  -2.656 -60.875  1.00  0.00      SOLV H
ATOM  33159  H2  TIP3 1358      45.494  -2.703 -62.271  1.00  0.00      SOLV H
ATOM  33160  OH2 TIP3 1359      49.033  -2.212 -62.713  1.00  0.00      SOLV O
ATOM  33161  H1  TIP3 1359      48.134  -2.445 -62.417  1.00  0.00      SOLV H
ATOM  33162  H2  TIP3 1359      49.596  -2.609 -62.019  1.00  0.00      SOLV H
ATOM  33163  OH2 TIP3 1360      51.027  -2.921 -60.785  1.00  0.00      SOLV O
ATOM  33164  H1  TIP3 1360      51.256  -3.871 -60.756  1.00  0.00      SOLV H
ATOM  33165  H2  TIP3 1360      50.693  -2.742 -59.878  1.00  0.00      SOLV H
ATOM  33166  OH2 TIP3 1361      40.983  -5.168 -61.654  1.00  0.00      SOLV O
ATOM  33167  H1  TIP3 1361      41.403  -5.822 -62.239  1.00  0.00      SOLV H
ATOM  33168  H2  TIP3 1361      41.144  -5.562 -60.775  1.00  0.00      SOLV H
ATOM  33169  OH2 TIP3 1362      46.881  -7.335 -62.664  1.00  0.00      SOLV O
ATOM  33170  H1  TIP3 1362      47.743  -7.792 -62.721  1.00  0.00      SOLV H
ATOM  33171  H2  TIP3 1362      46.691  -7.178 -63.613  1.00  0.00      SOLV H
ATOM  33172  OH2 TIP3 1363      46.708  -5.686 -60.502  1.00  0.00      SOLV O
ATOM  33173  H1  TIP3 1363      46.741  -6.142 -61.372  1.00  0.00      SOLV H
ATOM  33174  H2  TIP3 1363      45.933  -5.093 -60.604  1.00  0.00      SOLV H
ATOM  33175  OH2 TIP3 1364      50.674   7.548 -60.554  1.00  0.00      SOLV O
ATOM  33176  H1  TIP3 1364      49.861   7.276 -60.087  1.00  0.00      SOLV H
ATOM  33177  H2  TIP3 1364      50.895   8.377 -60.077  1.00  0.00      SOLV H
ATOM  33178  OH2 TIP3 1365      37.069  -0.514 -68.579  1.00  0.00      SOLV O
ATOM  33179  H1  TIP3 1365      37.278  -0.461 -69.532  1.00  0.00      SOLV H
ATOM  33180  H2  TIP3 1365      37.956  -0.378 -68.178  1.00  0.00      SOLV H
ATOM  33181  OH2 TIP3 1366      51.905   4.701 -62.823  1.00  0.00      SOLV O
ATOM  33182  H1  TIP3 1366      52.735   4.164 -62.835  1.00  0.00      SOLV H
ATOM  33183  H2  TIP3 1366      52.337   5.560 -62.975  1.00  0.00      SOLV H
ATOM  33184  OH2 TIP3 1367      54.043   3.142 -62.309  1.00  0.00      SOLV O
ATOM  33185  H1  TIP3 1367      53.467   2.361 -62.410  1.00  0.00      SOLV H
ATOM  33186  H2  TIP3 1367      54.932   2.761 -62.203  1.00  0.00      SOLV H
ATOM  33187  OH2 TIP3 1368      38.337  -5.014 -62.439  1.00  0.00      SOLV O
ATOM  33188  H1  TIP3 1368      39.292  -4.932 -62.238  1.00  0.00      SOLV H
ATOM  33189  H2  TIP3 1368      38.174  -5.942 -62.183  1.00  0.00      SOLV H
ATOM  33190  OH2 TIP3 1369      56.831  -3.210 -60.596  1.00  0.00      SOLV O
ATOM  33191  H1  TIP3 1369      57.440  -3.715 -61.170  1.00  0.00      SOLV H
ATOM  33192  H2  TIP3 1369      56.570  -2.466 -61.180  1.00  0.00      SOLV H
ATOM  33193  OH2 TIP3 1370      39.916  -6.232 -69.512  1.00  0.00      SOLV O
ATOM  33194  H1  TIP3 1370      40.670  -6.849 -69.411  1.00  0.00      SOLV H
ATOM  33195  H2  TIP3 1370      40.318  -5.402 -69.200  1.00  0.00      SOLV H
ATOM  33196  OH2 TIP3 1371      37.365  -4.023 -68.573  1.00  0.00      SOLV O
ATOM  33197  H1  TIP3 1371      38.008  -3.936 -69.302  1.00  0.00      SOLV H
ATOM  33198  H2  TIP3 1371      37.457  -3.152 -68.166  1.00  0.00      SOLV H
ATOM  33199  OH2 TIP3 1372      55.643  -1.476 -62.285  1.00  0.00      SOLV O
ATOM  33200  H1  TIP3 1372      54.662  -1.447 -62.297  1.00  0.00      SOLV H
ATOM  33201  H2  TIP3 1372      55.804  -1.947 -63.115  1.00  0.00      SOLV H
ATOM  33202  OH2 TIP3 1373      38.958  -7.238 -74.365  1.00  0.00      SOLV O
ATOM  33203  H1  TIP3 1373      38.059  -7.566 -74.525  1.00  0.00      SOLV H
ATOM  33204  H2  TIP3 1373      39.247  -6.885 -75.217  1.00  0.00      SOLV H
ATOM  33205  OH2 TIP3 1374      39.426  -8.620 -66.138  1.00  0.00      SOLV O
ATOM  33206  H1  TIP3 1374      38.804  -8.987 -65.490  1.00  0.00      SOLV H
ATOM  33207  H2  TIP3 1374      38.812  -8.171 -66.753  1.00  0.00      SOLV H
ATOM  33208  OH2 TIP3 1375      37.012   4.659 -61.981  1.00  0.00      SOLV O
ATOM  33209  H1  TIP3 1375      36.192   4.401 -62.440  1.00  0.00      SOLV H
ATOM  33210  H2  TIP3 1375      36.828   4.387 -61.076  1.00  0.00      SOLV H
ATOM  33211  OH2 TIP3 1376      39.538   6.405 -65.854  1.00  0.00      SOLV O
ATOM  33212  H1  TIP3 1376      38.900   7.127 -66.081  1.00  0.00      SOLV H
ATOM  33213  H2  TIP3 1376      40.369   6.922 -65.828  1.00  0.00      SOLV H
ATOM  33214  OH2 TIP3 1377      43.162   9.190 -62.833  1.00  0.00      SOLV O
ATOM  33215  H1  TIP3 1377      43.298   8.991 -61.880  1.00  0.00      SOLV H
ATOM  33216  H2  TIP3 1377      43.793   9.906 -62.969  1.00  0.00      SOLV H
ATOM  33217  OH2 TIP3 1378      54.848  -3.698 -64.222  1.00  0.00      SOLV O
ATOM  33218  H1  TIP3 1378      54.126  -3.491 -64.842  1.00  0.00      SOLV H
ATOM  33219  H2  TIP3 1378      55.260  -4.502 -64.615  1.00  0.00      SOLV H
ATOM  33220  OH2 TIP3 1379      35.847   8.659 -65.608  1.00  0.00      SOLV O
ATOM  33221  H1  TIP3 1379      34.995   8.843 -66.049  1.00  0.00      SOLV H
ATOM  33222  H2  TIP3 1379      35.547   8.378 -64.741  1.00  0.00      SOLV H
ATOM  33223  OH2 TIP3 1380      38.219   8.483 -66.787  1.00  0.00      SOLV O
ATOM  33224  H1  TIP3 1380      37.403   8.659 -66.265  1.00  0.00      SOLV H
ATOM  33225  H2  TIP3 1380      38.406   9.393 -67.091  1.00  0.00      SOLV H
ATOM  33226  OH2 TIP3 1381      36.156   7.009 -68.769  1.00  0.00      SOLV O
ATOM  33227  H1  TIP3 1381      36.012   6.693 -67.852  1.00  0.00      SOLV H
ATOM  33228  H2  TIP3 1381      37.101   6.912 -68.840  1.00  0.00      SOLV H
ATOM  33229  OH2 TIP3 1382      48.622  -4.776 -69.921  1.00  0.00      SOLV O
ATOM  33230  H1  TIP3 1382      47.976  -5.503 -69.795  1.00  0.00      SOLV H
ATOM  33231  H2  TIP3 1382      48.846  -4.902 -70.857  1.00  0.00      SOLV H
ATOM  33232  OH2 TIP3 1383      41.861  -8.243 -72.290  1.00  0.00      SOLV O
ATOM  33233  H1  TIP3 1383      41.133  -8.694 -72.755  1.00  0.00      SOLV H
ATOM  33234  H2  TIP3 1383      42.579  -8.908 -72.394  1.00  0.00      SOLV H
ATOM  33235  OH2 TIP3 1384      46.343  -6.927 -72.454  1.00  0.00      SOLV O
ATOM  33236  H1  TIP3 1384      46.745  -6.050 -72.554  1.00  0.00      SOLV H
ATOM  33237  H2  TIP3 1384      46.101  -6.888 -71.522  1.00  0.00      SOLV H
ATOM  33238  OH2 TIP3 1385      41.618  -7.734 -62.827  1.00  0.00      SOLV O
ATOM  33239  H1  TIP3 1385      41.455  -8.613 -62.451  1.00  0.00      SOLV H
ATOM  33240  H2  TIP3 1385      42.499  -7.546 -62.448  1.00  0.00      SOLV H
ATOM  33241  OH2 TIP3 1386      43.773  -7.703 -61.137  1.00  0.00      SOLV O
ATOM  33242  H1  TIP3 1386      44.701  -7.701 -61.423  1.00  0.00      SOLV H
ATOM  33243  H2  TIP3 1386      43.675  -8.595 -60.757  1.00  0.00      SOLV H
ATOM  33244  OH2 TIP3 1387      51.946  -5.511 -61.054  1.00  0.00      SOLV O
ATOM  33245  H1  TIP3 1387      52.113  -5.973 -60.208  1.00  0.00      SOLV H
ATOM  33246  H2  TIP3 1387      52.856  -5.259 -61.319  1.00  0.00      SOLV H
ATOM  33247  OH2 TIP3 1388      54.751   7.524 -60.996  1.00  0.00      SOLV O
ATOM  33248  H1  TIP3 1388      55.213   6.725 -61.282  1.00  0.00      SOLV H
ATOM  33249  H2  TIP3 1388      53.964   7.441 -61.552  1.00  0.00      SOLV H
ATOM  33250  OH2 TIP3 1389      56.389   4.373 -61.376  1.00  0.00      SOLV O
ATOM  33251  H1  TIP3 1389      57.255   4.598 -61.712  1.00  0.00      SOLV H
ATOM  33252  H2  TIP3 1389      56.287   4.972 -60.607  1.00  0.00      SOLV H
ATOM  33253  OH2 TIP3 1390      11.967 -64.203  56.282  1.00  0.00      SOLV O
ATOM  33254  H1  TIP3 1390      11.344 -64.936  56.100  1.00  0.00      SOLV H
ATOM  33255  H2  TIP3 1390      12.543 -64.225  55.501  1.00  0.00      SOLV H
ATOM  33256  OH2 TIP3 1391      58.887   1.103 -61.749  1.00  0.00      SOLV O
ATOM  33257  H1  TIP3 1391      59.147   0.271 -62.196  1.00  0.00      SOLV H
ATOM  33258  H2  TIP3 1391      58.905   0.800 -60.817  1.00  0.00      SOLV H
ATOM  33259  OH2 TIP3 1392      64.224   0.309 -60.576  1.00  0.00      SOLV O
ATOM  33260  H1  TIP3 1392      64.482   0.254 -61.504  1.00  0.00      SOLV H
ATOM  33261  H2  TIP3 1392      63.621   1.083 -60.569  1.00  0.00      SOLV H
ATOM  33262  OH2 TIP3 1393      56.104   1.200 -62.280  1.00  0.00      SOLV O
ATOM  33263  H1  TIP3 1393      57.035   1.328 -62.026  1.00  0.00      SOLV H
ATOM  33264  H2  TIP3 1393      55.946   0.264 -62.031  1.00  0.00      SOLV H
ATOM  33265  OH2 TIP3 1394      57.203  -2.871 -65.468  1.00  0.00      SOLV O
ATOM  33266  H1  TIP3 1394      56.362  -3.027 -65.011  1.00  0.00      SOLV H
ATOM  33267  H2  TIP3 1394      56.939  -2.301 -66.196  1.00  0.00      SOLV H
ATOM  33268  OH2 TIP3 1395      59.403  -1.461 -62.749  1.00  0.00      SOLV O
ATOM  33269  H1  TIP3 1395      59.213  -2.358 -62.424  1.00  0.00      SOLV H
ATOM  33270  H2  TIP3 1395      60.296  -1.320 -62.375  1.00  0.00      SOLV H
ATOM  33271  OH2 TIP3 1396      61.540  -1.407 -61.122  1.00  0.00      SOLV O
ATOM  33272  H1  TIP3 1396      62.464  -1.432 -61.404  1.00  0.00      SOLV H
ATOM  33273  H2  TIP3 1396      61.416  -2.298 -60.734  1.00  0.00      SOLV H
ATOM  33274  OH2 TIP3 1397     -44.636  -6.320 -64.533  1.00  0.00      SOLV O
ATOM  33275  H1  TIP3 1397     -44.254  -7.008 -65.124  1.00  0.00      SOLV H
ATOM  33276  H2  TIP3 1397     -44.726  -5.552 -65.135  1.00  0.00      SOLV H
ATOM  33277  OH2 TIP3 1398     -42.969  -3.261 -62.926  1.00  0.00      SOLV O
ATOM  33278  H1  TIP3 1398     -42.839  -4.215 -63.064  1.00  0.00      SOLV H
ATOM  33279  H2  TIP3 1398     -43.918  -3.241 -62.681  1.00  0.00      SOLV H
ATOM  33280  OH2 TIP3 1399     -42.998 -12.368 -62.530  1.00  0.00      SOLV O
ATOM  33281  H1  TIP3 1399     -43.498 -11.946 -63.248  1.00  0.00      SOLV H
ATOM  33282  H2  TIP3 1399     -42.518 -13.058 -63.007  1.00  0.00      SOLV H
ATOM  33283  OH2 TIP3 1400     -48.460  -6.655 -63.936  1.00  0.00      SOLV O
ATOM  33284  H1  TIP3 1400     -49.340  -6.528 -64.339  1.00  0.00      SOLV H
ATOM  33285  H2  TIP3 1400     -48.526  -6.011 -63.203  1.00  0.00      SOLV H
ATOM  33286  OH2 TIP3 1401     -42.390  -6.167 -63.116  1.00  0.00      SOLV O
ATOM  33287  H1  TIP3 1401     -43.327  -6.239 -63.417  1.00  0.00      SOLV H
ATOM  33288  H2  TIP3 1401     -41.932  -6.096 -63.980  1.00  0.00      SOLV H
ATOM  33289  OH2 TIP3 1402     -47.565  -3.254 -64.393  1.00  0.00      SOLV O
ATOM  33290  H1  TIP3 1402     -48.111  -3.862 -64.920  1.00  0.00      SOLV H
ATOM  33291  H2  TIP3 1402     -47.618  -2.425 -64.928  1.00  0.00      SOLV H
ATOM  33292  OH2 TIP3 1403     -55.723  -5.988 -60.312  1.00  0.00      SOLV O
ATOM  33293  H1  TIP3 1403     -54.843  -6.185 -59.962  1.00  0.00      SOLV H
ATOM  33294  H2  TIP3 1403     -55.666  -6.364 -61.196  1.00  0.00      SOLV H
ATOM  33295  OH2 TIP3 1404     -48.870  -5.429 -61.598  1.00  0.00      SOLV O
ATOM  33296  H1  TIP3 1404     -48.852  -6.368 -61.303  1.00  0.00      SOLV H
ATOM  33297  H2  TIP3 1404     -48.160  -5.025 -61.064  1.00  0.00      SOLV H
ATOM  33298  OH2 TIP3 1405     -46.499  -8.373 -64.230  1.00  0.00      SOLV O
ATOM  33299  H1  TIP3 1405     -46.010  -7.526 -64.222  1.00  0.00      SOLV H
ATOM  33300  H2  TIP3 1405     -47.399  -7.975 -64.269  1.00  0.00      SOLV H
ATOM  33301  OH2 TIP3 1406     -48.445 -10.387 -60.885  1.00  0.00      SOLV O
ATOM  33302  H1  TIP3 1406     -47.513 -10.168 -61.021  1.00  0.00      SOLV H
ATOM  33303  H2  TIP3 1406     -48.393 -11.211 -60.374  1.00  0.00      SOLV H
ATOM  33304  OH2 TIP3 1407     -45.779 -13.246 -60.418  1.00  0.00      SOLV O
ATOM  33305  H1  TIP3 1407     -45.218 -14.007 -60.588  1.00  0.00      SOLV H
ATOM  33306  H2  TIP3 1407     -45.181 -12.502 -60.582  1.00  0.00      SOLV H
ATOM  33307  OH2 TIP3 1408     -45.472 -10.132 -62.396  1.00  0.00      SOLV O
ATOM  33308  H1  TIP3 1408     -45.941  -9.593 -63.066  1.00  0.00      SOLV H
ATOM  33309  H2  TIP3 1408     -44.556  -9.821 -62.572  1.00  0.00      SOLV H
ATOM  33310  OH2 TIP3 1409     -43.959 -16.757 -60.480  1.00  0.00      SOLV O
ATOM  33311  H1  TIP3 1409     -43.973 -17.721 -60.484  1.00  0.00      SOLV H
ATOM  33312  H2  TIP3 1409     -44.521 -16.516 -59.708  1.00  0.00      SOLV H
ATOM  33313  OH2 TIP3 1410     -44.126  -1.111 -68.089  1.00  0.00      SOLV O
ATOM  33314  H1  TIP3 1410     -44.246  -0.931 -67.131  1.00  0.00      SOLV H
ATOM  33315  H2  TIP3 1410     -43.655  -0.319 -68.377  1.00  0.00      SOLV H
ATOM  33316  OH2 TIP3 1411     -44.200  -1.614 -65.382  1.00  0.00      SOLV O
ATOM  33317  H1  TIP3 1411     -44.615  -2.477 -65.547  1.00  0.00      SOLV H
ATOM  33318  H2  TIP3 1411     -43.905  -1.685 -64.468  1.00  0.00      SOLV H
ATOM  33319  OH2 TIP3 1412     -44.491  -6.121 -60.504  1.00  0.00      SOLV O
ATOM  33320  H1  TIP3 1412     -45.333  -6.383 -60.090  1.00  0.00      SOLV H
ATOM  33321  H2  TIP3 1412     -44.330  -5.239 -60.111  1.00  0.00      SOLV H
ATOM  33322  OH2 TIP3 1413     -45.247  -4.184 -65.978  1.00  0.00      SOLV O
ATOM  33323  H1  TIP3 1413     -46.004  -4.004 -65.394  1.00  0.00      SOLV H
ATOM  33324  H2  TIP3 1413     -45.656  -4.689 -66.704  1.00  0.00      SOLV H
ATOM  33325  OH2 TIP3 1414     -43.075  -8.909 -62.632  1.00  0.00      SOLV O
ATOM  33326  H1  TIP3 1414     -42.223  -9.387 -62.738  1.00  0.00      SOLV H
ATOM  33327  H2  TIP3 1414     -42.861  -8.043 -63.018  1.00  0.00      SOLV H
ATOM  33328  OH2 TIP3 1415     -40.964 -10.477 -62.344  1.00  0.00      SOLV O
ATOM  33329  H1  TIP3 1415     -41.639 -11.168 -62.463  1.00  0.00      SOLV H
ATOM  33330  H2  TIP3 1415     -40.155 -11.028 -62.405  1.00  0.00      SOLV H
ATOM  33331  OH2 TIP3 1416     -38.284 -16.782 -60.515  1.00  0.00      SOLV O
ATOM  33332  H1  TIP3 1416     -37.760 -17.358 -61.107  1.00  0.00      SOLV H
ATOM  33333  H2  TIP3 1416     -38.619 -16.100 -61.125  1.00  0.00      SOLV H
ATOM  33334  OH2 TIP3 1417     -39.594 -15.075 -62.218  1.00  0.00      SOLV O
ATOM  33335  H1  TIP3 1417     -40.561 -15.189 -62.196  1.00  0.00      SOLV H
ATOM  33336  H2  TIP3 1417     -39.296 -15.754 -62.838  1.00  0.00      SOLV H
ATOM  33337  OH2 TIP3 1418     -52.133  -4.357 -62.758  1.00  0.00      SOLV O
ATOM  33338  H1  TIP3 1418     -51.876  -4.593 -61.839  1.00  0.00      SOLV H
ATOM  33339  H2  TIP3 1418     -51.405  -3.729 -62.986  1.00  0.00      SOLV H
ATOM  33340  OH2 TIP3 1419     -50.281  -2.555 -63.473  1.00  0.00      SOLV O
ATOM  33341  H1  TIP3 1419     -49.368  -2.743 -63.752  1.00  0.00      SOLV H
ATOM  33342  H2  TIP3 1419     -50.119  -1.994 -62.685  1.00  0.00      SOLV H
ATOM  33343  OH2 TIP3 1420     -47.945  -1.235 -66.287  1.00  0.00      SOLV O
ATOM  33344  H1  TIP3 1420     -48.075  -0.260 -66.300  1.00  0.00      SOLV H
ATOM  33345  H2  TIP3 1420     -47.383  -1.333 -67.063  1.00  0.00      SOLV H
ATOM  33346  OH2 TIP3 1421     -45.717  -2.979 -62.269  1.00  0.00      SOLV O
ATOM  33347  H1  TIP3 1421     -46.347  -3.298 -62.947  1.00  0.00      SOLV H
ATOM  33348  H2  TIP3 1421     -45.878  -2.021 -62.319  1.00  0.00      SOLV H
ATOM  33349  OH2 TIP3 1422     -29.802  -3.817 -72.159  1.00  0.00      SOLV O
ATOM  33350  H1  TIP3 1422     -30.226  -2.934 -72.204  1.00  0.00      SOLV H
ATOM  33351  H2  TIP3 1422     -30.398  -4.289 -72.774  1.00  0.00      SOLV H
ATOM  33352  OH2 TIP3 1423     -30.713  -4.855 -68.903  1.00  0.00      SOLV O
ATOM  33353  H1  TIP3 1423     -30.611  -5.458 -68.146  1.00  0.00      SOLV H
ATOM  33354  H2  TIP3 1423     -30.942  -5.512 -69.578  1.00  0.00      SOLV H
ATOM  33355  OH2 TIP3 1424     -38.014  -7.811 -67.105  1.00  0.00      SOLV O
ATOM  33356  H1  TIP3 1424     -37.508  -8.527 -66.670  1.00  0.00      SOLV H
ATOM  33357  H2  TIP3 1424     -37.317  -7.158 -67.250  1.00  0.00      SOLV H
ATOM  33358  OH2 TIP3 1425     -28.361  -0.964 -70.659  1.00  0.00      SOLV O
ATOM  33359  H1  TIP3 1425     -28.437  -1.794 -70.171  1.00  0.00      SOLV H
ATOM  33360  H2  TIP3 1425     -28.417  -0.312 -69.941  1.00  0.00      SOLV H
ATOM  33361  OH2 TIP3 1426     -38.494  -3.356 -68.980  1.00  0.00      SOLV O
ATOM  33362  H1  TIP3 1426     -38.481  -4.313 -69.121  1.00  0.00      SOLV H
ATOM  33363  H2  TIP3 1426     -37.578  -3.183 -68.707  1.00  0.00      SOLV H
ATOM  33364  OH2 TIP3 1427     -32.745   2.882 -70.323  1.00  0.00      SOLV O
ATOM  33365  H1  TIP3 1427     -31.912   2.473 -70.648  1.00  0.00      SOLV H
ATOM  33366  H2  TIP3 1427     -32.808   2.528 -69.430  1.00  0.00      SOLV H
ATOM  33367  OH2 TIP3 1428     -33.153  -3.246 -68.455  1.00  0.00      SOLV O
ATOM  33368  H1  TIP3 1428     -32.553  -3.768 -69.013  1.00  0.00      SOLV H
ATOM  33369  H2  TIP3 1428     -32.480  -2.808 -67.898  1.00  0.00      SOLV H
ATOM  33370  OH2 TIP3 1429     -22.190  -8.289 -67.649  1.00  0.00      SOLV O
ATOM  33371  H1  TIP3 1429     -22.206  -7.638 -66.916  1.00  0.00      SOLV H
ATOM  33372  H2  TIP3 1429     -21.860  -7.732 -68.372  1.00  0.00      SOLV H
ATOM  33373  OH2 TIP3 1430     -28.293  -7.479 -68.152  1.00  0.00      SOLV O
ATOM  33374  H1  TIP3 1430     -27.760  -8.293 -68.131  1.00  0.00      SOLV H
ATOM  33375  H2  TIP3 1430     -28.399  -7.332 -69.108  1.00  0.00      SOLV H
ATOM  33376  OH2 TIP3 1431     -22.216  -6.761 -65.383  1.00  0.00      SOLV O
ATOM  33377  H1  TIP3 1431     -23.070  -6.305 -65.555  1.00  0.00      SOLV H
ATOM  33378  H2  TIP3 1431     -22.241  -6.835 -64.417  1.00  0.00      SOLV H
ATOM  33379  OH2 TIP3 1432     -31.293  -1.675 -73.055  1.00  0.00      SOLV O
ATOM  33380  H1  TIP3 1432     -30.951  -1.645 -73.981  1.00  0.00      SOLV H
ATOM  33381  H2  TIP3 1432     -31.559  -0.744 -72.937  1.00  0.00      SOLV H
ATOM  33382  OH2 TIP3 1433     -34.922  -4.863 -66.647  1.00  0.00      SOLV O
ATOM  33383  H1  TIP3 1433     -35.788  -4.517 -66.324  1.00  0.00      SOLV H
ATOM  33384  H2  TIP3 1433     -34.487  -4.046 -66.932  1.00  0.00      SOLV H
ATOM  33385  OH2 TIP3 1434     -24.978  -8.934 -70.522  1.00  0.00      SOLV O
ATOM  33386  H1  TIP3 1434     -24.947  -9.637 -69.872  1.00  0.00      SOLV H
ATOM  33387  H2  TIP3 1434     -24.596  -8.190 -70.033  1.00  0.00      SOLV H
ATOM  33388  OH2 TIP3 1435     -37.146  -3.549 -65.857  1.00  0.00      SOLV O
ATOM  33389  H1  TIP3 1435     -37.478  -2.651 -66.064  1.00  0.00      SOLV H
ATOM  33390  H2  TIP3 1435     -37.951  -3.911 -65.419  1.00  0.00      SOLV H
ATOM  33391  OH2 TIP3 1436     -28.420   0.951 -68.232  1.00  0.00      SOLV O
ATOM  33392  H1  TIP3 1436     -29.365   0.700 -68.117  1.00  0.00      SOLV H
ATOM  33393  H2  TIP3 1436     -28.514   1.895 -68.464  1.00  0.00      SOLV H
ATOM  33394  OH2 TIP3 1437     -24.256 -10.005 -66.807  1.00  0.00      SOLV O
ATOM  33395  H1  TIP3 1437     -25.138  -9.660 -67.020  1.00  0.00      SOLV H
ATOM  33396  H2  TIP3 1437     -23.659  -9.408 -67.305  1.00  0.00      SOLV H
ATOM  33397  OH2 TIP3 1438     -30.648   1.996 -71.740  1.00  0.00      SOLV O
ATOM  33398  H1  TIP3 1438     -29.949   1.440 -72.143  1.00  0.00      SOLV H
ATOM  33399  H2  TIP3 1438     -30.302   2.887 -71.982  1.00  0.00      SOLV H
ATOM  33400  OH2 TIP3 1439     -28.790   0.412 -73.080  1.00  0.00      SOLV O
ATOM  33401  H1  TIP3 1439     -29.021  -0.272 -73.725  1.00  0.00      SOLV H
ATOM  33402  H2  TIP3 1439     -28.589  -0.105 -72.272  1.00  0.00      SOLV H
ATOM  33403  OH2 TIP3 1440     -26.755  -0.343 -64.662  1.00  0.00      SOLV O
ATOM  33404  H1  TIP3 1440     -26.549  -0.933 -65.418  1.00  0.00      SOLV H
ATOM  33405  H2  TIP3 1440     -26.926   0.511 -65.115  1.00  0.00      SOLV H
ATOM  33406  OH2 TIP3 1441     -23.852  -3.224 -66.591  1.00  0.00      SOLV O
ATOM  33407  H1  TIP3 1441     -24.734  -2.793 -66.544  1.00  0.00      SOLV H
ATOM  33408  H2  TIP3 1441     -23.466  -2.745 -67.353  1.00  0.00      SOLV H
ATOM  33409  OH2 TIP3 1442     -27.807  -3.793 -74.028  1.00  0.00      SOLV O
ATOM  33410  H1  TIP3 1442     -28.527  -3.752 -73.359  1.00  0.00      SOLV H
ATOM  33411  H2  TIP3 1442     -27.081  -4.158 -73.488  1.00  0.00      SOLV H
ATOM  33412  OH2 TIP3 1443     -27.287  -5.496 -64.873  1.00  0.00      SOLV O
ATOM  33413  H1  TIP3 1443     -27.559  -4.805 -64.243  1.00  0.00      SOLV H
ATOM  33414  H2  TIP3 1443     -28.038  -5.447 -65.502  1.00  0.00      SOLV H
ATOM  33415  OH2 TIP3 1444     -35.751  -2.258 -69.326  1.00  0.00      SOLV O
ATOM  33416  H1  TIP3 1444     -35.538  -2.909 -69.992  1.00  0.00      SOLV H
ATOM  33417  H2  TIP3 1444     -34.930  -2.301 -68.803  1.00  0.00      SOLV H
ATOM  33418  OH2 TIP3 1445     -35.236  -6.986 -68.287  1.00  0.00      SOLV O
ATOM  33419  H1  TIP3 1445     -34.764  -6.777 -69.102  1.00  0.00      SOLV H
ATOM  33420  H2  TIP3 1445     -35.066  -6.195 -67.733  1.00  0.00      SOLV H
ATOM  33421  OH2 TIP3 1446     -31.007   0.375 -67.713  1.00  0.00      SOLV O
ATOM  33422  H1  TIP3 1446     -31.442   0.935 -67.050  1.00  0.00      SOLV H
ATOM  33423  H2  TIP3 1446     -31.033  -0.518 -67.308  1.00  0.00      SOLV H
ATOM  33424  OH2 TIP3 1447     -35.699  -2.447 -63.676  1.00  0.00      SOLV O
ATOM  33425  H1  TIP3 1447     -36.418  -1.977 -63.204  1.00  0.00      SOLV H
ATOM  33426  H2  TIP3 1447     -36.214  -2.899 -64.372  1.00  0.00      SOLV H
ATOM  33427  OH2 TIP3 1448     -37.367  -7.179 -64.368  1.00  0.00      SOLV O
ATOM  33428  H1  TIP3 1448     -37.621  -6.518 -63.693  1.00  0.00      SOLV H
ATOM  33429  H2  TIP3 1448     -38.234  -7.387 -64.759  1.00  0.00      SOLV H
ATOM  33430  OH2 TIP3 1449     -32.931   0.624 -72.566  1.00  0.00      SOLV O
ATOM  33431  H1  TIP3 1449     -32.524   1.231 -71.923  1.00  0.00      SOLV H
ATOM  33432  H2  TIP3 1449     -33.681   1.151 -72.877  1.00  0.00      SOLV H
ATOM  33433  OH2 TIP3 1450     -38.100  -1.232 -62.936  1.00  0.00      SOLV O
ATOM  33434  H1  TIP3 1450     -38.209  -1.193 -63.906  1.00  0.00      SOLV H
ATOM  33435  H2  TIP3 1450     -38.932  -1.668 -62.653  1.00  0.00      SOLV H
ATOM  33436  OH2 TIP3 1451     -26.085   2.483 -78.106  1.00  0.00      SOLV O
ATOM  33437  H1  TIP3 1451     -26.286   3.430 -77.938  1.00  0.00      SOLV H
ATOM  33438  H2  TIP3 1451     -25.126   2.477 -77.968  1.00  0.00      SOLV H
ATOM  33439  OH2 TIP3 1452     -41.121  -6.232 -65.531  1.00  0.00      SOLV O
ATOM  33440  H1  TIP3 1452     -41.443  -6.389 -66.428  1.00  0.00      SOLV H
ATOM  33441  H2  TIP3 1452     -40.689  -7.090 -65.316  1.00  0.00      SOLV H
ATOM  33442  OH2 TIP3 1453     -41.900  -3.682 -68.598  1.00  0.00      SOLV O
ATOM  33443  H1  TIP3 1453     -41.023  -3.299 -68.723  1.00  0.00      SOLV H
ATOM  33444  H2  TIP3 1453     -42.350  -2.958 -68.127  1.00  0.00      SOLV H
ATOM  33445  OH2 TIP3 1454     -25.194   3.043 -62.949  1.00  0.00      SOLV O
ATOM  33446  H1  TIP3 1454     -25.050   2.091 -63.085  1.00  0.00      SOLV H
ATOM  33447  H2  TIP3 1454     -26.142   3.040 -62.687  1.00  0.00      SOLV H
ATOM  33448  OH2 TIP3 1455     -33.648  -0.455 -64.241  1.00  0.00      SOLV O
ATOM  33449  H1  TIP3 1455     -33.855   0.346 -63.709  1.00  0.00      SOLV H
ATOM  33450  H2  TIP3 1455     -34.360  -1.058 -63.954  1.00  0.00      SOLV H
ATOM  33451  OH2 TIP3 1456     -34.133   3.551 -74.156  1.00  0.00      SOLV O
ATOM  33452  H1  TIP3 1456     -34.650   3.234 -74.920  1.00  0.00      SOLV H
ATOM  33453  H2  TIP3 1456     -34.668   4.322 -73.884  1.00  0.00      SOLV H
ATOM  33454  OH2 TIP3 1457     -30.804   3.883 -77.128  1.00  0.00      SOLV O
ATOM  33455  H1  TIP3 1457     -30.801   3.148 -77.752  1.00  0.00      SOLV H
ATOM  33456  H2  TIP3 1457     -31.058   3.419 -76.304  1.00  0.00      SOLV H
ATOM  33457  OH2 TIP3 1458     -31.538   3.252 -74.636  1.00  0.00      SOLV O
ATOM  33458  H1  TIP3 1458     -32.474   3.239 -74.332  1.00  0.00      SOLV H
ATOM  33459  H2  TIP3 1458     -31.085   2.724 -73.970  1.00  0.00      SOLV H
ATOM  33460  OH2 TIP3 1459     -25.096  -5.991 -62.626  1.00  0.00      SOLV O
ATOM  33461  H1  TIP3 1459     -25.755  -5.762 -63.299  1.00  0.00      SOLV H
ATOM  33462  H2  TIP3 1459     -24.803  -6.874 -62.914  1.00  0.00      SOLV H
ATOM  33463  OH2 TIP3 1460     -39.430  -4.208 -64.632  1.00  0.00      SOLV O
ATOM  33464  H1  TIP3 1460     -39.102  -4.508 -63.757  1.00  0.00      SOLV H
ATOM  33465  H2  TIP3 1460     -40.065  -4.910 -64.868  1.00  0.00      SOLV H
ATOM  33466  OH2 TIP3 1461     -28.529 -12.882 -65.188  1.00  0.00      SOLV O
ATOM  33467  H1  TIP3 1461     -27.937 -13.220 -64.490  1.00  0.00      SOLV H
ATOM  33468  H2  TIP3 1461     -29.358 -13.379 -65.036  1.00  0.00      SOLV H
ATOM  33469  OH2 TIP3 1462     -26.710  -8.286 -64.425  1.00  0.00      SOLV O
ATOM  33470  H1  TIP3 1462     -27.249  -8.632 -63.679  1.00  0.00      SOLV H
ATOM  33471  H2  TIP3 1462     -27.119  -7.418 -64.597  1.00  0.00      SOLV H
ATOM  33472  OH2 TIP3 1463     -34.526  -9.443 -67.271  1.00  0.00      SOLV O
ATOM  33473  H1  TIP3 1463     -35.324  -9.770 -66.815  1.00  0.00      SOLV H
ATOM  33474  H2  TIP3 1463     -34.915  -8.671 -67.736  1.00  0.00      SOLV H
ATOM  33475  OH2 TIP3 1464     -30.518  -7.162 -62.319  1.00  0.00      SOLV O
ATOM  33476  H1  TIP3 1464     -30.740  -8.069 -62.013  1.00  0.00      SOLV H
ATOM  33477  H2  TIP3 1464     -29.670  -7.008 -61.868  1.00  0.00      SOLV H
ATOM  33478  OH2 TIP3 1465     -28.368  -7.193 -70.948  1.00  0.00      SOLV O
ATOM  33479  H1  TIP3 1465     -28.851  -6.708 -71.633  1.00  0.00      SOLV H
ATOM  33480  H2  TIP3 1465     -28.059  -7.983 -71.416  1.00  0.00      SOLV H
ATOM  33481  OH2 TIP3 1466     -36.880  -9.926 -65.662  1.00  0.00      SOLV O
ATOM  33482  H1  TIP3 1466     -36.929  -9.507 -64.790  1.00  0.00      SOLV H
ATOM  33483  H2  TIP3 1466     -36.869 -10.862 -65.438  1.00  0.00      SOLV H
ATOM  33484  OH2 TIP3 1467     -29.689  -6.011 -66.326  1.00  0.00      SOLV O
ATOM  33485  H1  TIP3 1467     -29.189  -6.561 -66.969  1.00  0.00      SOLV H
ATOM  33486  H2  TIP3 1467     -30.022  -6.691 -65.714  1.00  0.00      SOLV H
ATOM  33487  OH2 TIP3 1468     -27.010 -10.005 -68.320  1.00  0.00      SOLV O
ATOM  33488  H1  TIP3 1468     -27.575 -10.204 -67.535  1.00  0.00      SOLV H
ATOM  33489  H2  TIP3 1468     -27.430 -10.529 -69.007  1.00  0.00      SOLV H
ATOM  33490  OH2 TIP3 1469     -29.145   5.739 -61.931  1.00  0.00      SOLV O
ATOM  33491  H1  TIP3 1469     -29.019   6.192 -62.789  1.00  0.00      SOLV H
ATOM  33492  H2  TIP3 1469     -28.594   6.284 -61.344  1.00  0.00      SOLV H
ATOM  33493  OH2 TIP3 1470     -38.244  -5.353 -62.423  1.00  0.00      SOLV O
ATOM  33494  H1  TIP3 1470     -37.641  -5.013 -61.733  1.00  0.00      SOLV H
ATOM  33495  H2  TIP3 1470     -39.027  -5.566 -61.876  1.00  0.00      SOLV H
ATOM  33496  OH2 TIP3 1471     -31.088  -7.481 -69.255  1.00  0.00      SOLV O
ATOM  33497  H1  TIP3 1471     -30.545  -7.723 -70.014  1.00  0.00      SOLV H
ATOM  33498  H2  TIP3 1471     -31.153  -8.278 -68.701  1.00  0.00      SOLV H
ATOM  33499  OH2 TIP3 1472     -31.802  -9.681 -67.264  1.00  0.00      SOLV O
ATOM  33500  H1  TIP3 1472     -32.771  -9.594 -67.121  1.00  0.00      SOLV H
ATOM  33501  H2  TIP3 1472     -31.440  -9.272 -66.451  1.00  0.00      SOLV H
ATOM  33502  OH2 TIP3 1473     -26.327  -2.081 -66.766  1.00  0.00      SOLV O
ATOM  33503  H1  TIP3 1473     -25.999  -1.408 -67.405  1.00  0.00      SOLV H
ATOM  33504  H2  TIP3 1473     -27.111  -2.439 -67.233  1.00  0.00      SOLV H
ATOM  33505  OH2 TIP3 1474     -32.036  -3.002 -64.339  1.00  0.00      SOLV O
ATOM  33506  H1  TIP3 1474     -32.134  -3.497 -63.515  1.00  0.00      SOLV H
ATOM  33507  H2  TIP3 1474     -32.580  -2.215 -64.183  1.00  0.00      SOLV H
ATOM  33508  OH2 TIP3 1475     -40.026  -8.515 -64.495  1.00  0.00      SOLV O
ATOM  33509  H1  TIP3 1475     -39.768  -8.730 -63.576  1.00  0.00      SOLV H
ATOM  33510  H2  TIP3 1475     -40.451  -9.339 -64.766  1.00  0.00      SOLV H
ATOM  33511  OH2 TIP3 1476     -33.230  -6.529 -62.263  1.00  0.00      SOLV O
ATOM  33512  H1  TIP3 1476     -33.511  -6.927 -63.107  1.00  0.00      SOLV H
ATOM  33513  H2  TIP3 1476     -32.257  -6.545 -62.360  1.00  0.00      SOLV H
ATOM  33514  OH2 TIP3 1477     -30.747  -0.014 -64.366  1.00  0.00      SOLV O
ATOM  33515  H1  TIP3 1477     -31.692  -0.135 -64.549  1.00  0.00      SOLV H
ATOM  33516  H2  TIP3 1477     -30.780   0.322 -63.445  1.00  0.00      SOLV H
ATOM  33517  OH2 TIP3 1478     -24.622   0.129 -63.120  1.00  0.00      SOLV O
ATOM  33518  H1  TIP3 1478     -25.541   0.001 -63.454  1.00  0.00      SOLV H
ATOM  33519  H2  TIP3 1478     -24.144   0.191 -63.976  1.00  0.00      SOLV H
ATOM  33520  OH2 TIP3 1479     -27.167   2.316 -75.524  1.00  0.00      SOLV O
ATOM  33521  H1  TIP3 1479     -27.483   1.462 -75.205  1.00  0.00      SOLV H
ATOM  33522  H2  TIP3 1479     -26.967   2.151 -76.461  1.00  0.00      SOLV H
ATOM  33523  OH2 TIP3 1480     -28.218  -3.515 -68.397  1.00  0.00      SOLV O
ATOM  33524  H1  TIP3 1480     -29.068  -3.964 -68.578  1.00  0.00      SOLV H
ATOM  33525  H2  TIP3 1480     -27.603  -4.066 -68.916  1.00  0.00      SOLV H
ATOM  33526  OH2 TIP3 1481     -35.571   0.486 -66.441  1.00  0.00      SOLV O
ATOM  33527  H1  TIP3 1481     -35.311   1.387 -66.700  1.00  0.00      SOLV H
ATOM  33528  H2  TIP3 1481     -34.867   0.262 -65.809  1.00  0.00      SOLV H
ATOM  33529  OH2 TIP3 1482     -37.508   0.593 -73.122  1.00  0.00      SOLV O
ATOM  33530  H1  TIP3 1482     -38.462   0.521 -73.204  1.00  0.00      SOLV H
ATOM  33531  H2  TIP3 1482     -37.389   1.549 -72.983  1.00  0.00      SOLV H
ATOM  33532  OH2 TIP3 1483     -30.935  -2.227 -66.785  1.00  0.00      SOLV O
ATOM  33533  H1  TIP3 1483     -31.166  -2.533 -65.882  1.00  0.00      SOLV H
ATOM  33534  H2  TIP3 1483     -30.052  -2.608 -66.901  1.00  0.00      SOLV H
ATOM  33535  OH2 TIP3 1484     -29.767   3.056 -64.384  1.00  0.00      SOLV O
ATOM  33536  H1  TIP3 1484     -30.322   2.405 -64.846  1.00  0.00      SOLV H
ATOM  33537  H2  TIP3 1484     -29.861   3.842 -64.967  1.00  0.00      SOLV H
ATOM  33538  OH2 TIP3 1485     -26.263   5.219 -77.486  1.00  0.00      SOLV O
ATOM  33539  H1  TIP3 1485     -25.813   6.080 -77.567  1.00  0.00      SOLV H
ATOM  33540  H2  TIP3 1485     -27.149   5.519 -77.184  1.00  0.00      SOLV H
ATOM  33541  OH2 TIP3 1486     -36.605 -12.933 -64.584  1.00  0.00      SOLV O
ATOM  33542  H1  TIP3 1486     -37.565 -12.998 -64.484  1.00  0.00      SOLV H
ATOM  33543  H2  TIP3 1486     -36.354 -13.821 -64.268  1.00  0.00      SOLV H
ATOM  33544  OH2 TIP3 1487     -27.480  -1.465 -75.570  1.00  0.00      SOLV O
ATOM  33545  H1  TIP3 1487     -27.783  -2.133 -74.928  1.00  0.00      SOLV H
ATOM  33546  H2  TIP3 1487     -26.742  -1.043 -75.103  1.00  0.00      SOLV H
ATOM  33547  OH2 TIP3 1488     -40.917  -1.851 -66.548  1.00  0.00      SOLV O
ATOM  33548  H1  TIP3 1488     -40.508  -2.710 -66.389  1.00  0.00      SOLV H
ATOM  33549  H2  TIP3 1488     -41.012  -1.517 -65.646  1.00  0.00      SOLV H
ATOM  33550  OH2 TIP3 1489     -28.391 -10.272 -66.015  1.00  0.00      SOLV O
ATOM  33551  H1  TIP3 1489     -27.834  -9.909 -65.310  1.00  0.00      SOLV H
ATOM  33552  H2  TIP3 1489     -28.532 -11.194 -65.712  1.00  0.00      SOLV H
ATOM  33553  OH2 TIP3 1490     -30.565  -8.366 -64.963  1.00  0.00      SOLV O
ATOM  33554  H1  TIP3 1490     -30.744  -7.957 -64.095  1.00  0.00      SOLV H
ATOM  33555  H2  TIP3 1490     -29.828  -8.961 -64.764  1.00  0.00      SOLV H
ATOM  33556  OH2 TIP3 1491     -24.071  -8.354 -63.970  1.00  0.00      SOLV O
ATOM  33557  H1  TIP3 1491     -25.034  -8.493 -64.113  1.00  0.00      SOLV H
ATOM  33558  H2  TIP3 1491     -23.769  -8.338 -64.888  1.00  0.00      SOLV H
ATOM  33559  OH2 TIP3 1492     -26.644  -5.276 -70.032  1.00  0.00      SOLV O
ATOM  33560  H1  TIP3 1492     -27.286  -5.983 -70.241  1.00  0.00      SOLV H
ATOM  33561  H2  TIP3 1492     -25.972  -5.768 -69.511  1.00  0.00      SOLV H
ATOM  33562  OH2 TIP3 1493     -28.727   3.798 -68.330  1.00  0.00      SOLV O
ATOM  33563  H1  TIP3 1493     -29.078   4.398 -69.024  1.00  0.00      SOLV H
ATOM  33564  H2  TIP3 1493     -27.834   4.192 -68.225  1.00  0.00      SOLV H
ATOM  33565  OH2 TIP3 1494     -42.345  -0.297 -62.092  1.00  0.00      SOLV O
ATOM  33566  H1  TIP3 1494     -41.784  -0.375 -61.302  1.00  0.00      SOLV H
ATOM  33567  H2  TIP3 1494     -42.599  -1.211 -62.286  1.00  0.00      SOLV H
ATOM  33568  OH2 TIP3 1495     -37.763   0.144 -60.453  1.00  0.00      SOLV O
ATOM  33569  H1  TIP3 1495     -36.853  -0.038 -60.179  1.00  0.00      SOLV H
ATOM  33570  H2  TIP3 1495     -37.750  -0.169 -61.377  1.00  0.00      SOLV H
ATOM  33571  OH2 TIP3 1496     -31.008   0.746 -61.738  1.00  0.00      SOLV O
ATOM  33572  H1  TIP3 1496     -31.064  -0.145 -61.334  1.00  0.00      SOLV H
ATOM  33573  H2  TIP3 1496     -30.399   1.218 -61.139  1.00  0.00      SOLV H
ATOM  33574  OH2 TIP3 1497     -40.480  -6.230 -61.122  1.00  0.00      SOLV O
ATOM  33575  H1  TIP3 1497     -40.072  -7.078 -61.376  1.00  0.00      SOLV H
ATOM  33576  H2  TIP3 1497     -41.283  -6.230 -61.688  1.00  0.00      SOLV H
ATOM  33577  OH2 TIP3 1498     -34.250  -4.000 -61.684  1.00  0.00      SOLV O
ATOM  33578  H1  TIP3 1498     -34.582  -3.802 -62.576  1.00  0.00      SOLV H
ATOM  33579  H2  TIP3 1498     -33.785  -4.855 -61.815  1.00  0.00      SOLV H
ATOM  33580  OH2 TIP3 1499     -28.789  -2.236 -64.257  1.00  0.00      SOLV O
ATOM  33581  H1  TIP3 1499     -28.188  -1.480 -64.400  1.00  0.00      SOLV H
ATOM  33582  H2  TIP3 1499     -29.652  -1.791 -64.298  1.00  0.00      SOLV H
ATOM  33583  OH2 TIP3 1500     -38.794  -8.608 -61.746  1.00  0.00      SOLV O
ATOM  33584  H1  TIP3 1500     -37.991  -9.138 -61.808  1.00  0.00      SOLV H
ATOM  33585  H2  TIP3 1500     -38.902  -8.544 -60.777  1.00  0.00      SOLV H
ATOM  33586  OH2 TIP3 1501     -34.689  -8.241 -64.288  1.00  0.00      SOLV O
ATOM  33587  H1  TIP3 1501     -35.552  -7.796 -64.175  1.00  0.00      SOLV H
ATOM  33588  H2  TIP3 1501     -34.338  -7.780 -65.072  1.00  0.00      SOLV H
ATOM  33589  OH2 TIP3 1502     -30.786  -4.132 -60.954  1.00  0.00      SOLV O
ATOM  33590  H1  TIP3 1502     -29.871  -3.894 -61.148  1.00  0.00      SOLV H
ATOM  33591  H2  TIP3 1502     -30.685  -4.950 -60.443  1.00  0.00      SOLV H
ATOM  33592  OH2 TIP3 1503     -33.381 -10.532 -63.265  1.00  0.00      SOLV O
ATOM  33593  H1  TIP3 1503     -33.118 -11.152 -63.977  1.00  0.00      SOLV H
ATOM  33594  H2  TIP3 1503     -33.766  -9.799 -63.790  1.00  0.00      SOLV H
ATOM  33595  OH2 TIP3 1504     -32.633 -11.855 -65.586  1.00  0.00      SOLV O
ATOM  33596  H1  TIP3 1504     -32.180 -11.338 -66.279  1.00  0.00      SOLV H
ATOM  33597  H2  TIP3 1504     -33.290 -12.322 -66.118  1.00  0.00      SOLV H
ATOM  33598  OH2 TIP3 1505     -32.891  -6.363 -65.524  1.00  0.00      SOLV O
ATOM  33599  H1  TIP3 1505     -32.101  -6.160 -66.039  1.00  0.00      SOLV H
ATOM  33600  H2  TIP3 1505     -33.525  -5.691 -65.838  1.00  0.00      SOLV H
ATOM  33601  OH2 TIP3 1506     -28.042  -6.966 -60.552  1.00  0.00      SOLV O
ATOM  33602  H1  TIP3 1506     -27.470  -7.747 -60.598  1.00  0.00      SOLV H
ATOM  33603  H2  TIP3 1506     -27.394  -6.246 -60.563  1.00  0.00      SOLV H
ATOM  33604  OH2 TIP3 1507     -27.661  -3.872 -62.437  1.00  0.00      SOLV O
ATOM  33605  H1  TIP3 1507     -28.199  -3.285 -63.019  1.00  0.00      SOLV H
ATOM  33606  H2  TIP3 1507     -26.772  -3.490 -62.614  1.00  0.00      SOLV H
ATOM  33607  OH2 TIP3 1508     -35.257 -10.019 -61.270  1.00  0.00      SOLV O
ATOM  33608  H1  TIP3 1508     -35.810 -10.794 -61.491  1.00  0.00      SOLV H
ATOM  33609  H2  TIP3 1508     -34.620 -10.024 -62.011  1.00  0.00      SOLV H
ATOM  33610  OH2 TIP3 1509     -30.957 -14.142 -65.198  1.00  0.00      SOLV O
ATOM  33611  H1  TIP3 1509     -31.373 -13.277 -65.402  1.00  0.00      SOLV H
ATOM  33612  H2  TIP3 1509     -31.435 -14.682 -65.843  1.00  0.00      SOLV H
ATOM  33613  OH2 TIP3 1510     -31.128  -9.724 -61.776  1.00  0.00      SOLV O
ATOM  33614  H1  TIP3 1510     -31.339 -10.037 -60.878  1.00  0.00      SOLV H
ATOM  33615  H2  TIP3 1510     -31.907 -10.071 -62.261  1.00  0.00      SOLV H
ATOM  33616  OH2 TIP3 1511     -28.374  -9.585 -62.725  1.00  0.00      SOLV O
ATOM  33617  H1  TIP3 1511     -29.268  -9.814 -62.409  1.00  0.00      SOLV H
ATOM  33618  H2  TIP3 1511     -27.806  -9.978 -62.031  1.00  0.00      SOLV H
ATOM  33619  OH2 TIP3 1512     -26.342 -10.287 -60.796  1.00  0.00      SOLV O
ATOM  33620  H1  TIP3 1512     -26.147 -11.245 -60.757  1.00  0.00      SOLV H
ATOM  33621  H2  TIP3 1512     -26.701 -10.103 -59.898  1.00  0.00      SOLV H
ATOM  33622  OH2 TIP3 1513     -36.386 -12.499 -61.609  1.00  0.00      SOLV O
ATOM  33623  H1  TIP3 1513     -36.029 -13.151 -62.238  1.00  0.00      SOLV H
ATOM  33624  H2  TIP3 1513     -36.237 -12.942 -60.752  1.00  0.00      SOLV H
ATOM  33625  OH2 TIP3 1514     -30.525 -14.713 -62.626  1.00  0.00      SOLV O
ATOM  33626  H1  TIP3 1514     -29.658 -15.164 -62.658  1.00  0.00      SOLV H
ATOM  33627  H2  TIP3 1514     -30.686 -14.535 -63.576  1.00  0.00      SOLV H
ATOM  33628  OH2 TIP3 1515     -30.674 -13.011 -60.523  1.00  0.00      SOLV O
ATOM  33629  H1  TIP3 1515     -30.660 -13.521 -61.362  1.00  0.00      SOLV H
ATOM  33630  H2  TIP3 1515     -31.474 -12.453 -60.617  1.00  0.00      SOLV H
ATOM  33631  OH2 TIP3 1516     -26.430   5.245 -68.038  1.00  0.00      SOLV O
ATOM  33632  H1  TIP3 1516     -26.425   5.450 -67.088  1.00  0.00      SOLV H
ATOM  33633  H2  TIP3 1516     -25.924   5.989 -68.396  1.00  0.00      SOLV H
ATOM  33634  OH2 TIP3 1517     -26.682   4.732 -65.199  1.00  0.00      SOLV O
ATOM  33635  H1  TIP3 1517     -26.861   3.843 -65.564  1.00  0.00      SOLV H
ATOM  33636  H2  TIP3 1517     -26.021   4.514 -64.528  1.00  0.00      SOLV H
ATOM  33637  OH2 TIP3 1518     -26.708   0.158 -60.499  1.00  0.00      SOLV O
ATOM  33638  H1  TIP3 1518     -27.556  -0.099 -60.094  1.00  0.00      SOLV H
ATOM  33639  H2  TIP3 1518     -26.551   1.043 -60.112  1.00  0.00      SOLV H
ATOM  33640  OH2 TIP3 1519     -24.835  -0.933 -75.047  1.00  0.00      SOLV O
ATOM  33641  H1  TIP3 1519     -24.224  -0.199 -74.822  1.00  0.00      SOLV H
ATOM  33642  H2  TIP3 1519     -24.626  -1.566 -74.321  1.00  0.00      SOLV H
ATOM  33643  OH2 TIP3 1520     -23.870  -2.618 -73.166  1.00  0.00      SOLV O
ATOM  33644  H1  TIP3 1520     -24.459  -3.320 -72.825  1.00  0.00      SOLV H
ATOM  33645  H2  TIP3 1520     -23.413  -2.295 -72.363  1.00  0.00      SOLV H
ATOM  33646  OH2 TIP3 1521     -24.971  -0.117 -68.072  1.00  0.00      SOLV O
ATOM  33647  H1  TIP3 1521     -24.161  -0.298 -68.576  1.00  0.00      SOLV H
ATOM  33648  H2  TIP3 1521     -25.190   0.784 -68.383  1.00  0.00      SOLV H
ATOM  33649  OH2 TIP3 1522     -27.411   2.021 -65.825  1.00  0.00      SOLV O
ATOM  33650  H1  TIP3 1522     -28.245   2.225 -65.370  1.00  0.00      SOLV H
ATOM  33651  H2  TIP3 1522     -27.725   1.630 -66.670  1.00  0.00      SOLV H
ATOM  33652  OH2 TIP3 1523     -23.393  -2.805 -76.426  1.00  0.00      SOLV O
ATOM  33653  H1  TIP3 1523     -24.016  -2.863 -77.170  1.00  0.00      SOLV H
ATOM  33654  H2  TIP3 1523     -23.853  -2.157 -75.865  1.00  0.00      SOLV H
ATOM  33655  OH2 TIP3 1524     -25.586  -4.801 -72.576  1.00  0.00      SOLV O
ATOM  33656  H1  TIP3 1524     -25.252  -5.705 -72.583  1.00  0.00      SOLV H
ATOM  33657  H2  TIP3 1524     -25.910  -4.723 -71.654  1.00  0.00      SOLV H
ATOM  33658  OH2 TIP3 1525     -25.317  -2.630 -62.830  1.00  0.00      SOLV O
ATOM  33659  H1  TIP3 1525     -24.449  -3.091 -62.822  1.00  0.00      SOLV H
ATOM  33660  H2  TIP3 1525     -25.062  -1.717 -63.043  1.00  0.00      SOLV H
ATOM  33661  OH2 TIP3 1526     -23.183  -4.152 -62.406  1.00  0.00      SOLV O
ATOM  33662  H1  TIP3 1526     -23.876  -4.848 -62.416  1.00  0.00      SOLV H
ATOM  33663  H2  TIP3 1526     -22.381  -4.711 -62.364  1.00  0.00      SOLV H
ATOM  33664  OH2 TIP3 1527     -24.584  -6.496 -68.707  1.00  0.00      SOLV O
ATOM  33665  H1  TIP3 1527     -23.750  -5.973 -68.765  1.00  0.00      SOLV H
ATOM  33666  H2  TIP3 1527     -24.761  -6.392 -67.753  1.00  0.00      SOLV H
ATOM  33667  OH2 TIP3 1528     -24.763  -5.772 -65.981  1.00  0.00      SOLV O
ATOM  33668  H1  TIP3 1528     -25.677  -5.689 -65.632  1.00  0.00      SOLV H
ATOM  33669  H2  TIP3 1528     -24.542  -4.833 -66.168  1.00  0.00      SOLV H
ATOM  33670  OH2 TIP3 1529     -38.991 -12.336 -62.353  1.00  0.00      SOLV O
ATOM  33671  H1  TIP3 1529     -38.031 -12.307 -62.174  1.00  0.00      SOLV H
ATOM  33672  H2  TIP3 1529     -39.202 -13.273 -62.180  1.00  0.00      SOLV H
ATOM  33673  OH2 TIP3 1530     -20.611 -10.595 -60.626  1.00  0.00      SOLV O
ATOM  33674  H1  TIP3 1530     -19.949 -11.077 -61.160  1.00  0.00      SOLV H
ATOM  33675  H2  TIP3 1530     -20.814  -9.821 -61.190  1.00  0.00      SOLV H
ATOM  33676  OH2 TIP3 1531     -21.740  -8.812 -62.316  1.00  0.00      SOLV O
ATOM  33677  H1  TIP3 1531     -22.717  -8.764 -62.304  1.00  0.00      SOLV H
ATOM  33678  H2  TIP3 1531     -21.600  -9.315 -63.134  1.00  0.00      SOLV H
ATOM  33679  OH2 TIP3 1532     -29.482   4.257 -72.491  1.00  0.00      SOLV O
ATOM  33680  H1  TIP3 1532     -28.789   4.308 -73.180  1.00  0.00      SOLV H
ATOM  33681  H2  TIP3 1532     -29.185   4.925 -71.858  1.00  0.00      SOLV H
ATOM  33682  OH2 TIP3 1533     -40.360  -2.739 -61.984  1.00  0.00      SOLV O
ATOM  33683  H1  TIP3 1533     -41.198  -2.934 -62.445  1.00  0.00      SOLV H
ATOM  33684  H2  TIP3 1533     -40.574  -2.972 -61.075  1.00  0.00      SOLV H
ATOM  33685  OH2 TIP3 1534     -37.898  -0.908 -65.772  1.00  0.00      SOLV O
ATOM  33686  H1  TIP3 1534     -38.523  -0.207 -66.029  1.00  0.00      SOLV H
ATOM  33687  H2  TIP3 1534     -37.054  -0.458 -65.984  1.00  0.00      SOLV H
ATOM  33688  OH2 TIP3 1535     -34.293   1.808 -62.815  1.00  0.00      SOLV O
ATOM  33689  H1  TIP3 1535     -34.076   1.639 -61.876  1.00  0.00      SOLV H
ATOM  33690  H2  TIP3 1535     -33.625   2.492 -63.047  1.00  0.00      SOLV H
ATOM  33691  OH2 TIP3 1536     -32.576   3.818 -63.472  1.00  0.00      SOLV O
ATOM  33692  H1  TIP3 1536     -31.694   3.539 -63.764  1.00  0.00      SOLV H
ATOM  33693  H2  TIP3 1536     -32.354   4.308 -62.652  1.00  0.00      SOLV H
ATOM  33694  OH2 TIP3 1537     -22.058 -10.890 -64.442  1.00  0.00      SOLV O
ATOM  33695  H1  TIP3 1537     -22.921 -10.930 -64.890  1.00  0.00      SOLV H
ATOM  33696  H2  TIP3 1537     -21.616 -11.687 -64.811  1.00  0.00      SOLV H
ATOM  33697  OH2 TIP3 1538     -41.479   1.265 -65.684  1.00  0.00      SOLV O
ATOM  33698  H1  TIP3 1538     -42.356   1.461 -66.071  1.00  0.00      SOLV H
ATOM  33699  H2  TIP3 1538     -41.756   1.015 -64.795  1.00  0.00      SOLV H
ATOM  33700  OH2 TIP3 1539     -38.934   1.719 -66.581  1.00  0.00      SOLV O
ATOM  33701  H1  TIP3 1539     -39.847   1.552 -66.245  1.00  0.00      SOLV H
ATOM  33702  H2  TIP3 1539     -39.128   2.205 -67.403  1.00  0.00      SOLV H
ATOM  33703  OH2 TIP3 1540     -34.513   3.151 -67.403  1.00  0.00      SOLV O
ATOM  33704  H1  TIP3 1540     -35.081   3.500 -68.116  1.00  0.00      SOLV H
ATOM  33705  H2  TIP3 1540     -34.590   3.865 -66.736  1.00  0.00      SOLV H
ATOM  33706  OH2 TIP3 1541     -31.940   2.832 -66.462  1.00  0.00      SOLV O
ATOM  33707  H1  TIP3 1541     -32.849   2.835 -66.821  1.00  0.00      SOLV H
ATOM  33708  H2  TIP3 1541     -31.696   3.768 -66.546  1.00  0.00      SOLV H
ATOM  33709  OH2 TIP3 1542     -30.099   5.160 -66.207  1.00  0.00      SOLV O
ATOM  33710  H1  TIP3 1542     -30.353   6.078 -66.460  1.00  0.00      SOLV H
ATOM  33711  H2  TIP3 1542     -29.656   4.855 -67.023  1.00  0.00      SOLV H
ATOM  33712  OH2 TIP3 1543     -41.445  -0.067 -68.697  1.00  0.00      SOLV O
ATOM  33713  H1  TIP3 1543     -41.370  -0.620 -67.892  1.00  0.00      SOLV H
ATOM  33714  H2  TIP3 1543     -40.662  -0.352 -69.210  1.00  0.00      SOLV H
ATOM  33715  OH2 TIP3 1544     -39.123  -0.795 -70.099  1.00  0.00      SOLV O
ATOM  33716  H1  TIP3 1544     -38.921  -1.685 -69.755  1.00  0.00      SOLV H
ATOM  33717  H2  TIP3 1544     -38.378  -0.259 -69.762  1.00  0.00      SOLV H
ATOM  33718  OH2 TIP3 1545     -36.808   0.584 -69.204  1.00  0.00      SOLV O
ATOM  33719  H1  TIP3 1545     -36.290  -0.189 -69.483  1.00  0.00      SOLV H
ATOM  33720  H2  TIP3 1545     -36.690   0.548 -68.241  1.00  0.00      SOLV H
ATOM  33721  OH2 TIP3 1546     -23.345 -11.961 -70.009  1.00  0.00      SOLV O
ATOM  33722  H1  TIP3 1546     -22.865 -11.231 -70.466  1.00  0.00      SOLV H
ATOM  33723  H2  TIP3 1546     -24.250 -11.741 -70.231  1.00  0.00      SOLV H
ATOM  33724  OH2 TIP3 1547     -22.311 -10.083 -71.652  1.00  0.00      SOLV O
ATOM  33725  H1  TIP3 1547     -21.427 -10.348 -71.975  1.00  0.00      SOLV H
ATOM  33726  H2  TIP3 1547     -22.149  -9.119 -71.571  1.00  0.00      SOLV H
ATOM  33727  OH2 TIP3 1548     -27.579   4.785 -74.451  1.00  0.00      SOLV O
ATOM  33728  H1  TIP3 1548     -27.471   3.926 -74.925  1.00  0.00      SOLV H
ATOM  33729  H2  TIP3 1548     -27.917   5.359 -75.170  1.00  0.00      SOLV H
ATOM  33730  OH2 TIP3 1549     -35.790 -15.018 -62.770  1.00  0.00      SOLV O
ATOM  33731  H1  TIP3 1549     -35.948 -15.943 -62.524  1.00  0.00      SOLV H
ATOM  33732  H2  TIP3 1549     -34.932 -14.864 -62.319  1.00  0.00      SOLV H
ATOM  33733  OH2 TIP3 1550     -33.609 -15.097 -61.185  1.00  0.00      SOLV O
ATOM  33734  H1  TIP3 1550     -32.655 -15.071 -61.373  1.00  0.00      SOLV H
ATOM  33735  H2  TIP3 1550     -33.690 -15.963 -60.749  1.00  0.00      SOLV H
ATOM  33736  OH2 TIP3 1551     -25.445 -12.880 -61.069  1.00  0.00      SOLV O
ATOM  33737  H1  TIP3 1551     -25.306 -13.331 -60.211  1.00  0.00      SOLV H
ATOM  33738  H2  TIP3 1551     -24.534 -12.635 -61.325  1.00  0.00      SOLV H
ATOM  33739  OH2 TIP3 1552     -27.901   3.280 -62.295  1.00  0.00      SOLV O
ATOM  33740  H1  TIP3 1552     -28.546   2.940 -62.949  1.00  0.00      SOLV H
ATOM  33741  H2  TIP3 1552     -28.264   4.179 -62.170  1.00  0.00      SOLV H
ATOM  33742  OH2 TIP3 1553     -12.199   2.338 -72.396  1.00  0.00      SOLV O
ATOM  33743  H1  TIP3 1553     -12.564   3.249 -72.423  1.00  0.00      SOLV H
ATOM  33744  H2  TIP3 1553     -12.813   1.887 -72.997  1.00  0.00      SOLV H
ATOM  33745  OH2 TIP3 1554     -12.949   1.313 -68.931  1.00  0.00      SOLV O
ATOM  33746  H1  TIP3 1554     -12.828   0.718 -68.176  1.00  0.00      SOLV H
ATOM  33747  H2  TIP3 1554     -13.145   0.691 -69.647  1.00  0.00      SOLV H
ATOM  33748  OH2 TIP3 1555     -20.127  -1.584 -67.326  1.00  0.00      SOLV O
ATOM  33749  H1  TIP3 1555     -19.809  -2.260 -66.698  1.00  0.00      SOLV H
ATOM  33750  H2  TIP3 1555     -19.570  -0.831 -67.091  1.00  0.00      SOLV H
ATOM  33751  OH2 TIP3 1556     -10.563   5.333 -70.650  1.00  0.00      SOLV O
ATOM  33752  H1  TIP3 1556     -10.657   4.493 -70.185  1.00  0.00      SOLV H
ATOM  33753  H2  TIP3 1556     -10.659   5.971 -69.925  1.00  0.00      SOLV H
ATOM  33754  OH2 TIP3 1557     -20.738   2.914 -68.888  1.00  0.00      SOLV O
ATOM  33755  H1  TIP3 1557     -20.685   1.973 -69.150  1.00  0.00      SOLV H
ATOM  33756  H2  TIP3 1557     -19.795   3.120 -68.768  1.00  0.00      SOLV H
ATOM  33757  OH2 TIP3 1558     -21.670  -4.327 -73.465  1.00  0.00      SOLV O
ATOM  33758  H1  TIP3 1558     -22.332  -3.609 -73.420  1.00  0.00      SOLV H
ATOM  33759  H2  TIP3 1558     -22.173  -5.000 -73.925  1.00  0.00      SOLV H
ATOM  33760  OH2 TIP3 1559     -21.852  -2.002 -71.261  1.00  0.00      SOLV O
ATOM  33761  H1  TIP3 1559     -21.334  -2.710 -70.823  1.00  0.00      SOLV H
ATOM  33762  H2  TIP3 1559     -21.178  -1.572 -71.802  1.00  0.00      SOLV H
ATOM  33763  OH2 TIP3 1560     -14.927   9.236 -70.310  1.00  0.00      SOLV O
ATOM  33764  H1  TIP3 1560     -14.158   8.728 -70.653  1.00  0.00      SOLV H
ATOM  33765  H2  TIP3 1560     -15.094   8.817 -69.459  1.00  0.00      SOLV H
ATOM  33766  OH2 TIP3 1561     -15.372   3.019 -68.425  1.00  0.00      SOLV O
ATOM  33767  H1  TIP3 1561     -14.805   2.521 -69.035  1.00  0.00      SOLV H
ATOM  33768  H2  TIP3 1561     -14.682   3.470 -67.903  1.00  0.00      SOLV H
ATOM  33769  OH2 TIP3 1562      -4.410  -2.010 -67.645  1.00  0.00      SOLV O
ATOM  33770  H1  TIP3 1562      -4.422  -1.344 -66.925  1.00  0.00      SOLV H
ATOM  33771  H2  TIP3 1562      -4.076  -1.468 -68.380  1.00  0.00      SOLV H
ATOM  33772  OH2 TIP3 1563     -10.549  -1.190 -68.171  1.00  0.00      SOLV O
ATOM  33773  H1  TIP3 1563     -10.029  -2.015 -68.143  1.00  0.00      SOLV H
ATOM  33774  H2  TIP3 1563     -10.647  -1.065 -69.133  1.00  0.00      SOLV H
ATOM  33775  OH2 TIP3 1564     -16.303  -5.281 -70.905  1.00  0.00      SOLV O
ATOM  33776  H1  TIP3 1564     -16.517  -4.448 -71.378  1.00  0.00      SOLV H
ATOM  33777  H2  TIP3 1564     -16.513  -5.932 -71.607  1.00  0.00      SOLV H
ATOM  33778  OH2 TIP3 1565      -9.062  -2.527 -72.573  1.00  0.00      SOLV O
ATOM  33779  H1  TIP3 1565      -8.377  -2.683 -71.881  1.00  0.00      SOLV H
ATOM  33780  H2  TIP3 1565      -8.616  -1.863 -73.122  1.00  0.00      SOLV H
ATOM  33781  OH2 TIP3 1566     -20.338  -4.110 -70.252  1.00  0.00      SOLV O
ATOM  33782  H1  TIP3 1566     -19.555  -4.366 -69.725  1.00  0.00      SOLV H
ATOM  33783  H2  TIP3 1566     -20.052  -4.396 -71.140  1.00  0.00      SOLV H
ATOM  33784  OH2 TIP3 1567     -16.023  -0.998 -70.845  1.00  0.00      SOLV O
ATOM  33785  H1  TIP3 1567     -15.147  -1.233 -70.483  1.00  0.00      SOLV H
ATOM  33786  H2  TIP3 1567     -16.237  -1.787 -71.386  1.00  0.00      SOLV H
ATOM  33787  OH2 TIP3 1568      -4.435  -0.473 -65.378  1.00  0.00      SOLV O
ATOM  33788  H1  TIP3 1568      -5.289  -0.022 -65.562  1.00  0.00      SOLV H
ATOM  33789  H2  TIP3 1568      -4.473  -0.554 -64.415  1.00  0.00      SOLV H
ATOM  33790  OH2 TIP3 1569     -17.041  -6.634 -66.882  1.00  0.00      SOLV O
ATOM  33791  H1  TIP3 1569     -17.546  -6.182 -67.583  1.00  0.00      SOLV H
ATOM  33792  H2  TIP3 1569     -17.728  -6.706 -66.185  1.00  0.00      SOLV H
ATOM  33793  OH2 TIP3 1570     -13.312   4.691 -73.334  1.00  0.00      SOLV O
ATOM  33794  H1  TIP3 1570     -13.555   4.447 -74.233  1.00  0.00      SOLV H
ATOM  33795  H2  TIP3 1570     -13.921   5.439 -73.162  1.00  0.00      SOLV H
ATOM  33796  OH2 TIP3 1571     -17.158   1.395 -66.651  1.00  0.00      SOLV O
ATOM  33797  H1  TIP3 1571     -18.021   1.764 -66.345  1.00  0.00      SOLV H
ATOM  33798  H2  TIP3 1571     -16.725   2.200 -66.980  1.00  0.00      SOLV H
ATOM  33799  OH2 TIP3 1572      -7.185  -2.637 -70.571  1.00  0.00      SOLV O
ATOM  33800  H1  TIP3 1572      -7.228  -3.391 -69.969  1.00  0.00      SOLV H
ATOM  33801  H2  TIP3 1572      -6.799  -1.943 -70.010  1.00  0.00      SOLV H
ATOM  33802  OH2 TIP3 1573     -18.116  -5.110 -68.914  1.00  0.00      SOLV O
ATOM  33803  H1  TIP3 1573     -17.711  -4.337 -68.459  1.00  0.00      SOLV H
ATOM  33804  H2  TIP3 1573     -17.428  -5.266 -69.604  1.00  0.00      SOLV H
ATOM  33805  OH2 TIP3 1574     -19.357   2.732 -65.814  1.00  0.00      SOLV O
ATOM  33806  H1  TIP3 1574     -19.681   3.610 -66.100  1.00  0.00      SOLV H
ATOM  33807  H2  TIP3 1574     -20.186   2.384 -65.416  1.00  0.00      SOLV H
ATOM  33808  OH2 TIP3 1575     -22.989   1.101 -75.033  1.00  0.00      SOLV O
ATOM  33809  H1  TIP3 1575     -23.278   1.461 -75.896  1.00  0.00      SOLV H
ATOM  33810  H2  TIP3 1575     -23.058   1.889 -74.455  1.00  0.00      SOLV H
ATOM  33811  OH2 TIP3 1576     -10.632   7.243 -68.232  1.00  0.00      SOLV O
ATOM  33812  H1  TIP3 1576     -11.572   6.968 -68.109  1.00  0.00      SOLV H
ATOM  33813  H2  TIP3 1576     -10.760   8.184 -68.457  1.00  0.00      SOLV H
ATOM  33814  OH2 TIP3 1577      -6.483  -3.703 -66.757  1.00  0.00      SOLV O
ATOM  33815  H1  TIP3 1577      -7.365  -3.418 -67.051  1.00  0.00      SOLV H
ATOM  33816  H2  TIP3 1577      -5.890  -3.145 -67.304  1.00  0.00      SOLV H
ATOM  33817  OH2 TIP3 1578     -12.397  -7.900 -69.378  1.00  0.00      SOLV O
ATOM  33818  H1  TIP3 1578     -12.253  -8.849 -69.537  1.00  0.00      SOLV H
ATOM  33819  H2  TIP3 1578     -13.337  -7.893 -69.095  1.00  0.00      SOLV H
ATOM  33820  OH2 TIP3 1579     -12.880   8.247 -71.732  1.00  0.00      SOLV O
ATOM  33821  H1  TIP3 1579     -12.202   7.691 -72.168  1.00  0.00      SOLV H
ATOM  33822  H2  TIP3 1579     -12.571   9.139 -72.003  1.00  0.00      SOLV H
ATOM  33823  OH2 TIP3 1580     -10.986   6.717 -73.076  1.00  0.00      SOLV O
ATOM  33824  H1  TIP3 1580     -11.164   6.006 -73.709  1.00  0.00      SOLV H
ATOM  33825  H2  TIP3 1580     -10.826   6.204 -72.257  1.00  0.00      SOLV H
ATOM  33826  OH2 TIP3 1581      -8.975   5.949 -64.663  1.00  0.00      SOLV O
ATOM  33827  H1  TIP3 1581      -8.774   5.352 -65.416  1.00  0.00      SOLV H
ATOM  33828  H2  TIP3 1581      -9.147   6.799 -65.121  1.00  0.00      SOLV H
ATOM  33829  OH2 TIP3 1582     -13.212   1.194 -74.845  1.00  0.00      SOLV O
ATOM  33830  H1  TIP3 1582     -14.055   1.552 -75.193  1.00  0.00      SOLV H
ATOM  33831  H2  TIP3 1582     -12.581   1.465 -75.533  1.00  0.00      SOLV H
ATOM  33832  OH2 TIP3 1583     -12.682  -0.258 -77.909  1.00  0.00      SOLV O
ATOM  33833  H1  TIP3 1583     -12.066   0.118 -77.254  1.00  0.00      SOLV H
ATOM  33834  H2  TIP3 1583     -12.093  -0.774 -78.464  1.00  0.00      SOLV H
ATOM  33835  OH2 TIP3 1584      -6.079   3.065 -66.584  1.00  0.00      SOLV O
ATOM  33836  H1  TIP3 1584      -6.960   3.497 -66.549  1.00  0.00      SOLV H
ATOM  33837  H2  TIP3 1584      -5.686   3.526 -67.351  1.00  0.00      SOLV H
ATOM  33838  OH2 TIP3 1585     -10.028   2.477 -74.009  1.00  0.00      SOLV O
ATOM  33839  H1  TIP3 1585     -10.760   2.494 -73.345  1.00  0.00      SOLV H
ATOM  33840  H2  TIP3 1585      -9.294   2.135 -73.462  1.00  0.00      SOLV H
ATOM  33841  OH2 TIP3 1586      -9.514   0.789 -64.866  1.00  0.00      SOLV O
ATOM  33842  H1  TIP3 1586      -9.787   1.500 -64.258  1.00  0.00      SOLV H
ATOM  33843  H2  TIP3 1586     -10.254   0.830 -65.507  1.00  0.00      SOLV H
ATOM  33844  OH2 TIP3 1587     -18.169   0.340 -71.974  1.00  0.00      SOLV O
ATOM  33845  H1  TIP3 1587     -18.338  -0.093 -72.838  1.00  0.00      SOLV H
ATOM  33846  H2  TIP3 1587     -17.346  -0.106 -71.683  1.00  0.00      SOLV H
ATOM  33847  OH2 TIP3 1588     -18.023   3.966 -69.281  1.00  0.00      SOLV O
ATOM  33848  H1  TIP3 1588     -17.911   3.592 -70.166  1.00  0.00      SOLV H
ATOM  33849  H2  TIP3 1588     -17.126   3.869 -68.912  1.00  0.00      SOLV H
ATOM  33850  OH2 TIP3 1589     -17.402  -0.721 -68.365  1.00  0.00      SOLV O
ATOM  33851  H1  TIP3 1589     -16.918  -0.477 -69.176  1.00  0.00      SOLV H
ATOM  33852  H2  TIP3 1589     -17.279   0.071 -67.797  1.00  0.00      SOLV H
ATOM  33853  OH2 TIP3 1590     -13.195   6.664 -67.697  1.00  0.00      SOLV O
ATOM  33854  H1  TIP3 1590     -13.685   7.217 -67.068  1.00  0.00      SOLV H
ATOM  33855  H2  TIP3 1590     -13.260   5.766 -67.310  1.00  0.00      SOLV H
ATOM  33856  OH2 TIP3 1591     -17.922   3.819 -63.656  1.00  0.00      SOLV O
ATOM  33857  H1  TIP3 1591     -18.643   4.313 -63.213  1.00  0.00      SOLV H
ATOM  33858  H2  TIP3 1591     -18.426   3.392 -64.378  1.00  0.00      SOLV H
ATOM  33859  OH2 TIP3 1592     -10.817   1.363 -76.360  1.00  0.00      SOLV O
ATOM  33860  H1  TIP3 1592     -10.478   1.813 -75.550  1.00  0.00      SOLV H
ATOM  33861  H2  TIP3 1592     -10.538   1.992 -77.062  1.00  0.00      SOLV H
ATOM  33862  OH2 TIP3 1593     -19.616  -0.877 -64.444  1.00  0.00      SOLV O
ATOM  33863  H1  TIP3 1593     -19.821  -0.242 -63.728  1.00  0.00      SOLV H
ATOM  33864  H2  TIP3 1593     -20.519  -1.132 -64.706  1.00  0.00      SOLV H
ATOM  33865  OH2 TIP3 1594     -15.228   6.902 -72.826  1.00  0.00      SOLV O
ATOM  33866  H1  TIP3 1594     -14.853   7.404 -72.089  1.00  0.00      SOLV H
ATOM  33867  H2  TIP3 1594     -15.969   7.461 -73.100  1.00  0.00      SOLV H
ATOM  33868  OH2 TIP3 1595     -20.319   5.049 -62.936  1.00  0.00      SOLV O
ATOM  33869  H1  TIP3 1595     -20.419   5.107 -63.907  1.00  0.00      SOLV H
ATOM  33870  H2  TIP3 1595     -21.152   4.610 -62.665  1.00  0.00      SOLV H
ATOM  33871  OH2 TIP3 1596      -4.549  -5.167 -76.486  1.00  0.00      SOLV O
ATOM  33872  H1  TIP3 1596      -5.459  -5.347 -76.165  1.00  0.00      SOLV H
ATOM  33873  H2  TIP3 1596      -4.630  -4.246 -76.791  1.00  0.00      SOLV H
ATOM  33874  OH2 TIP3 1597     -18.791  -0.856 -74.447  1.00  0.00      SOLV O
ATOM  33875  H1  TIP3 1597     -19.328  -0.285 -75.034  1.00  0.00      SOLV H
ATOM  33876  H2  TIP3 1597     -19.155  -1.723 -74.656  1.00  0.00      SOLV H
ATOM  33877  OH2 TIP3 1598      -8.306   8.779 -78.028  1.00  0.00      SOLV O
ATOM  33878  H1  TIP3 1598      -8.436   9.744 -77.931  1.00  0.00      SOLV H
ATOM  33879  H2  TIP3 1598      -7.339   8.705 -78.077  1.00  0.00      SOLV H
ATOM  33880  OH2 TIP3 1599     -23.339   0.057 -65.540  1.00  0.00      SOLV O
ATOM  33881  H1  TIP3 1599     -23.728  -0.081 -66.423  1.00  0.00      SOLV H
ATOM  33882  H2  TIP3 1599     -22.919  -0.811 -65.357  1.00  0.00      SOLV H
ATOM  33883  OH2 TIP3 1600     -24.425   2.601 -68.773  1.00  0.00      SOLV O
ATOM  33884  H1  TIP3 1600     -23.484   2.813 -68.761  1.00  0.00      SOLV H
ATOM  33885  H2  TIP3 1600     -24.798   3.311 -68.228  1.00  0.00      SOLV H
ATOM  33886  OH2 TIP3 1601      -7.423   9.331 -62.962  1.00  0.00      SOLV O
ATOM  33887  H1  TIP3 1601      -7.269   8.379 -63.088  1.00  0.00      SOLV H
ATOM  33888  H2  TIP3 1601      -8.368   9.322 -62.686  1.00  0.00      SOLV H
ATOM  33889  OH2 TIP3 1602     -15.849   5.815 -64.219  1.00  0.00      SOLV O
ATOM  33890  H1  TIP3 1602     -16.074   6.630 -63.715  1.00  0.00      SOLV H
ATOM  33891  H2  TIP3 1602     -16.588   5.231 -63.965  1.00  0.00      SOLV H
ATOM  33892  OH2 TIP3 1603     -16.528   9.554 -74.417  1.00  0.00      SOLV O
ATOM  33893  H1  TIP3 1603     -16.740   9.490 -75.366  1.00  0.00      SOLV H
ATOM  33894  H2  TIP3 1603     -17.007  10.357 -74.138  1.00  0.00      SOLV H
ATOM  33895  OH2 TIP3 1604     -22.291   6.308 -72.579  1.00  0.00      SOLV O
ATOM  33896  H1  TIP3 1604     -22.004   6.057 -71.674  1.00  0.00      SOLV H
ATOM  33897  H2  TIP3 1604     -22.980   5.646 -72.729  1.00  0.00      SOLV H
ATOM  33898  OH2 TIP3 1605     -13.632   9.795 -77.415  1.00  0.00      SOLV O
ATOM  33899  H1  TIP3 1605     -12.893   9.358 -77.892  1.00  0.00      SOLV H
ATOM  33900  H2  TIP3 1605     -13.438   9.589 -76.482  1.00  0.00      SOLV H
ATOM  33901  OH2 TIP3 1606     -13.783   9.618 -74.656  1.00  0.00      SOLV O
ATOM  33902  H1  TIP3 1606     -14.736   9.450 -74.478  1.00  0.00      SOLV H
ATOM  33903  H2  TIP3 1606     -13.362   9.002 -74.043  1.00  0.00      SOLV H
ATOM  33904  OH2 TIP3 1607      -7.362   0.296 -62.620  1.00  0.00      SOLV O
ATOM  33905  H1  TIP3 1607      -7.970   0.526 -63.338  1.00  0.00      SOLV H
ATOM  33906  H2  TIP3 1607      -7.025  -0.573 -62.902  1.00  0.00      SOLV H
ATOM  33907  OH2 TIP3 1608     -21.668   2.085 -64.619  1.00  0.00      SOLV O
ATOM  33908  H1  TIP3 1608     -21.321   1.762 -63.761  1.00  0.00      SOLV H
ATOM  33909  H2  TIP3 1608     -22.284   1.373 -64.880  1.00  0.00      SOLV H
ATOM  33910  OH2 TIP3 1609     -15.189  -7.921 -68.646  1.00  0.00      SOLV O
ATOM  33911  H1  TIP3 1609     -15.989  -8.309 -69.062  1.00  0.00      SOLV H
ATOM  33912  H2  TIP3 1609     -15.614  -7.217 -68.126  1.00  0.00      SOLV H
ATOM  33913  OH2 TIP3 1610     -10.707  -6.616 -65.237  1.00  0.00      SOLV O
ATOM  33914  H1  TIP3 1610     -10.174  -6.958 -64.495  1.00  0.00      SOLV H
ATOM  33915  H2  TIP3 1610     -11.561  -7.090 -65.120  1.00  0.00      SOLV H
ATOM  33916  OH2 TIP3 1611      -8.923  -1.998 -64.404  1.00  0.00      SOLV O
ATOM  33917  H1  TIP3 1611      -9.485  -2.344 -63.677  1.00  0.00      SOLV H
ATOM  33918  H2  TIP3 1611      -9.343  -1.145 -64.613  1.00  0.00      SOLV H
ATOM  33919  OH2 TIP3 1612      -9.746   2.725 -78.538  1.00  0.00      SOLV O
ATOM  33920  H1  TIP3 1612      -9.777   2.685 -79.497  1.00  0.00      SOLV H
ATOM  33921  H2  TIP3 1612      -9.174   3.495 -78.385  1.00  0.00      SOLV H
ATOM  33922  OH2 TIP3 1613     -11.785  -4.396 -77.804  1.00  0.00      SOLV O
ATOM  33923  H1  TIP3 1613     -12.303  -4.548 -76.994  1.00  0.00      SOLV H
ATOM  33924  H2  TIP3 1613     -11.992  -5.210 -78.269  1.00  0.00      SOLV H
ATOM  33925  OH2 TIP3 1614     -16.846  -3.216 -67.407  1.00  0.00      SOLV O
ATOM  33926  H1  TIP3 1614     -17.525  -3.348 -66.716  1.00  0.00      SOLV H
ATOM  33927  H2  TIP3 1614     -17.086  -2.324 -67.753  1.00  0.00      SOLV H
ATOM  33928  OH2 TIP3 1615     -16.834  -3.125 -72.496  1.00  0.00      SOLV O
ATOM  33929  H1  TIP3 1615     -17.704  -3.542 -72.662  1.00  0.00      SOLV H
ATOM  33930  H2  TIP3 1615     -16.417  -3.223 -73.382  1.00  0.00      SOLV H
ATOM  33931  OH2 TIP3 1616     -11.774  -0.841 -73.741  1.00  0.00      SOLV O
ATOM  33932  H1  TIP3 1616     -12.421  -0.165 -74.045  1.00  0.00      SOLV H
ATOM  33933  H2  TIP3 1616     -11.075  -0.743 -74.408  1.00  0.00      SOLV H
ATOM  33934  OH2 TIP3 1617     -12.754  -0.862 -62.286  1.00  0.00      SOLV O
ATOM  33935  H1  TIP3 1617     -12.977  -1.784 -62.022  1.00  0.00      SOLV H
ATOM  33936  H2  TIP3 1617     -11.879  -0.751 -61.889  1.00  0.00      SOLV H
ATOM  33937  OH2 TIP3 1618     -10.708  -0.984 -70.953  1.00  0.00      SOLV O
ATOM  33938  H1  TIP3 1618     -11.161  -0.537 -71.693  1.00  0.00      SOLV H
ATOM  33939  H2  TIP3 1618     -10.240  -1.685 -71.455  1.00  0.00      SOLV H
ATOM  33940  OH2 TIP3 1619     -19.070  -3.701 -65.706  1.00  0.00      SOLV O
ATOM  33941  H1  TIP3 1619     -19.167  -3.287 -64.835  1.00  0.00      SOLV H
ATOM  33942  H2  TIP3 1619     -19.189  -4.644 -65.497  1.00  0.00      SOLV H
ATOM  33943  OH2 TIP3 1620     -14.758  -5.246 -78.775  1.00  0.00      SOLV O
ATOM  33944  H1  TIP3 1620     -15.189  -5.589 -77.970  1.00  0.00      SOLV H
ATOM  33945  H2  TIP3 1620     -15.504  -4.774 -79.191  1.00  0.00      SOLV H
ATOM  33946  OH2 TIP3 1621     -21.279  -7.569 -71.807  1.00  0.00      SOLV O
ATOM  33947  H1  TIP3 1621     -20.720  -7.383 -71.021  1.00  0.00      SOLV H
ATOM  33948  H2  TIP3 1621     -20.625  -7.742 -72.487  1.00  0.00      SOLV H
ATOM  33949  OH2 TIP3 1622     -11.909   0.266 -66.324  1.00  0.00      SOLV O
ATOM  33950  H1  TIP3 1622     -11.396  -0.272 -66.969  1.00  0.00      SOLV H
ATOM  33951  H2  TIP3 1622     -12.242  -0.425 -65.724  1.00  0.00      SOLV H
ATOM  33952  OH2 TIP3 1623     -13.569  -4.513 -71.525  1.00  0.00      SOLV O
ATOM  33953  H1  TIP3 1623     -14.450  -4.843 -71.262  1.00  0.00      SOLV H
ATOM  33954  H2  TIP3 1623     -13.092  -4.554 -70.684  1.00  0.00      SOLV H
ATOM  33955  OH2 TIP3 1624     -19.021  -4.828 -72.634  1.00  0.00      SOLV O
ATOM  33956  H1  TIP3 1624     -19.894  -4.851 -73.080  1.00  0.00      SOLV H
ATOM  33957  H2  TIP3 1624     -18.520  -5.551 -73.055  1.00  0.00      SOLV H
ATOM  33958  OH2 TIP3 1625     -15.715  -3.534 -74.970  1.00  0.00      SOLV O
ATOM  33959  H1  TIP3 1625     -14.796  -3.211 -74.885  1.00  0.00      SOLV H
ATOM  33960  H2  TIP3 1625     -16.052  -3.080 -75.766  1.00  0.00      SOLV H
ATOM  33961  OH2 TIP3 1626      -9.249  -3.720 -68.311  1.00  0.00      SOLV O
ATOM  33962  H1  TIP3 1626      -9.853  -3.929 -67.565  1.00  0.00      SOLV H
ATOM  33963  H2  TIP3 1626      -9.639  -4.255 -69.023  1.00  0.00      SOLV H
ATOM  33964  OH2 TIP3 1627     -17.120  -2.930 -77.411  1.00  0.00      SOLV O
ATOM  33965  H1  TIP3 1627     -17.613  -3.395 -78.104  1.00  0.00      SOLV H
ATOM  33966  H2  TIP3 1627     -16.534  -2.352 -77.930  1.00  0.00      SOLV H
ATOM  33967  OH2 TIP3 1628     -11.352  12.015 -61.937  1.00  0.00      SOLV O
ATOM  33968  H1  TIP3 1628     -11.246  12.494 -62.780  1.00  0.00      SOLV H
ATOM  33969  H2  TIP3 1628     -10.821  12.565 -61.333  1.00  0.00      SOLV H
ATOM  33970  OH2 TIP3 1629     -20.460   0.921 -62.423  1.00  0.00      SOLV O
ATOM  33971  H1  TIP3 1629     -19.865   1.276 -61.735  1.00  0.00      SOLV H
ATOM  33972  H2  TIP3 1629     -21.246   0.712 -61.879  1.00  0.00      SOLV H
ATOM  33973  OH2 TIP3 1630     -13.405  -1.560 -69.641  1.00  0.00      SOLV O
ATOM  33974  H1  TIP3 1630     -12.599  -1.782 -70.129  1.00  0.00      SOLV H
ATOM  33975  H2  TIP3 1630     -13.332  -2.123 -68.852  1.00  0.00      SOLV H
ATOM  33976  OH2 TIP3 1631     -16.770  -6.713 -73.223  1.00  0.00      SOLV O
ATOM  33977  H1  TIP3 1631     -16.852  -7.681 -73.111  1.00  0.00      SOLV H
ATOM  33978  H2  TIP3 1631     -15.990  -6.635 -73.790  1.00  0.00      SOLV H
ATOM  33979  OH2 TIP3 1632     -14.038  -3.475 -67.211  1.00  0.00      SOLV O
ATOM  33980  H1  TIP3 1632     -14.993  -3.263 -67.197  1.00  0.00      SOLV H
ATOM  33981  H2  TIP3 1632     -13.685  -2.990 -66.440  1.00  0.00      SOLV H
ATOM  33982  OH2 TIP3 1633     -15.573   2.481 -75.471  1.00  0.00      SOLV O
ATOM  33983  H1  TIP3 1633     -16.173   1.811 -75.864  1.00  0.00      SOLV H
ATOM  33984  H2  TIP3 1633     -15.914   2.539 -74.549  1.00  0.00      SOLV H
ATOM  33985  OH2 TIP3 1634      -8.558   4.210 -66.762  1.00  0.00      SOLV O
ATOM  33986  H1  TIP3 1634      -8.222   4.872 -67.408  1.00  0.00      SOLV H
ATOM  33987  H2  TIP3 1634      -9.331   3.839 -67.236  1.00  0.00      SOLV H
ATOM  33988  OH2 TIP3 1635      -9.495  -2.937 -77.473  1.00  0.00      SOLV O
ATOM  33989  H1  TIP3 1635     -10.408  -3.276 -77.601  1.00  0.00      SOLV H
ATOM  33990  H2  TIP3 1635      -9.609  -2.123 -76.946  1.00  0.00      SOLV H
ATOM  33991  OH2 TIP3 1636     -14.237   3.291 -64.325  1.00  0.00      SOLV O
ATOM  33992  H1  TIP3 1636     -14.387   2.790 -63.515  1.00  0.00      SOLV H
ATOM  33993  H2  TIP3 1636     -14.804   4.070 -64.203  1.00  0.00      SOLV H
ATOM  33994  OH2 TIP3 1637      -9.529  -0.938 -75.656  1.00  0.00      SOLV O
ATOM  33995  H1  TIP3 1637      -8.643  -0.782 -75.269  1.00  0.00      SOLV H
ATOM  33996  H2  TIP3 1637      -9.743  -0.074 -76.062  1.00  0.00      SOLV H
ATOM  33997  OH2 TIP3 1638     -19.950   0.323 -69.721  1.00  0.00      SOLV O
ATOM  33998  H1  TIP3 1638     -19.330   0.428 -70.468  1.00  0.00      SOLV H
ATOM  33999  H2  TIP3 1638     -19.595  -0.455 -69.268  1.00  0.00      SOLV H
ATOM  34000  OH2 TIP3 1639     -14.119   4.601 -76.503  1.00  0.00      SOLV O
ATOM  34001  H1  TIP3 1639     -14.712   5.337 -76.222  1.00  0.00      SOLV H
ATOM  34002  H2  TIP3 1639     -14.648   3.829 -76.215  1.00  0.00      SOLV H
ATOM  34003  OH2 TIP3 1640     -22.176  -2.175 -64.460  1.00  0.00      SOLV O
ATOM  34004  H1  TIP3 1640     -22.017  -2.511 -63.556  1.00  0.00      SOLV H
ATOM  34005  H2  TIP3 1640     -22.658  -2.910 -64.879  1.00  0.00      SOLV H
ATOM  34006  OH2 TIP3 1641     -15.455  -0.244 -62.263  1.00  0.00      SOLV O
ATOM  34007  H1  TIP3 1641     -15.740  -0.637 -63.107  1.00  0.00      SOLV H
ATOM  34008  H2  TIP3 1641     -14.482  -0.266 -62.365  1.00  0.00      SOLV H
ATOM  34009  OH2 TIP3 1642     -12.963   6.274 -64.363  1.00  0.00      SOLV O
ATOM  34010  H1  TIP3 1642     -13.906   6.148 -64.556  1.00  0.00      SOLV H
ATOM  34011  H2  TIP3 1642     -13.009   6.609 -63.443  1.00  0.00      SOLV H
ATOM  34012  OH2 TIP3 1643      -5.080   0.898 -75.897  1.00  0.00      SOLV O
ATOM  34013  H1  TIP3 1643      -5.492   0.477 -76.686  1.00  0.00      SOLV H
ATOM  34014  H2  TIP3 1643      -5.217   1.831 -76.158  1.00  0.00      SOLV H
ATOM  34015  OH2 TIP3 1644      -6.842   6.419 -63.117  1.00  0.00      SOLV O
ATOM  34016  H1  TIP3 1644      -7.759   6.287 -63.456  1.00  0.00      SOLV H
ATOM  34017  H2  TIP3 1644      -6.360   6.473 -63.972  1.00  0.00      SOLV H
ATOM  34018  OH2 TIP3 1645      -9.425   8.627 -75.502  1.00  0.00      SOLV O
ATOM  34019  H1  TIP3 1645      -9.678   7.745 -75.198  1.00  0.00      SOLV H
ATOM  34020  H2  TIP3 1645      -9.172   8.466 -76.434  1.00  0.00      SOLV H
ATOM  34021  OH2 TIP3 1646     -10.443   2.761 -68.396  1.00  0.00      SOLV O
ATOM  34022  H1  TIP3 1646     -11.288   2.308 -68.580  1.00  0.00      SOLV H
ATOM  34023  H2  TIP3 1646      -9.825   2.214 -68.918  1.00  0.00      SOLV H
ATOM  34024  OH2 TIP3 1647     -18.853   4.371 -72.408  1.00  0.00      SOLV O
ATOM  34025  H1  TIP3 1647     -18.765   5.328 -72.576  1.00  0.00      SOLV H
ATOM  34026  H2  TIP3 1647     -19.792   4.254 -72.591  1.00  0.00      SOLV H
ATOM  34027  OH2 TIP3 1648     -21.121  -1.895 -77.549  1.00  0.00      SOLV O
ATOM  34028  H1  TIP3 1648     -20.849  -1.055 -77.132  1.00  0.00      SOLV H
ATOM  34029  H2  TIP3 1648     -22.005  -2.060 -77.165  1.00  0.00      SOLV H
ATOM  34030  OH2 TIP3 1649     -16.797   2.621 -72.926  1.00  0.00      SOLV O
ATOM  34031  H1  TIP3 1649     -17.374   3.388 -72.728  1.00  0.00      SOLV H
ATOM  34032  H2  TIP3 1649     -17.290   1.914 -72.472  1.00  0.00      SOLV H
ATOM  34033  OH2 TIP3 1650     -17.790   6.759 -66.433  1.00  0.00      SOLV O
ATOM  34034  H1  TIP3 1650     -17.572   7.666 -66.709  1.00  0.00      SOLV H
ATOM  34035  H2  TIP3 1650     -17.075   6.573 -65.804  1.00  0.00      SOLV H
ATOM  34036  OH2 TIP3 1651     -19.696   6.957 -73.296  1.00  0.00      SOLV O
ATOM  34037  H1  TIP3 1651     -20.648   6.798 -73.132  1.00  0.00      SOLV H
ATOM  34038  H2  TIP3 1651     -19.599   7.875 -72.956  1.00  0.00      SOLV H
ATOM  34039  OH2 TIP3 1652     -13.147   4.064 -66.782  1.00  0.00      SOLV O
ATOM  34040  H1  TIP3 1652     -13.390   3.752 -65.885  1.00  0.00      SOLV H
ATOM  34041  H2  TIP3 1652     -12.273   3.666 -66.902  1.00  0.00      SOLV H
ATOM  34042  OH2 TIP3 1653     -11.247   5.855 -77.685  1.00  0.00      SOLV O
ATOM  34043  H1  TIP3 1653     -10.835   5.543 -76.855  1.00  0.00      SOLV H
ATOM  34044  H2  TIP3 1653     -12.138   5.493 -77.601  1.00  0.00      SOLV H
ATOM  34045  OH2 TIP3 1654     -11.972   9.332 -64.396  1.00  0.00      SOLV O
ATOM  34046  H1  TIP3 1654     -12.552   8.686 -64.837  1.00  0.00      SOLV H
ATOM  34047  H2  TIP3 1654     -12.092  10.121 -64.968  1.00  0.00      SOLV H
ATOM  34048  OH2 TIP3 1655      -8.473  11.512 -77.447  1.00  0.00      SOLV O
ATOM  34049  H1  TIP3 1655      -8.048  12.362 -77.638  1.00  0.00      SOLV H
ATOM  34050  H2  TIP3 1655      -9.372  11.807 -77.180  1.00  0.00      SOLV H
ATOM  34051  OH2 TIP3 1656     -19.052  -6.611 -64.949  1.00  0.00      SOLV O
ATOM  34052  H1  TIP3 1656     -20.020  -6.663 -64.975  1.00  0.00      SOLV H
ATOM  34053  H2  TIP3 1656     -18.823  -7.410 -64.443  1.00  0.00      SOLV H
ATOM  34054  OH2 TIP3 1657      -9.999   4.925 -75.393  1.00  0.00      SOLV O
ATOM  34055  H1  TIP3 1657     -10.035   4.084 -74.897  1.00  0.00      SOLV H
ATOM  34056  H2  TIP3 1657      -9.067   5.180 -75.264  1.00  0.00      SOLV H
ATOM  34057  OH2 TIP3 1658     -23.255   4.382 -66.519  1.00  0.00      SOLV O
ATOM  34058  H1  TIP3 1658     -22.700   3.597 -66.436  1.00  0.00      SOLV H
ATOM  34059  H2  TIP3 1658     -23.149   4.782 -65.648  1.00  0.00      SOLV H
ATOM  34060  OH2 TIP3 1659     -17.150   4.959 -79.202  1.00  0.00      SOLV O
ATOM  34061  H1  TIP3 1659     -16.729   4.276 -79.723  1.00  0.00      SOLV H
ATOM  34062  H2  TIP3 1659     -17.471   4.496 -78.403  1.00  0.00      SOLV H
ATOM  34063  OH2 TIP3 1660     -18.178   4.119 -76.753  1.00  0.00      SOLV O
ATOM  34064  H1  TIP3 1660     -17.715   3.784 -75.977  1.00  0.00      SOLV H
ATOM  34065  H2  TIP3 1660     -18.355   5.051 -76.492  1.00  0.00      SOLV H
ATOM  34066  OH2 TIP3 1661     -20.526   0.416 -76.190  1.00  0.00      SOLV O
ATOM  34067  H1  TIP3 1661     -21.329   0.586 -75.656  1.00  0.00      SOLV H
ATOM  34068  H2  TIP3 1661     -20.346   1.308 -76.541  1.00  0.00      SOLV H
ATOM  34069  OH2 TIP3 1662     -10.652  -3.962 -65.973  1.00  0.00      SOLV O
ATOM  34070  H1  TIP3 1662     -10.022  -3.646 -65.310  1.00  0.00      SOLV H
ATOM  34071  H2  TIP3 1662     -10.761  -4.906 -65.734  1.00  0.00      SOLV H
ATOM  34072  OH2 TIP3 1663      -9.757  -4.098 -74.815  1.00  0.00      SOLV O
ATOM  34073  H1  TIP3 1663      -9.718  -3.602 -75.653  1.00  0.00      SOLV H
ATOM  34074  H2  TIP3 1663      -9.503  -3.423 -74.158  1.00  0.00      SOLV H
ATOM  34075  OH2 TIP3 1664     -16.015   6.569 -76.090  1.00  0.00      SOLV O
ATOM  34076  H1  TIP3 1664     -16.964   6.740 -75.946  1.00  0.00      SOLV H
ATOM  34077  H2  TIP3 1664     -15.777   7.332 -76.636  1.00  0.00      SOLV H
ATOM  34078  OH2 TIP3 1665     -13.085  -3.265 -74.041  1.00  0.00      SOLV O
ATOM  34079  H1  TIP3 1665     -12.510  -2.480 -73.925  1.00  0.00      SOLV H
ATOM  34080  H2  TIP3 1665     -13.248  -3.539 -73.115  1.00  0.00      SOLV H
ATOM  34081  OH2 TIP3 1666     -12.797  -2.064 -64.962  1.00  0.00      SOLV O
ATOM  34082  H1  TIP3 1666     -12.952  -1.679 -64.082  1.00  0.00      SOLV H
ATOM  34083  H2  TIP3 1666     -12.067  -2.683 -64.808  1.00  0.00      SOLV H
ATOM  34084  OH2 TIP3 1667     -11.344  -5.790 -73.196  1.00  0.00      SOLV O
ATOM  34085  H1  TIP3 1667     -11.768  -5.254 -72.506  1.00  0.00      SOLV H
ATOM  34086  H2  TIP3 1667     -10.801  -5.119 -73.666  1.00  0.00      SOLV H
ATOM  34087  OH2 TIP3 1668     -18.859   6.704 -76.009  1.00  0.00      SOLV O
ATOM  34088  H1  TIP3 1668     -19.049   7.523 -76.523  1.00  0.00      SOLV H
ATOM  34089  H2  TIP3 1668     -19.203   6.944 -75.124  1.00  0.00      SOLV H
ATOM  34090  OH2 TIP3 1669     -15.649  -6.221 -76.370  1.00  0.00      SOLV O
ATOM  34091  H1  TIP3 1669     -16.014  -5.387 -76.032  1.00  0.00      SOLV H
ATOM  34092  H2  TIP3 1669     -14.699  -6.117 -76.144  1.00  0.00      SOLV H
ATOM  34093  OH2 TIP3 1670      -6.285  -2.071 -63.968  1.00  0.00      SOLV O
ATOM  34094  H1  TIP3 1670      -7.250  -2.201 -64.112  1.00  0.00      SOLV H
ATOM  34095  H2  TIP3 1670      -5.988  -2.054 -64.889  1.00  0.00      SOLV H
ATOM  34096  OH2 TIP3 1671      -8.896   0.994 -70.030  1.00  0.00      SOLV O
ATOM  34097  H1  TIP3 1671      -9.528   0.288 -70.258  1.00  0.00      SOLV H
ATOM  34098  H2  TIP3 1671      -8.210   0.501 -69.527  1.00  0.00      SOLV H
ATOM  34099  OH2 TIP3 1672     -20.777   2.999 -77.463  1.00  0.00      SOLV O
ATOM  34100  H1  TIP3 1672     -20.403   3.815 -77.094  1.00  0.00      SOLV H
ATOM  34101  H2  TIP3 1672     -20.068   2.767 -78.101  1.00  0.00      SOLV H
ATOM  34102  OH2 TIP3 1673     -10.943  10.072 -68.339  1.00  0.00      SOLV O
ATOM  34103  H1  TIP3 1673     -11.327  10.671 -69.013  1.00  0.00      SOLV H
ATOM  34104  H2  TIP3 1673     -10.072  10.489 -68.207  1.00  0.00      SOLV H
ATOM  34105  OH2 TIP3 1674     -17.528  -9.034 -69.568  1.00  0.00      SOLV O
ATOM  34106  H1  TIP3 1674     -17.643  -9.100 -70.540  1.00  0.00      SOLV H
ATOM  34107  H2  TIP3 1674     -17.598  -9.969 -69.283  1.00  0.00      SOLV H
ATOM  34108  OH2 TIP3 1675     -23.100   3.619 -73.502  1.00  0.00      SOLV O
ATOM  34109  H1  TIP3 1675     -24.038   3.824 -73.389  1.00  0.00      SOLV H
ATOM  34110  H2  TIP3 1675     -22.863   4.274 -74.178  1.00  0.00      SOLV H
ATOM  34111  OH2 TIP3 1676     -24.731   5.975 -62.005  1.00  0.00      SOLV O
ATOM  34112  H1  TIP3 1676     -24.017   5.936 -61.340  1.00  0.00      SOLV H
ATOM  34113  H2  TIP3 1676     -24.790   5.047 -62.290  1.00  0.00      SOLV H
ATOM  34114  OH2 TIP3 1677     -20.002   6.402 -60.442  1.00  0.00      SOLV O
ATOM  34115  H1  TIP3 1677     -19.083   6.266 -60.178  1.00  0.00      SOLV H
ATOM  34116  H2  TIP3 1677     -19.973   6.128 -61.378  1.00  0.00      SOLV H
ATOM  34117  OH2 TIP3 1678     -15.845   7.347 -78.950  1.00  0.00      SOLV O
ATOM  34118  H1  TIP3 1678     -16.402   6.537 -78.994  1.00  0.00      SOLV H
ATOM  34119  H2  TIP3 1678     -15.045   7.033 -79.387  1.00  0.00      SOLV H
ATOM  34120  OH2 TIP3 1679     -13.222   7.033 -61.742  1.00  0.00      SOLV O
ATOM  34121  H1  TIP3 1679     -13.286   6.143 -61.336  1.00  0.00      SOLV H
ATOM  34122  H2  TIP3 1679     -12.625   7.510 -61.136  1.00  0.00      SOLV H
ATOM  34123  OH2 TIP3 1680     -11.490   8.736 -78.768  1.00  0.00      SOLV O
ATOM  34124  H1  TIP3 1680     -11.056   7.921 -78.467  1.00  0.00      SOLV H
ATOM  34125  H2  TIP3 1680     -10.867   9.089 -79.408  1.00  0.00      SOLV H
ATOM  34126  OH2 TIP3 1681     -22.702   0.059 -61.125  1.00  0.00      SOLV O
ATOM  34127  H1  TIP3 1681     -22.292  -0.789 -61.375  1.00  0.00      SOLV H
ATOM  34128  H2  TIP3 1681     -23.501   0.060 -61.695  1.00  0.00      SOLV H
ATOM  34129  OH2 TIP3 1682     -18.768   1.757 -79.027  1.00  0.00      SOLV O
ATOM  34130  H1  TIP3 1682     -18.359   1.141 -78.400  1.00  0.00      SOLV H
ATOM  34131  H2  TIP3 1682     -18.040   1.974 -79.611  1.00  0.00      SOLV H
ATOM  34132  OH2 TIP3 1683     -16.458   2.287 -61.683  1.00  0.00      SOLV O
ATOM  34133  H1  TIP3 1683     -16.813   2.496 -62.566  1.00  0.00      SOLV H
ATOM  34134  H2  TIP3 1683     -16.016   1.422 -61.829  1.00  0.00      SOLV H
ATOM  34135  OH2 TIP3 1684     -14.129   4.566 -79.304  1.00  0.00      SOLV O
ATOM  34136  H1  TIP3 1684     -14.201   4.712 -78.341  1.00  0.00      SOLV H
ATOM  34137  H2  TIP3 1684     -13.800   3.670 -79.347  1.00  0.00      SOLV H
ATOM  34138  OH2 TIP3 1685     -11.008   4.046 -64.233  1.00  0.00      SOLV O
ATOM  34139  H1  TIP3 1685     -10.413   4.803 -64.398  1.00  0.00      SOLV H
ATOM  34140  H2  TIP3 1685     -11.874   4.482 -64.305  1.00  0.00      SOLV H
ATOM  34141  OH2 TIP3 1686     -21.013  -2.334 -61.736  1.00  0.00      SOLV O
ATOM  34142  H1  TIP3 1686     -20.207  -2.859 -61.794  1.00  0.00      SOLV H
ATOM  34143  H2  TIP3 1686     -21.118  -2.258 -60.767  1.00  0.00      SOLV H
ATOM  34144  OH2 TIP3 1687     -16.955   0.357 -76.662  1.00  0.00      SOLV O
ATOM  34145  H1  TIP3 1687     -17.288  -0.308 -76.040  1.00  0.00      SOLV H
ATOM  34146  H2  TIP3 1687     -16.444  -0.193 -77.293  1.00  0.00      SOLV H
ATOM  34147  OH2 TIP3 1688     -16.916  -1.971 -64.326  1.00  0.00      SOLV O
ATOM  34148  H1  TIP3 1688     -17.768  -1.517 -64.175  1.00  0.00      SOLV H
ATOM  34149  H2  TIP3 1688     -16.544  -1.446 -65.058  1.00  0.00      SOLV H
ATOM  34150  OH2 TIP3 1689     -15.383  -1.000 -78.478  1.00  0.00      SOLV O
ATOM  34151  H1  TIP3 1689     -15.367  -1.224 -79.419  1.00  0.00      SOLV H
ATOM  34152  H2  TIP3 1689     -14.467  -0.683 -78.317  1.00  0.00      SOLV H
ATOM  34153  OH2 TIP3 1690     -12.991   2.179 -60.895  1.00  0.00      SOLV O
ATOM  34154  H1  TIP3 1690     -12.108   2.350 -61.248  1.00  0.00      SOLV H
ATOM  34155  H2  TIP3 1690     -12.905   1.304 -60.487  1.00  0.00      SOLV H
ATOM  34156  OH2 TIP3 1691      -7.387   4.311 -78.998  1.00  0.00      SOLV O
ATOM  34157  H1  TIP3 1691      -7.308   3.952 -79.887  1.00  0.00      SOLV H
ATOM  34158  H2  TIP3 1691      -7.547   5.251 -79.158  1.00  0.00      SOLV H
ATOM  34159  OH2 TIP3 1692     -15.589  -4.253 -63.281  1.00  0.00      SOLV O
ATOM  34160  H1  TIP3 1692     -15.332  -4.894 -63.970  1.00  0.00      SOLV H
ATOM  34161  H2  TIP3 1692     -15.982  -3.530 -63.813  1.00  0.00      SOLV H
ATOM  34162  OH2 TIP3 1693     -14.749  -5.714 -65.727  1.00  0.00      SOLV O
ATOM  34163  H1  TIP3 1693     -14.426  -5.060 -66.382  1.00  0.00      SOLV H
ATOM  34164  H2  TIP3 1693     -15.572  -6.036 -66.154  1.00  0.00      SOLV H
ATOM  34165  OH2 TIP3 1694     -15.124  -0.078 -65.522  1.00  0.00      SOLV O
ATOM  34166  H1  TIP3 1694     -14.332   0.125 -66.033  1.00  0.00      SOLV H
ATOM  34167  H2  TIP3 1694     -15.753   0.598 -65.844  1.00  0.00      SOLV H
ATOM  34168  OH2 TIP3 1695     -10.182  -0.648 -60.425  1.00  0.00      SOLV O
ATOM  34169  H1  TIP3 1695      -9.723  -1.478 -60.632  1.00  0.00      SOLV H
ATOM  34170  H2  TIP3 1695      -9.566   0.007 -60.778  1.00  0.00      SOLV H
ATOM  34171  OH2 TIP3 1696      -9.908   2.386 -62.407  1.00  0.00      SOLV O
ATOM  34172  H1  TIP3 1696     -10.430   2.992 -62.982  1.00  0.00      SOLV H
ATOM  34173  H2  TIP3 1696      -9.020   2.783 -62.543  1.00  0.00      SOLV H
ATOM  34174  OH2 TIP3 1697     -17.480  -3.732 -61.282  1.00  0.00      SOLV O
ATOM  34175  H1  TIP3 1697     -18.038  -4.508 -61.485  1.00  0.00      SOLV H
ATOM  34176  H2  TIP3 1697     -16.839  -3.755 -62.019  1.00  0.00      SOLV H
ATOM  34177  OH2 TIP3 1698     -13.141  -7.862 -65.339  1.00  0.00      SOLV O
ATOM  34178  H1  TIP3 1698     -13.682  -7.046 -65.445  1.00  0.00      SOLV H
ATOM  34179  H2  TIP3 1698     -13.709  -8.523 -65.784  1.00  0.00      SOLV H
ATOM  34180  OH2 TIP3 1699     -13.360  -3.424 -61.764  1.00  0.00      SOLV O
ATOM  34181  H1  TIP3 1699     -13.585  -3.768 -60.880  1.00  0.00      SOLV H
ATOM  34182  H2  TIP3 1699     -14.119  -3.785 -62.272  1.00  0.00      SOLV H
ATOM  34183  OH2 TIP3 1700     -10.597  -3.237 -62.676  1.00  0.00      SOLV O
ATOM  34184  H1  TIP3 1700     -11.487  -3.548 -62.431  1.00  0.00      SOLV H
ATOM  34185  H2  TIP3 1700     -10.029  -3.712 -62.037  1.00  0.00      SOLV H
ATOM  34186  OH2 TIP3 1701      -8.558  -3.995 -60.785  1.00  0.00      SOLV O
ATOM  34187  H1  TIP3 1701      -8.361  -4.955 -60.768  1.00  0.00      SOLV H
ATOM  34188  H2  TIP3 1701      -8.918  -3.833 -59.885  1.00  0.00      SOLV H
ATOM  34189  OH2 TIP3 1702     -18.621  -6.243 -61.659  1.00  0.00      SOLV O
ATOM  34190  H1  TIP3 1702     -18.212  -6.917 -62.228  1.00  0.00      SOLV H
ATOM  34191  H2  TIP3 1702     -18.470  -6.633 -60.773  1.00  0.00      SOLV H
ATOM  34192  OH2 TIP3 1703     -12.716  -8.345 -62.674  1.00  0.00      SOLV O
ATOM  34193  H1  TIP3 1703     -11.903  -8.890 -62.689  1.00  0.00      SOLV H
ATOM  34194  H2  TIP3 1703     -12.913  -8.275 -63.629  1.00  0.00      SOLV H
ATOM  34195  OH2 TIP3 1704     -12.872  -6.688 -60.537  1.00  0.00      SOLV O
ATOM  34196  H1  TIP3 1704     -12.866  -7.230 -61.359  1.00  0.00      SOLV H
ATOM  34197  H2  TIP3 1704     -13.706  -6.183 -60.619  1.00  0.00      SOLV H
ATOM  34198  OH2 TIP3 1705     -19.077   9.062 -77.390  1.00  0.00      SOLV O
ATOM  34199  H1  TIP3 1705     -18.159   9.398 -77.332  1.00  0.00      SOLV H
ATOM  34200  H2  TIP3 1705     -19.468   9.638 -78.053  1.00  0.00      SOLV H
ATOM  34201  OH2 TIP3 1706     -23.247   1.982 -77.652  1.00  0.00      SOLV O
ATOM  34202  H1  TIP3 1706     -22.402   2.479 -77.523  1.00  0.00      SOLV H
ATOM  34203  H2  TIP3 1706     -23.275   1.920 -78.612  1.00  0.00      SOLV H
ATOM  34204  OH2 TIP3 1707     -26.172   6.502 -72.898  1.00  0.00      SOLV O
ATOM  34205  H1  TIP3 1707     -26.689   5.865 -73.440  1.00  0.00      SOLV H
ATOM  34206  H2  TIP3 1707     -25.763   5.905 -72.236  1.00  0.00      SOLV H
ATOM  34207  OH2 TIP3 1708     -24.882   4.922 -71.115  1.00  0.00      SOLV O
ATOM  34208  H1  TIP3 1708     -24.922   3.998 -70.837  1.00  0.00      SOLV H
ATOM  34209  H2  TIP3 1708     -24.703   5.364 -70.262  1.00  0.00      SOLV H
ATOM  34210  OH2 TIP3 1709      -8.659  11.637 -68.119  1.00  0.00      SOLV O
ATOM  34211  H1  TIP3 1709      -8.704  11.635 -67.141  1.00  0.00      SOLV H
ATOM  34212  H2  TIP3 1709      -8.017  12.348 -68.245  1.00  0.00      SOLV H
ATOM  34213  OH2 TIP3 1710      -8.869  11.014 -65.263  1.00  0.00      SOLV O
ATOM  34214  H1  TIP3 1710      -9.099  10.105 -65.540  1.00  0.00      SOLV H
ATOM  34215  H2  TIP3 1710      -8.261  10.818 -64.534  1.00  0.00      SOLV H
ATOM  34216  OH2 TIP3 1711      -8.899   6.420 -60.461  1.00  0.00      SOLV O
ATOM  34217  H1  TIP3 1711      -9.782   6.195 -60.116  1.00  0.00      SOLV H
ATOM  34218  H2  TIP3 1711      -8.764   7.327 -60.119  1.00  0.00      SOLV H
ATOM  34219  OH2 TIP3 1712      -7.123   5.304 -75.053  1.00  0.00      SOLV O
ATOM  34220  H1  TIP3 1712      -6.488   6.026 -74.886  1.00  0.00      SOLV H
ATOM  34221  H2  TIP3 1712      -6.872   4.682 -74.333  1.00  0.00      SOLV H
ATOM  34222  OH2 TIP3 1713      -6.080   3.666 -73.171  1.00  0.00      SOLV O
ATOM  34223  H1  TIP3 1713      -6.675   2.961 -72.837  1.00  0.00      SOLV H
ATOM  34224  H2  TIP3 1713      -5.629   3.978 -72.361  1.00  0.00      SOLV H
ATOM  34225  OH2 TIP3 1714      -7.186   6.180 -68.062  1.00  0.00      SOLV O
ATOM  34226  H1  TIP3 1714      -6.384   5.967 -68.570  1.00  0.00      SOLV H
ATOM  34227  H2  TIP3 1714      -7.412   7.064 -68.406  1.00  0.00      SOLV H
ATOM  34228  OH2 TIP3 1715      -9.637   8.329 -65.837  1.00  0.00      SOLV O
ATOM  34229  H1  TIP3 1715     -10.471   8.495 -65.363  1.00  0.00      SOLV H
ATOM  34230  H2  TIP3 1715      -9.954   7.903 -66.664  1.00  0.00      SOLV H
ATOM  34231  OH2 TIP3 1716      -5.802   3.608 -76.799  1.00  0.00      SOLV O
ATOM  34232  H1  TIP3 1716      -6.422   3.765 -77.540  1.00  0.00      SOLV H
ATOM  34233  H2  TIP3 1716      -6.205   4.186 -76.121  1.00  0.00      SOLV H
ATOM  34234  OH2 TIP3 1717      -6.307   0.446 -78.262  1.00  0.00      SOLV O
ATOM  34235  H1  TIP3 1717      -6.622   1.058 -78.930  1.00  0.00      SOLV H
ATOM  34236  H2  TIP3 1717      -6.398  -0.428 -78.706  1.00  0.00      SOLV H
ATOM  34237  OH2 TIP3 1718      -7.787   1.533 -72.557  1.00  0.00      SOLV O
ATOM  34238  H1  TIP3 1718      -7.530   0.604 -72.686  1.00  0.00      SOLV H
ATOM  34239  H2  TIP3 1718      -8.127   1.524 -71.638  1.00  0.00      SOLV H
ATOM  34240  OH2 TIP3 1719     -22.557  -1.588 -68.577  1.00  0.00      SOLV O
ATOM  34241  H1  TIP3 1719     -22.348  -1.527 -69.531  1.00  0.00      SOLV H
ATOM  34242  H2  TIP3 1719     -21.667  -1.447 -68.183  1.00  0.00      SOLV H
ATOM  34243  OH2 TIP3 1720      -7.541   3.658 -62.804  1.00  0.00      SOLV O
ATOM  34244  H1  TIP3 1720      -6.676   3.192 -62.834  1.00  0.00      SOLV H
ATOM  34245  H2  TIP3 1720      -7.293   4.561 -63.066  1.00  0.00      SOLV H
ATOM  34246  OH2 TIP3 1721      -5.421   2.120 -62.352  1.00  0.00      SOLV O
ATOM  34247  H1  TIP3 1721      -6.110   1.420 -62.388  1.00  0.00      SOLV H
ATOM  34248  H2  TIP3 1721      -4.613   1.569 -62.373  1.00  0.00      SOLV H
ATOM  34249  OH2 TIP3 1722      -6.334  -2.152 -79.082  1.00  0.00      SOLV O
ATOM  34250  H1  TIP3 1722      -5.557  -2.406 -78.543  1.00  0.00      SOLV H
ATOM  34251  H2  TIP3 1722      -6.951  -2.876 -78.921  1.00  0.00      SOLV H
ATOM  34252  OH2 TIP3 1723      -7.161  -0.875 -74.153  1.00  0.00      SOLV O
ATOM  34253  H1  TIP3 1723      -6.594  -1.679 -74.092  1.00  0.00      SOLV H
ATOM  34254  H2  TIP3 1723      -6.537  -0.250 -74.556  1.00  0.00      SOLV H
ATOM  34255  OH2 TIP3 1724      -6.811  -0.208 -68.707  1.00  0.00      SOLV O
ATOM  34256  H1  TIP3 1724      -5.973   0.308 -68.773  1.00  0.00      SOLV H
ATOM  34257  H2  TIP3 1724      -6.979  -0.112 -67.753  1.00  0.00      SOLV H
ATOM  34258  OH2 TIP3 1725      -6.979   0.517 -65.957  1.00  0.00      SOLV O
ATOM  34259  H1  TIP3 1725      -7.903   0.599 -65.639  1.00  0.00      SOLV H
ATOM  34260  H2  TIP3 1725      -6.762   1.451 -66.173  1.00  0.00      SOLV H
ATOM  34261  OH2 TIP3 1726     -21.273  -6.081 -62.443  1.00  0.00      SOLV O
ATOM  34262  H1  TIP3 1726     -20.320  -6.015 -62.225  1.00  0.00      SOLV H
ATOM  34263  H2  TIP3 1726     -21.452  -7.008 -62.190  1.00  0.00      SOLV H
ATOM  34264  OH2 TIP3 1727      -2.846  -4.311 -60.624  1.00  0.00      SOLV O
ATOM  34265  H1  TIP3 1727      -2.169  -4.792 -61.144  1.00  0.00      SOLV H
ATOM  34266  H2  TIP3 1727      -3.030  -3.535 -61.192  1.00  0.00      SOLV H
ATOM  34267  OH2 TIP3 1728      -5.660  -3.205 -74.143  1.00  0.00      SOLV O
ATOM  34268  H1  TIP3 1728      -5.340  -3.546 -73.283  1.00  0.00      SOLV H
ATOM  34269  H2  TIP3 1728      -6.073  -4.010 -74.520  1.00  0.00      SOLV H
ATOM  34270  OH2 TIP3 1729     -19.696  -7.307 -69.546  1.00  0.00      SOLV O
ATOM  34271  H1  TIP3 1729     -18.952  -7.925 -69.397  1.00  0.00      SOLV H
ATOM  34272  H2  TIP3 1729     -19.313  -6.481 -69.199  1.00  0.00      SOLV H
ATOM  34273  OH2 TIP3 1730     -22.254  -5.103 -68.578  1.00  0.00      SOLV O
ATOM  34274  H1  TIP3 1730     -21.609  -5.000 -69.305  1.00  0.00      SOLV H
ATOM  34275  H2  TIP3 1730     -22.165  -4.237 -68.159  1.00  0.00      SOLV H
ATOM  34276  OH2 TIP3 1731      -3.974  -2.520 -62.308  1.00  0.00      SOLV O
ATOM  34277  H1  TIP3 1731      -4.950  -2.472 -62.334  1.00  0.00      SOLV H
ATOM  34278  H2  TIP3 1731      -3.805  -3.016 -63.125  1.00  0.00      SOLV H
ATOM  34279  OH2 TIP3 1732      -3.964  -2.580 -77.661  1.00  0.00      SOLV O
ATOM  34280  H1  TIP3 1732      -3.251  -3.077 -78.082  1.00  0.00      SOLV H
ATOM  34281  H2  TIP3 1732      -3.501  -1.751 -77.431  1.00  0.00      SOLV H
ATOM  34282  OH2 TIP3 1733     -11.697  10.523 -72.512  1.00  0.00      SOLV O
ATOM  34283  H1  TIP3 1733     -10.996  10.598 -73.187  1.00  0.00      SOLV H
ATOM  34284  H2  TIP3 1733     -11.467  11.196 -71.859  1.00  0.00      SOLV H
ATOM  34285  OH2 TIP3 1734     -20.190  -9.702 -66.162  1.00  0.00      SOLV O
ATOM  34286  H1  TIP3 1734     -20.788 -10.068 -65.486  1.00  0.00      SOLV H
ATOM  34287  H2  TIP3 1734     -20.828  -9.248 -66.745  1.00  0.00      SOLV H
ATOM  34288  OH2 TIP3 1735     -22.607   3.590 -61.975  1.00  0.00      SOLV O
ATOM  34289  H1  TIP3 1735     -23.418   3.321 -62.445  1.00  0.00      SOLV H
ATOM  34290  H2  TIP3 1735     -22.791   3.301 -61.074  1.00  0.00      SOLV H
ATOM  34291  OH2 TIP3 1736     -20.136   5.392 -65.754  1.00  0.00      SOLV O
ATOM  34292  H1  TIP3 1736     -20.733   6.109 -66.043  1.00  0.00      SOLV H
ATOM  34293  H2  TIP3 1736     -19.282   5.810 -65.992  1.00  0.00      SOLV H
ATOM  34294  OH2 TIP3 1737     -16.504   8.082 -62.818  1.00  0.00      SOLV O
ATOM  34295  H1  TIP3 1737     -16.299   7.936 -61.873  1.00  0.00      SOLV H
ATOM  34296  H2  TIP3 1737     -15.854   8.782 -63.052  1.00  0.00      SOLV H
ATOM  34297  OH2 TIP3 1738     -14.793  10.096 -63.467  1.00  0.00      SOLV O
ATOM  34298  H1  TIP3 1738     -13.909   9.817 -63.751  1.00  0.00      SOLV H
ATOM  34299  H2  TIP3 1738     -14.582  10.593 -62.649  1.00  0.00      SOLV H
ATOM  34300  OH2 TIP3 1739      -4.283  -4.618 -64.426  1.00  0.00      SOLV O
ATOM  34301  H1  TIP3 1739      -5.136  -4.614 -64.895  1.00  0.00      SOLV H
ATOM  34302  H2  TIP3 1739      -3.839  -5.390 -64.836  1.00  0.00      SOLV H
ATOM  34303  OH2 TIP3 1740     -23.703   7.459 -65.694  1.00  0.00      SOLV O
ATOM  34304  H1  TIP3 1740     -24.529   7.794 -66.096  1.00  0.00      SOLV H
ATOM  34305  H2  TIP3 1740     -23.985   7.348 -64.782  1.00  0.00      SOLV H
ATOM  34306  OH2 TIP3 1741     -21.158   7.924 -66.591  1.00  0.00      SOLV O
ATOM  34307  H1  TIP3 1741     -22.082   7.847 -66.264  1.00  0.00      SOLV H
ATOM  34308  H2  TIP3 1741     -21.296   8.523 -67.361  1.00  0.00      SOLV H
ATOM  34309  OH2 TIP3 1742     -16.698   9.451 -67.405  1.00  0.00      SOLV O
ATOM  34310  H1  TIP3 1742     -17.311   9.747 -68.116  1.00  0.00      SOLV H
ATOM  34311  H2  TIP3 1742     -16.837  10.163 -66.747  1.00  0.00      SOLV H
ATOM  34312  OH2 TIP3 1743     -14.152   9.128 -66.467  1.00  0.00      SOLV O
ATOM  34313  H1  TIP3 1743     -15.068   9.103 -66.816  1.00  0.00      SOLV H
ATOM  34314  H2  TIP3 1743     -13.963  10.074 -66.540  1.00  0.00      SOLV H
ATOM  34315  OH2 TIP3 1744     -12.273  11.460 -66.184  1.00  0.00      SOLV O
ATOM  34316  H1  TIP3 1744     -12.585  12.355 -66.449  1.00  0.00      SOLV H
ATOM  34317  H2  TIP3 1744     -11.909  11.121 -67.023  1.00  0.00      SOLV H
ATOM  34318  OH2 TIP3 1745     -23.757   6.068 -68.785  1.00  0.00      SOLV O
ATOM  34319  H1  TIP3 1745     -23.609   5.668 -67.902  1.00  0.00      SOLV H
ATOM  34320  H2  TIP3 1745     -22.861   5.979 -69.175  1.00  0.00      SOLV H
ATOM  34321  OH2 TIP3 1746     -21.382   5.529 -70.082  1.00  0.00      SOLV O
ATOM  34322  H1  TIP3 1746     -21.134   4.619 -69.826  1.00  0.00      SOLV H
ATOM  34323  H2  TIP3 1746     -20.606   6.042 -69.768  1.00  0.00      SOLV H
ATOM  34324  OH2 TIP3 1747     -19.044   6.827 -69.232  1.00  0.00      SOLV O
ATOM  34325  H1  TIP3 1747     -18.513   6.052 -69.475  1.00  0.00      SOLV H
ATOM  34326  H2  TIP3 1747     -18.929   6.845 -68.270  1.00  0.00      SOLV H
ATOM  34327  OH2 TIP3 1748     -11.007  -5.454 -70.108  1.00  0.00      SOLV O
ATOM  34328  H1  TIP3 1748     -11.429  -6.297 -69.855  1.00  0.00      SOLV H
ATOM  34329  H2  TIP3 1748     -10.251  -5.750 -70.636  1.00  0.00      SOLV H
ATOM  34330  OH2 TIP3 1749      -5.476  -5.603 -69.940  1.00  0.00      SOLV O
ATOM  34331  H1  TIP3 1749      -5.112  -4.875 -70.489  1.00  0.00      SOLV H
ATOM  34332  H2  TIP3 1749      -6.414  -5.612 -70.215  1.00  0.00      SOLV H
ATOM  34333  OH2 TIP3 1750      -4.362  -3.881 -71.758  1.00  0.00      SOLV O
ATOM  34334  H1  TIP3 1750      -3.505  -4.156 -72.150  1.00  0.00      SOLV H
ATOM  34335  H2  TIP3 1750      -4.194  -2.919 -71.627  1.00  0.00      SOLV H
ATOM  34336  OH2 TIP3 1751     -17.695  -9.223 -72.336  1.00  0.00      SOLV O
ATOM  34337  H1  TIP3 1751     -18.476  -9.708 -72.677  1.00  0.00      SOLV H
ATOM  34338  H2  TIP3 1751     -17.008  -9.927 -72.362  1.00  0.00      SOLV H
ATOM  34339  OH2 TIP3 1752     -13.434  -7.916 -72.468  1.00  0.00      SOLV O
ATOM  34340  H1  TIP3 1752     -12.707  -7.286 -72.590  1.00  0.00      SOLV H
ATOM  34341  H2  TIP3 1752     -13.413  -8.064 -71.517  1.00  0.00      SOLV H
ATOM  34342  OH2 TIP3 1753      -8.104  -5.885 -70.884  1.00  0.00      SOLV O
ATOM  34343  H1  TIP3 1753      -8.173  -5.912 -71.844  1.00  0.00      SOLV H
ATOM  34344  H2  TIP3 1753      -8.191  -6.837 -70.639  1.00  0.00      SOLV H
ATOM  34345  OH2 TIP3 1754      -6.953  -5.466 -75.150  1.00  0.00      SOLV O
ATOM  34346  H1  TIP3 1754      -7.867  -5.192 -75.333  1.00  0.00      SOLV H
ATOM  34347  H2  TIP3 1754      -7.087  -6.427 -74.991  1.00  0.00      SOLV H
ATOM  34348  OH2 TIP3 1755     -24.181   5.141 -75.565  1.00  0.00      SOLV O
ATOM  34349  H1  TIP3 1755     -24.844   4.866 -76.223  1.00  0.00      SOLV H
ATOM  34350  H2  TIP3 1755     -24.499   6.032 -75.368  1.00  0.00      SOLV H
ATOM  34351  OH2 TIP3 1756     -13.158  -5.481 -75.558  1.00  0.00      SOLV O
ATOM  34352  H1  TIP3 1756     -12.632  -6.034 -74.963  1.00  0.00      SOLV H
ATOM  34353  H2  TIP3 1756     -13.221  -4.659 -75.029  1.00  0.00      SOLV H
ATOM  34354  OH2 TIP3 1757     -16.343   9.376 -77.257  1.00  0.00      SOLV O
ATOM  34355  H1  TIP3 1757     -15.441   9.761 -77.337  1.00  0.00      SOLV H
ATOM  34356  H2  TIP3 1757     -16.271   8.703 -77.975  1.00  0.00      SOLV H
ATOM  34357  OH2 TIP3 1758      -9.705  11.124 -74.393  1.00  0.00      SOLV O
ATOM  34358  H1  TIP3 1758      -9.639  10.253 -74.856  1.00  0.00      SOLV H
ATOM  34359  H2  TIP3 1758     -10.091  11.669 -75.109  1.00  0.00      SOLV H
ATOM  34360  OH2 TIP3 1759     -17.991  -8.810 -62.834  1.00  0.00      SOLV O
ATOM  34361  H1  TIP3 1759     -18.166  -9.687 -62.453  1.00  0.00      SOLV H
ATOM  34362  H2  TIP3 1759     -17.113  -8.637 -62.435  1.00  0.00      SOLV H
ATOM  34363  OH2 TIP3 1760     -15.838  -8.785 -61.156  1.00  0.00      SOLV O
ATOM  34364  H1  TIP3 1760     -14.900  -8.824 -61.403  1.00  0.00      SOLV H
ATOM  34365  H2  TIP3 1760     -15.950  -9.663 -60.734  1.00  0.00      SOLV H
ATOM  34366  OH2 TIP3 1761     -22.820   6.537 -78.547  1.00  0.00      SOLV O
ATOM  34367  H1  TIP3 1761     -23.154   6.770 -77.675  1.00  0.00      SOLV H
ATOM  34368  H2  TIP3 1761     -21.887   6.370 -78.402  1.00  0.00      SOLV H
ATOM  34369  OH2 TIP3 1762      -7.668  -6.580 -61.061  1.00  0.00      SOLV O
ATOM  34370  H1  TIP3 1762      -7.522  -7.060 -60.218  1.00  0.00      SOLV H
ATOM  34371  H2  TIP3 1762      -6.755  -6.353 -61.326  1.00  0.00      SOLV H
ATOM  34372  OH2 TIP3 1763     -10.121   9.563 -62.300  1.00  0.00      SOLV O
ATOM  34373  H1  TIP3 1763     -10.774   9.224 -62.947  1.00  0.00      SOLV H
ATOM  34374  H2  TIP3 1763     -10.488  10.461 -62.162  1.00  0.00      SOLV H
ATOM  34375  OH2 TIP3 1764       5.575   8.623 -72.386  1.00  0.00      SOLV O
ATOM  34376  H1  TIP3 1764       5.206   9.531 -72.426  1.00  0.00      SOLV H
ATOM  34377  H2  TIP3 1764       4.985   8.164 -73.006  1.00  0.00      SOLV H
ATOM  34378  OH2 TIP3 1765       4.804   7.591 -68.945  1.00  0.00      SOLV O
ATOM  34379  H1  TIP3 1765       4.958   7.024 -68.175  1.00  0.00      SOLV H
ATOM  34380  H2  TIP3 1765       4.651   6.948 -69.650  1.00  0.00      SOLV H
ATOM  34381  OH2 TIP3 1766      -2.378   4.717 -67.297  1.00  0.00      SOLV O
ATOM  34382  H1  TIP3 1766      -2.025   4.021 -66.708  1.00  0.00      SOLV H
ATOM  34383  H2  TIP3 1766      -1.764   5.442 -67.114  1.00  0.00      SOLV H
ATOM  34384  OH2 TIP3 1767       7.263  11.621 -70.622  1.00  0.00      SOLV O
ATOM  34385  H1  TIP3 1767       7.136  10.744 -70.231  1.00  0.00      SOLV H
ATOM  34386  H2  TIP3 1767       6.907  12.189 -69.933  1.00  0.00      SOLV H
ATOM  34387  OH2 TIP3 1768      -2.970   9.211 -68.931  1.00  0.00      SOLV O
ATOM  34388  H1  TIP3 1768      -2.900   8.259 -69.149  1.00  0.00      SOLV H
ATOM  34389  H2  TIP3 1768      -2.032   9.412 -68.755  1.00  0.00      SOLV H
ATOM  34390  OH2 TIP3 1769      -3.901   1.954 -73.451  1.00  0.00      SOLV O
ATOM  34391  H1  TIP3 1769      -4.583   2.652 -73.397  1.00  0.00      SOLV H
ATOM  34392  H2  TIP3 1769      -4.345   1.320 -74.030  1.00  0.00      SOLV H
ATOM  34393  OH2 TIP3 1770      -4.069   4.295 -71.249  1.00  0.00      SOLV O
ATOM  34394  H1  TIP3 1770      -3.561   3.568 -70.828  1.00  0.00      SOLV H
ATOM  34395  H2  TIP3 1770      -3.392   4.699 -71.806  1.00  0.00      SOLV H
ATOM  34396  OH2 TIP3 1771       2.801  15.454 -70.302  1.00  0.00      SOLV O
ATOM  34397  H1  TIP3 1771       3.603  14.991 -70.626  1.00  0.00      SOLV H
ATOM  34398  H2  TIP3 1771       2.792  15.128 -69.382  1.00  0.00      SOLV H
ATOM  34399  OH2 TIP3 1772       2.396   9.308 -68.439  1.00  0.00      SOLV O
ATOM  34400  H1  TIP3 1772       3.008   8.805 -69.001  1.00  0.00      SOLV H
ATOM  34401  H2  TIP3 1772       3.068   9.782 -67.900  1.00  0.00      SOLV H
ATOM  34402  OH2 TIP3 1773      13.369   4.281 -67.646  1.00  0.00      SOLV O
ATOM  34403  H1  TIP3 1773      13.360   4.946 -66.926  1.00  0.00      SOLV H
ATOM  34404  H2  TIP3 1773      13.713   4.813 -68.382  1.00  0.00      SOLV H
ATOM  34405  OH2 TIP3 1774       7.210   5.085 -68.175  1.00  0.00      SOLV O
ATOM  34406  H1  TIP3 1774       7.758   4.276 -68.140  1.00  0.00      SOLV H
ATOM  34407  H2  TIP3 1774       7.141   5.217 -69.138  1.00  0.00      SOLV H
ATOM  34408  OH2 TIP3 1775       1.450   1.001 -70.900  1.00  0.00      SOLV O
ATOM  34409  H1  TIP3 1775       1.271   1.839 -71.378  1.00  0.00      SOLV H
ATOM  34410  H2  TIP3 1775       1.272   0.354 -71.615  1.00  0.00      SOLV H
ATOM  34411  OH2 TIP3 1776       8.704   3.777 -72.563  1.00  0.00      SOLV O
ATOM  34412  H1  TIP3 1776       9.394   3.600 -71.880  1.00  0.00      SOLV H
ATOM  34413  H2  TIP3 1776       9.169   4.412 -73.130  1.00  0.00      SOLV H
ATOM  34414  OH2 TIP3 1777      -2.562   2.179 -70.252  1.00  0.00      SOLV O
ATOM  34415  H1  TIP3 1777      -1.776   1.922 -69.729  1.00  0.00      SOLV H
ATOM  34416  H2  TIP3 1777      -2.280   1.887 -71.140  1.00  0.00      SOLV H
ATOM  34417  OH2 TIP3 1778       1.742   5.283 -70.835  1.00  0.00      SOLV O
ATOM  34418  H1  TIP3 1778       2.632   5.069 -70.490  1.00  0.00      SOLV H
ATOM  34419  H2  TIP3 1778       1.551   4.495 -71.387  1.00  0.00      SOLV H
ATOM  34420  OH2 TIP3 1779      13.344   5.817 -65.377  1.00  0.00      SOLV O
ATOM  34421  H1  TIP3 1779      12.485   6.257 -65.559  1.00  0.00      SOLV H
ATOM  34422  H2  TIP3 1779      13.311   5.738 -64.414  1.00  0.00      SOLV H
ATOM  34423  OH2 TIP3 1780       0.727  -0.358 -66.881  1.00  0.00      SOLV O
ATOM  34424  H1  TIP3 1780       0.238   0.105 -67.587  1.00  0.00      SOLV H
ATOM  34425  H2  TIP3 1780       0.040  -0.409 -66.186  1.00  0.00      SOLV H
ATOM  34426  OH2 TIP3 1781       4.442  10.959 -73.316  1.00  0.00      SOLV O
ATOM  34427  H1  TIP3 1781       4.255  10.723 -74.228  1.00  0.00      SOLV H
ATOM  34428  H2  TIP3 1781       3.860  11.730 -73.172  1.00  0.00      SOLV H
ATOM  34429  OH2 TIP3 1782       0.604   7.680 -66.665  1.00  0.00      SOLV O
ATOM  34430  H1  TIP3 1782      -0.241   8.076 -66.348  1.00  0.00      SOLV H
ATOM  34431  H2  TIP3 1782       1.083   8.473 -66.962  1.00  0.00      SOLV H
ATOM  34432  OH2 TIP3 1783      10.555   3.660 -70.555  1.00  0.00      SOLV O
ATOM  34433  H1  TIP3 1783      10.600   2.875 -69.995  1.00  0.00      SOLV H
ATOM  34434  H2  TIP3 1783      10.998   4.331 -70.012  1.00  0.00      SOLV H
ATOM  34435  OH2 TIP3 1784      -0.344   1.174 -68.910  1.00  0.00      SOLV O
ATOM  34436  H1  TIP3 1784       0.071   1.946 -68.460  1.00  0.00      SOLV H
ATOM  34437  H2  TIP3 1784       0.340   1.018 -69.606  1.00  0.00      SOLV H
ATOM  34438  OH2 TIP3 1785      -1.597   9.013 -65.827  1.00  0.00      SOLV O
ATOM  34439  H1  TIP3 1785      -1.896   9.907 -66.089  1.00  0.00      SOLV H
ATOM  34440  H2  TIP3 1785      -2.422   8.679 -65.413  1.00  0.00      SOLV H
ATOM  34441  OH2 TIP3 1786      -5.194   7.368 -75.064  1.00  0.00      SOLV O
ATOM  34442  H1  TIP3 1786      -5.523   7.652 -75.939  1.00  0.00      SOLV H
ATOM  34443  H2  TIP3 1786      -5.314   8.153 -74.513  1.00  0.00      SOLV H
ATOM  34444  OH2 TIP3 1787      11.290   2.614 -66.730  1.00  0.00      SOLV O
ATOM  34445  H1  TIP3 1787      10.415   2.867 -67.070  1.00  0.00      SOLV H
ATOM  34446  H2  TIP3 1787      11.896   3.121 -67.310  1.00  0.00      SOLV H
ATOM  34447  OH2 TIP3 1788       5.361  -1.620 -69.391  1.00  0.00      SOLV O
ATOM  34448  H1  TIP3 1788       5.498  -2.579 -69.495  1.00  0.00      SOLV H
ATOM  34449  H2  TIP3 1788       4.427  -1.594 -69.097  1.00  0.00      SOLV H
ATOM  34450  OH2 TIP3 1789       4.898  14.523 -71.720  1.00  0.00      SOLV O
ATOM  34451  H1  TIP3 1789       5.552  13.954 -72.182  1.00  0.00      SOLV H
ATOM  34452  H2  TIP3 1789       5.227  15.412 -71.985  1.00  0.00      SOLV H
ATOM  34453  OH2 TIP3 1790       6.725  12.988 -73.055  1.00  0.00      SOLV O
ATOM  34454  H1  TIP3 1790       6.668  12.299 -73.733  1.00  0.00      SOLV H
ATOM  34455  H2  TIP3 1790       6.970  12.458 -72.270  1.00  0.00      SOLV H
ATOM  34456  OH2 TIP3 1791       8.797  12.253 -64.662  1.00  0.00      SOLV O
ATOM  34457  H1  TIP3 1791       9.003  11.633 -65.396  1.00  0.00      SOLV H
ATOM  34458  H2  TIP3 1791       8.646  13.093 -65.131  1.00  0.00      SOLV H
ATOM  34459  OH2 TIP3 1792       4.555   7.516 -74.828  1.00  0.00      SOLV O
ATOM  34460  H1  TIP3 1792       3.732   7.834 -75.241  1.00  0.00      SOLV H
ATOM  34461  H2  TIP3 1792       5.220   7.711 -75.515  1.00  0.00      SOLV H
ATOM  34462  OH2 TIP3 1793       5.074   5.986 -77.855  1.00  0.00      SOLV O
ATOM  34463  H1  TIP3 1793       5.738   6.396 -77.272  1.00  0.00      SOLV H
ATOM  34464  H2  TIP3 1793       5.636   5.579 -78.528  1.00  0.00      SOLV H
ATOM  34465  OH2 TIP3 1794      11.696   9.356 -66.575  1.00  0.00      SOLV O
ATOM  34466  H1  TIP3 1794      10.817   9.787 -66.547  1.00  0.00      SOLV H
ATOM  34467  H2  TIP3 1794      12.095   9.797 -67.350  1.00  0.00      SOLV H
ATOM  34468  OH2 TIP3 1795       7.748   8.776 -74.000  1.00  0.00      SOLV O
ATOM  34469  H1  TIP3 1795       7.025   8.764 -73.329  1.00  0.00      SOLV H
ATOM  34470  H2  TIP3 1795       8.490   8.411 -73.475  1.00  0.00      SOLV H
ATOM  34471  OH2 TIP3 1796       8.259   7.075 -64.870  1.00  0.00      SOLV O
ATOM  34472  H1  TIP3 1796       7.987   7.773 -64.249  1.00  0.00      SOLV H
ATOM  34473  H2  TIP3 1796       7.520   7.126 -65.510  1.00  0.00      SOLV H
ATOM  34474  OH2 TIP3 1797      -0.392   6.633 -71.975  1.00  0.00      SOLV O
ATOM  34475  H1  TIP3 1797      -0.551   6.185 -72.835  1.00  0.00      SOLV H
ATOM  34476  H2  TIP3 1797       0.425   6.184 -71.668  1.00  0.00      SOLV H
ATOM  34477  OH2 TIP3 1798      -0.249  10.269 -69.299  1.00  0.00      SOLV O
ATOM  34478  H1  TIP3 1798      -0.094   9.842 -70.150  1.00  0.00      SOLV H
ATOM  34479  H2  TIP3 1798       0.633  10.182 -68.887  1.00  0.00      SOLV H
ATOM  34480  OH2 TIP3 1799       0.338   5.575 -68.374  1.00  0.00      SOLV O
ATOM  34481  H1  TIP3 1799       0.871   5.787 -69.165  1.00  0.00      SOLV H
ATOM  34482  H2  TIP3 1799       0.511   6.350 -67.794  1.00  0.00      SOLV H
ATOM  34483  OH2 TIP3 1800      -0.160  10.083 -63.646  1.00  0.00      SOLV O
ATOM  34484  H1  TIP3 1800      -0.861  10.603 -63.207  1.00  0.00      SOLV H
ATOM  34485  H2  TIP3 1800      -0.657   9.676 -64.381  1.00  0.00      SOLV H
ATOM  34486  OH2 TIP3 1801       6.907   7.682 -76.358  1.00  0.00      SOLV O
ATOM  34487  H1  TIP3 1801       7.313   8.098 -75.562  1.00  0.00      SOLV H
ATOM  34488  H2  TIP3 1801       7.259   8.253 -77.078  1.00  0.00      SOLV H
ATOM  34489  OH2 TIP3 1802      -1.843   5.390 -64.422  1.00  0.00      SOLV O
ATOM  34490  H1  TIP3 1802      -2.040   6.052 -63.729  1.00  0.00      SOLV H
ATOM  34491  H2  TIP3 1802      -2.743   5.170 -64.720  1.00  0.00      SOLV H
ATOM  34492  OH2 TIP3 1803       2.558  13.201 -72.828  1.00  0.00      SOLV O
ATOM  34493  H1  TIP3 1803       2.952  13.646 -72.062  1.00  0.00      SOLV H
ATOM  34494  H2  TIP3 1803       1.806  13.761 -73.040  1.00  0.00      SOLV H
ATOM  34495  OH2 TIP3 1804      -2.558  11.352 -62.941  1.00  0.00      SOLV O
ATOM  34496  H1  TIP3 1804      -2.636  11.380 -63.913  1.00  0.00      SOLV H
ATOM  34497  H2  TIP3 1804      -3.377  10.888 -62.669  1.00  0.00      SOLV H
ATOM  34498  OH2 TIP3 1805      13.226   1.127 -76.508  1.00  0.00      SOLV O
ATOM  34499  H1  TIP3 1805      12.334   0.910 -76.154  1.00  0.00      SOLV H
ATOM  34500  H2  TIP3 1805      13.091   2.046 -76.788  1.00  0.00      SOLV H
ATOM  34501  OH2 TIP3 1806      -1.025   5.439 -74.430  1.00  0.00      SOLV O
ATOM  34502  H1  TIP3 1806      -1.552   5.986 -75.047  1.00  0.00      SOLV H
ATOM  34503  H2  TIP3 1806      -1.351   4.557 -74.638  1.00  0.00      SOLV H
ATOM  34504  OH2 TIP3 1807      -5.571   6.345 -65.543  1.00  0.00      SOLV O
ATOM  34505  H1  TIP3 1807      -5.945   6.194 -66.430  1.00  0.00      SOLV H
ATOM  34506  H2  TIP3 1807      -5.141   5.482 -65.352  1.00  0.00      SOLV H
ATOM  34507  OH2 TIP3 1808      -6.661   8.939 -68.817  1.00  0.00      SOLV O
ATOM  34508  H1  TIP3 1808      -5.703   9.044 -68.751  1.00  0.00      SOLV H
ATOM  34509  H2  TIP3 1808      -6.980   9.571 -68.160  1.00  0.00      SOLV H
ATOM  34510  OH2 TIP3 1809      10.367  15.617 -62.927  1.00  0.00      SOLV O
ATOM  34511  H1  TIP3 1809      10.504  14.666 -63.090  1.00  0.00      SOLV H
ATOM  34512  H2  TIP3 1809       9.413  15.620 -62.685  1.00  0.00      SOLV H
ATOM  34513  OH2 TIP3 1810       1.908  12.083 -64.197  1.00  0.00      SOLV O
ATOM  34514  H1  TIP3 1810       1.701  12.917 -63.725  1.00  0.00      SOLV H
ATOM  34515  H2  TIP3 1810       1.169  11.512 -63.926  1.00  0.00      SOLV H
ATOM  34516  OH2 TIP3 1811       1.237  15.954 -74.395  1.00  0.00      SOLV O
ATOM  34517  H1  TIP3 1811       0.807  15.615 -75.191  1.00  0.00      SOLV H
ATOM  34518  H2  TIP3 1811       0.637  16.625 -74.021  1.00  0.00      SOLV H
ATOM  34519  OH2 TIP3 1812      -4.574  12.635 -72.520  1.00  0.00      SOLV O
ATOM  34520  H1  TIP3 1812      -4.180  12.335 -71.668  1.00  0.00      SOLV H
ATOM  34521  H2  TIP3 1812      -4.939  11.785 -72.844  1.00  0.00      SOLV H
ATOM  34522  OH2 TIP3 1813     -43.699 -50.952  40.622  1.00  0.00      SOLV O
ATOM  34523  H1  TIP3 1813     -43.149 -51.423  39.959  1.00  0.00      SOLV H
ATOM  34524  H2  TIP3 1813     -43.485 -51.550  41.379  1.00  0.00      SOLV H
ATOM  34525  OH2 TIP3 1814       3.911  15.787 -74.621  1.00  0.00      SOLV O
ATOM  34526  H1  TIP3 1814       3.022  15.576 -74.270  1.00  0.00      SOLV H
ATOM  34527  H2  TIP3 1814       4.490  15.297 -74.025  1.00  0.00      SOLV H
ATOM  34528  OH2 TIP3 1815      10.451   6.579 -62.622  1.00  0.00      SOLV O
ATOM  34529  H1  TIP3 1815       9.810   6.808 -63.312  1.00  0.00      SOLV H
ATOM  34530  H2  TIP3 1815      10.764   5.705 -62.921  1.00  0.00      SOLV H
ATOM  34531  OH2 TIP3 1816      -3.910   8.379 -64.615  1.00  0.00      SOLV O
ATOM  34532  H1  TIP3 1816      -3.534   8.057 -63.768  1.00  0.00      SOLV H
ATOM  34533  H2  TIP3 1816      -4.500   7.647 -64.877  1.00  0.00      SOLV H
ATOM  34534  OH2 TIP3 1817       2.585  -1.648 -68.634  1.00  0.00      SOLV O
ATOM  34535  H1  TIP3 1817       1.786  -2.021 -69.064  1.00  0.00      SOLV H
ATOM  34536  H2  TIP3 1817       2.173  -0.922 -68.136  1.00  0.00      SOLV H
ATOM  34537  OH2 TIP3 1818       7.064  -0.330 -65.239  1.00  0.00      SOLV O
ATOM  34538  H1  TIP3 1818       7.620  -0.670 -64.514  1.00  0.00      SOLV H
ATOM  34539  H2  TIP3 1818       6.221  -0.818 -65.117  1.00  0.00      SOLV H
ATOM  34540  OH2 TIP3 1819       8.849   4.286 -64.410  1.00  0.00      SOLV O
ATOM  34541  H1  TIP3 1819       8.294   3.945 -63.676  1.00  0.00      SOLV H
ATOM  34542  H2  TIP3 1819       8.442   5.149 -64.607  1.00  0.00      SOLV H
ATOM  34543  OH2 TIP3 1820       8.083   9.009 -78.517  1.00  0.00      SOLV O
ATOM  34544  H1  TIP3 1820       7.882   8.968 -79.463  1.00  0.00      SOLV H
ATOM  34545  H2  TIP3 1820       8.593   9.821 -78.452  1.00  0.00      SOLV H
ATOM  34546  OH2 TIP3 1821       5.936   1.931 -77.815  1.00  0.00      SOLV O
ATOM  34547  H1  TIP3 1821       5.488   1.677 -76.994  1.00  0.00      SOLV H
ATOM  34548  H2  TIP3 1821       5.886   1.113 -78.319  1.00  0.00      SOLV H
ATOM  34549  OH2 TIP3 1822       0.918   3.069 -67.419  1.00  0.00      SOLV O
ATOM  34550  H1  TIP3 1822       0.259   2.953 -66.709  1.00  0.00      SOLV H
ATOM  34551  H2  TIP3 1822       0.698   3.969 -67.755  1.00  0.00      SOLV H
ATOM  34552  OH2 TIP3 1823       0.934   3.167 -72.498  1.00  0.00      SOLV O
ATOM  34553  H1  TIP3 1823       0.076   2.727 -72.670  1.00  0.00      SOLV H
ATOM  34554  H2  TIP3 1823       1.371   3.061 -73.373  1.00  0.00      SOLV H
ATOM  34555  OH2 TIP3 1824       5.995   5.451 -73.739  1.00  0.00      SOLV O
ATOM  34556  H1  TIP3 1824       5.366   6.131 -74.065  1.00  0.00      SOLV H
ATOM  34557  H2  TIP3 1824       6.710   5.519 -74.399  1.00  0.00      SOLV H
ATOM  34558  OH2 TIP3 1825       5.027   5.414 -62.305  1.00  0.00      SOLV O
ATOM  34559  H1  TIP3 1825       4.825   4.497 -62.013  1.00  0.00      SOLV H
ATOM  34560  H2  TIP3 1825       5.888   5.566 -61.882  1.00  0.00      SOLV H
ATOM  34561  OH2 TIP3 1826       7.053   5.300 -70.951  1.00  0.00      SOLV O
ATOM  34562  H1  TIP3 1826       6.625   5.742 -71.708  1.00  0.00      SOLV H
ATOM  34563  H2  TIP3 1826       7.548   4.606 -71.440  1.00  0.00      SOLV H
ATOM  34564  OH2 TIP3 1827      -1.338   2.586 -65.713  1.00  0.00      SOLV O
ATOM  34565  H1  TIP3 1827      -1.350   3.002 -64.838  1.00  0.00      SOLV H
ATOM  34566  H2  TIP3 1827      -1.395   1.640 -65.494  1.00  0.00      SOLV H
ATOM  34567  OH2 TIP3 1828       2.742   1.240 -78.893  1.00  0.00      SOLV O
ATOM  34568  H1  TIP3 1828       2.506   0.748 -78.089  1.00  0.00      SOLV H
ATOM  34569  H2  TIP3 1828       1.926   1.286 -79.384  1.00  0.00      SOLV H
ATOM  34570  OH2 TIP3 1829      -3.516  -1.304 -71.791  1.00  0.00      SOLV O
ATOM  34571  H1  TIP3 1829      -2.899  -1.104 -71.056  1.00  0.00      SOLV H
ATOM  34572  H2  TIP3 1829      -2.926  -1.468 -72.544  1.00  0.00      SOLV H
ATOM  34573  OH2 TIP3 1830      -2.654  -0.247 -76.396  1.00  0.00      SOLV O
ATOM  34574  H1  TIP3 1830      -2.189   0.455 -76.900  1.00  0.00      SOLV H
ATOM  34575  H2  TIP3 1830      -3.432   0.250 -76.073  1.00  0.00      SOLV H
ATOM  34576  OH2 TIP3 1831       5.854   6.544 -66.337  1.00  0.00      SOLV O
ATOM  34577  H1  TIP3 1831       6.381   6.008 -66.972  1.00  0.00      SOLV H
ATOM  34578  H2  TIP3 1831       5.550   5.862 -65.716  1.00  0.00      SOLV H
ATOM  34579  OH2 TIP3 1832       4.190   1.784 -71.524  1.00  0.00      SOLV O
ATOM  34580  H1  TIP3 1832       3.328   1.435 -71.235  1.00  0.00      SOLV H
ATOM  34581  H2  TIP3 1832       4.707   1.732 -70.706  1.00  0.00      SOLV H
ATOM  34582  OH2 TIP3 1833      -1.246   1.460 -72.647  1.00  0.00      SOLV O
ATOM  34583  H1  TIP3 1833      -2.124   1.409 -73.079  1.00  0.00      SOLV H
ATOM  34584  H2  TIP3 1833      -0.746   0.725 -73.047  1.00  0.00      SOLV H
ATOM  34585  OH2 TIP3 1834       2.051   2.748 -74.976  1.00  0.00      SOLV O
ATOM  34586  H1  TIP3 1834       2.982   3.041 -74.867  1.00  0.00      SOLV H
ATOM  34587  H2  TIP3 1834       1.751   3.224 -75.771  1.00  0.00      SOLV H
ATOM  34588  OH2 TIP3 1835       8.516   2.584 -68.298  1.00  0.00      SOLV O
ATOM  34589  H1  TIP3 1835       7.908   2.349 -67.566  1.00  0.00      SOLV H
ATOM  34590  H2  TIP3 1835       8.170   2.037 -69.024  1.00  0.00      SOLV H
ATOM  34591  OH2 TIP3 1836       0.622   3.410 -77.381  1.00  0.00      SOLV O
ATOM  34592  H1  TIP3 1836       0.105   2.918 -78.033  1.00  0.00      SOLV H
ATOM  34593  H2  TIP3 1836       1.272   3.894 -77.920  1.00  0.00      SOLV H
ATOM  34594  OH2 TIP3 1837       6.414  18.307 -61.932  1.00  0.00      SOLV O
ATOM  34595  H1  TIP3 1837       6.543  18.765 -62.786  1.00  0.00      SOLV H
ATOM  34596  H2  TIP3 1837       6.965  18.851 -61.341  1.00  0.00      SOLV H
ATOM  34597  OH2 TIP3 1838      -2.703   7.200 -62.422  1.00  0.00      SOLV O
ATOM  34598  H1  TIP3 1838      -2.072   7.555 -61.764  1.00  0.00      SOLV H
ATOM  34599  H2  TIP3 1838      -3.473   7.026 -61.848  1.00  0.00      SOLV H
ATOM  34600  OH2 TIP3 1839       4.357   4.706 -69.658  1.00  0.00      SOLV O
ATOM  34601  H1  TIP3 1839       5.183   4.525 -70.133  1.00  0.00      SOLV H
ATOM  34602  H2  TIP3 1839       4.467   4.173 -68.853  1.00  0.00      SOLV H
ATOM  34603  OH2 TIP3 1840       1.011  -0.440 -73.212  1.00  0.00      SOLV O
ATOM  34604  H1  TIP3 1840       0.934  -1.408 -73.134  1.00  0.00      SOLV H
ATOM  34605  H2  TIP3 1840       1.796  -0.344 -73.770  1.00  0.00      SOLV H
ATOM  34606  OH2 TIP3 1841       3.730   2.787 -67.195  1.00  0.00      SOLV O
ATOM  34607  H1  TIP3 1841       2.787   3.037 -67.190  1.00  0.00      SOLV H
ATOM  34608  H2  TIP3 1841       4.107   3.292 -66.448  1.00  0.00      SOLV H
ATOM  34609  OH2 TIP3 1842       2.158   8.809 -75.493  1.00  0.00      SOLV O
ATOM  34610  H1  TIP3 1842       1.611   8.083 -75.863  1.00  0.00      SOLV H
ATOM  34611  H2  TIP3 1842       1.879   8.808 -74.547  1.00  0.00      SOLV H
ATOM  34612  OH2 TIP3 1843       9.206  10.518 -66.756  1.00  0.00      SOLV O
ATOM  34613  H1  TIP3 1843       9.570  11.128 -67.435  1.00  0.00      SOLV H
ATOM  34614  H2  TIP3 1843       8.456  10.101 -67.232  1.00  0.00      SOLV H
ATOM  34615  OH2 TIP3 1844       8.281   3.297 -77.370  1.00  0.00      SOLV O
ATOM  34616  H1  TIP3 1844       7.377   3.027 -77.640  1.00  0.00      SOLV H
ATOM  34617  H2  TIP3 1844       8.159   4.177 -76.974  1.00  0.00      SOLV H
ATOM  34618  OH2 TIP3 1845       3.480   9.528 -64.339  1.00  0.00      SOLV O
ATOM  34619  H1  TIP3 1845       3.416   9.114 -63.472  1.00  0.00      SOLV H
ATOM  34620  H2  TIP3 1845       3.024  10.377 -64.215  1.00  0.00      SOLV H
ATOM  34621  OH2 TIP3 1846       8.224   5.379 -75.613  1.00  0.00      SOLV O
ATOM  34622  H1  TIP3 1846       9.136   5.496 -75.280  1.00  0.00      SOLV H
ATOM  34623  H2  TIP3 1846       8.058   6.210 -76.094  1.00  0.00      SOLV H
ATOM  34624  OH2 TIP3 1847      -2.182   6.612 -69.729  1.00  0.00      SOLV O
ATOM  34625  H1  TIP3 1847      -1.545   6.716 -70.462  1.00  0.00      SOLV H
ATOM  34626  H2  TIP3 1847      -1.815   5.846 -69.262  1.00  0.00      SOLV H
ATOM  34627  OH2 TIP3 1848       3.629  10.919 -76.504  1.00  0.00      SOLV O
ATOM  34628  H1  TIP3 1848       3.069  11.615 -76.109  1.00  0.00      SOLV H
ATOM  34629  H2  TIP3 1848       3.155  10.110 -76.213  1.00  0.00      SOLV H
ATOM  34630  OH2 TIP3 1849      -4.441   4.127 -64.440  1.00  0.00      SOLV O
ATOM  34631  H1  TIP3 1849      -4.221   3.762 -63.562  1.00  0.00      SOLV H
ATOM  34632  H2  TIP3 1849      -4.864   3.375 -64.892  1.00  0.00      SOLV H
ATOM  34633  OH2 TIP3 1850       2.321   6.017 -62.261  1.00  0.00      SOLV O
ATOM  34634  H1  TIP3 1850       2.071   5.662 -63.130  1.00  0.00      SOLV H
ATOM  34635  H2  TIP3 1850       3.297   6.032 -62.341  1.00  0.00      SOLV H
ATOM  34636  OH2 TIP3 1851       4.881  12.434 -64.266  1.00  0.00      SOLV O
ATOM  34637  H1  TIP3 1851       4.018  12.505 -64.705  1.00  0.00      SOLV H
ATOM  34638  H2  TIP3 1851       4.709  12.883 -63.414  1.00  0.00      SOLV H
ATOM  34639  OH2 TIP3 1852      12.704   7.110 -75.880  1.00  0.00      SOLV O
ATOM  34640  H1  TIP3 1852      12.295   6.721 -76.687  1.00  0.00      SOLV H
ATOM  34641  H2  TIP3 1852      12.540   8.047 -76.144  1.00  0.00      SOLV H
ATOM  34642  OH2 TIP3 1853      10.927  12.715 -63.127  1.00  0.00      SOLV O
ATOM  34643  H1  TIP3 1853      10.008  12.571 -63.455  1.00  0.00      SOLV H
ATOM  34644  H2  TIP3 1853      11.403  12.757 -63.987  1.00  0.00      SOLV H
ATOM  34645  OH2 TIP3 1854       8.662  14.699 -75.336  1.00  0.00      SOLV O
ATOM  34646  H1  TIP3 1854       8.134  13.922 -75.113  1.00  0.00      SOLV H
ATOM  34647  H2  TIP3 1854       8.605  14.654 -76.309  1.00  0.00      SOLV H
ATOM  34648  OH2 TIP3 1855       7.355   9.067 -68.413  1.00  0.00      SOLV O
ATOM  34649  H1  TIP3 1855       6.499   8.619 -68.559  1.00  0.00      SOLV H
ATOM  34650  H2  TIP3 1855       7.954   8.486 -68.923  1.00  0.00      SOLV H
ATOM  34651  OH2 TIP3 1856      -1.079  10.654 -72.402  1.00  0.00      SOLV O
ATOM  34652  H1  TIP3 1856      -0.962  11.603 -72.567  1.00  0.00      SOLV H
ATOM  34653  H2  TIP3 1856      -2.009  10.528 -72.611  1.00  0.00      SOLV H
ATOM  34654  OH2 TIP3 1857      -3.363   4.386 -77.844  1.00  0.00      SOLV O
ATOM  34655  H1  TIP3 1857      -3.047   5.166 -77.349  1.00  0.00      SOLV H
ATOM  34656  H2  TIP3 1857      -4.247   4.241 -77.454  1.00  0.00      SOLV H
ATOM  34657  OH2 TIP3 1858       0.964   8.904 -72.953  1.00  0.00      SOLV O
ATOM  34658  H1  TIP3 1858       0.405   9.666 -72.703  1.00  0.00      SOLV H
ATOM  34659  H2  TIP3 1858       0.511   8.189 -72.469  1.00  0.00      SOLV H
ATOM  34660  OH2 TIP3 1859      -0.036  13.088 -66.413  1.00  0.00      SOLV O
ATOM  34661  H1  TIP3 1859       0.287  13.958 -66.731  1.00  0.00      SOLV H
ATOM  34662  H2  TIP3 1859       0.729  12.821 -65.873  1.00  0.00      SOLV H
ATOM  34663  OH2 TIP3 1860      -1.960  13.270 -73.344  1.00  0.00      SOLV O
ATOM  34664  H1  TIP3 1860      -2.891  13.084 -73.125  1.00  0.00      SOLV H
ATOM  34665  H2  TIP3 1860      -1.837  14.146 -72.930  1.00  0.00      SOLV H
ATOM  34666  OH2 TIP3 1861       4.584  10.212 -66.872  1.00  0.00      SOLV O
ATOM  34667  H1  TIP3 1861       4.379  10.119 -65.924  1.00  0.00      SOLV H
ATOM  34668  H2  TIP3 1861       5.525  10.013 -66.898  1.00  0.00      SOLV H
ATOM  34669  OH2 TIP3 1862       6.265  11.908 -77.660  1.00  0.00      SOLV O
ATOM  34670  H1  TIP3 1862       6.726  11.752 -76.813  1.00  0.00      SOLV H
ATOM  34671  H2  TIP3 1862       5.393  11.537 -77.479  1.00  0.00      SOLV H
ATOM  34672  OH2 TIP3 1863       5.773  15.596 -64.407  1.00  0.00      SOLV O
ATOM  34673  H1  TIP3 1863       5.245  14.943 -64.903  1.00  0.00      SOLV H
ATOM  34674  H2  TIP3 1863       5.671  16.392 -64.976  1.00  0.00      SOLV H
ATOM  34675  OH2 TIP3 1864      -1.280  -0.308 -64.925  1.00  0.00      SOLV O
ATOM  34676  H1  TIP3 1864      -2.244  -0.390 -64.999  1.00  0.00      SOLV H
ATOM  34677  H2  TIP3 1864      -1.042  -1.127 -64.456  1.00  0.00      SOLV H
ATOM  34678  OH2 TIP3 1865       7.719  11.211 -75.374  1.00  0.00      SOLV O
ATOM  34679  H1  TIP3 1865       7.751  10.353 -74.904  1.00  0.00      SOLV H
ATOM  34680  H2  TIP3 1865       8.650  11.496 -75.290  1.00  0.00      SOLV H
ATOM  34681  OH2 TIP3 1866      -5.495  10.671 -66.534  1.00  0.00      SOLV O
ATOM  34682  H1  TIP3 1866      -4.921   9.897 -66.452  1.00  0.00      SOLV H
ATOM  34683  H2  TIP3 1866      -5.373  11.069 -65.662  1.00  0.00      SOLV H
ATOM  34684  OH2 TIP3 1867       0.485  11.140 -79.286  1.00  0.00      SOLV O
ATOM  34685  H1  TIP3 1867       1.138  10.586 -79.734  1.00  0.00      SOLV H
ATOM  34686  H2  TIP3 1867       0.310  10.679 -78.442  1.00  0.00      SOLV H
ATOM  34687  OH2 TIP3 1868      -0.412  10.417 -76.743  1.00  0.00      SOLV O
ATOM  34688  H1  TIP3 1868       0.091  10.038 -76.009  1.00  0.00      SOLV H
ATOM  34689  H2  TIP3 1868      -0.570  11.336 -76.447  1.00  0.00      SOLV H
ATOM  34690  OH2 TIP3 1869      -2.749   6.648 -76.208  1.00  0.00      SOLV O
ATOM  34691  H1  TIP3 1869      -3.560   6.821 -75.689  1.00  0.00      SOLV H
ATOM  34692  H2  TIP3 1869      -2.563   7.535 -76.563  1.00  0.00      SOLV H
ATOM  34693  OH2 TIP3 1870       7.098   2.330 -65.956  1.00  0.00      SOLV O
ATOM  34694  H1  TIP3 1870       7.764   2.650 -65.330  1.00  0.00      SOLV H
ATOM  34695  H2  TIP3 1870       7.032   1.378 -65.729  1.00  0.00      SOLV H
ATOM  34696  OH2 TIP3 1871       7.953   2.199 -74.798  1.00  0.00      SOLV O
ATOM  34697  H1  TIP3 1871       8.064   2.653 -75.659  1.00  0.00      SOLV H
ATOM  34698  H2  TIP3 1871       8.290   2.861 -74.167  1.00  0.00      SOLV H
ATOM  34699  OH2 TIP3 1872       1.746  13.004 -75.858  1.00  0.00      SOLV O
ATOM  34700  H1  TIP3 1872       0.773  12.986 -75.906  1.00  0.00      SOLV H
ATOM  34701  H2  TIP3 1872       1.983  13.259 -76.767  1.00  0.00      SOLV H
ATOM  34702  OH2 TIP3 1873       4.657   3.017 -74.056  1.00  0.00      SOLV O
ATOM  34703  H1  TIP3 1873       5.277   3.771 -73.959  1.00  0.00      SOLV H
ATOM  34704  H2  TIP3 1873       4.549   2.731 -73.126  1.00  0.00      SOLV H
ATOM  34705  OH2 TIP3 1874       4.951   4.194 -64.946  1.00  0.00      SOLV O
ATOM  34706  H1  TIP3 1874       4.851   4.614 -64.073  1.00  0.00      SOLV H
ATOM  34707  H2  TIP3 1874       5.718   3.612 -64.822  1.00  0.00      SOLV H
ATOM  34708  OH2 TIP3 1875       6.396   0.500 -73.226  1.00  0.00      SOLV O
ATOM  34709  H1  TIP3 1875       6.046   1.028 -72.489  1.00  0.00      SOLV H
ATOM  34710  H2  TIP3 1875       6.988   1.151 -73.667  1.00  0.00      SOLV H
ATOM  34711  OH2 TIP3 1876      -1.043  13.034 -76.016  1.00  0.00      SOLV O
ATOM  34712  H1  TIP3 1876      -1.358  13.808 -76.531  1.00  0.00      SOLV H
ATOM  34713  H2  TIP3 1876      -1.418  13.212 -75.128  1.00  0.00      SOLV H
ATOM  34714  OH2 TIP3 1877       2.049   0.135 -76.463  1.00  0.00      SOLV O
ATOM  34715  H1  TIP3 1877       1.778   0.947 -76.002  1.00  0.00      SOLV H
ATOM  34716  H2  TIP3 1877       3.000   0.112 -76.204  1.00  0.00      SOLV H
ATOM  34717  OH2 TIP3 1878      11.487   4.226 -63.965  1.00  0.00      SOLV O
ATOM  34718  H1  TIP3 1878      10.527   4.079 -64.122  1.00  0.00      SOLV H
ATOM  34719  H2  TIP3 1878      11.797   4.212 -64.883  1.00  0.00      SOLV H
ATOM  34720  OH2 TIP3 1879       8.869   7.282 -70.020  1.00  0.00      SOLV O
ATOM  34721  H1  TIP3 1879       8.257   6.563 -70.264  1.00  0.00      SOLV H
ATOM  34722  H2  TIP3 1879       9.571   6.792 -69.533  1.00  0.00      SOLV H
ATOM  34723  OH2 TIP3 1880      -3.032   9.286 -77.452  1.00  0.00      SOLV O
ATOM  34724  H1  TIP3 1880      -2.602  10.081 -77.103  1.00  0.00      SOLV H
ATOM  34725  H2  TIP3 1880      -2.346   9.007 -78.095  1.00  0.00      SOLV H
ATOM  34726  OH2 TIP3 1881      -2.211   1.860 -78.162  1.00  0.00      SOLV O
ATOM  34727  H1  TIP3 1881      -2.522   2.788 -78.091  1.00  0.00      SOLV H
ATOM  34728  H2  TIP3 1881      -2.930   1.443 -78.644  1.00  0.00      SOLV H
ATOM  34729  OH2 TIP3 1882       0.241  -2.764 -69.554  1.00  0.00      SOLV O
ATOM  34730  H1  TIP3 1882       0.138  -2.819 -70.531  1.00  0.00      SOLV H
ATOM  34731  H2  TIP3 1882       0.158  -3.698 -69.285  1.00  0.00      SOLV H
ATOM  34732  OH2 TIP3 1883      -5.378  10.183 -73.345  1.00  0.00      SOLV O
ATOM  34733  H1  TIP3 1883      -6.298   9.999 -73.572  1.00  0.00      SOLV H
ATOM  34734  H2  TIP3 1883      -5.067  10.502 -74.210  1.00  0.00      SOLV H
ATOM  34735  OH2 TIP3 1884      -6.954  12.260 -62.012  1.00  0.00      SOLV O
ATOM  34736  H1  TIP3 1884      -6.240  12.236 -61.345  1.00  0.00      SOLV H
ATOM  34737  H2  TIP3 1884      -7.005  11.328 -62.281  1.00  0.00      SOLV H
ATOM  34738  OH2 TIP3 1885      -2.235  12.687 -60.445  1.00  0.00      SOLV O
ATOM  34739  H1  TIP3 1885      -1.317  12.558 -60.166  1.00  0.00      SOLV H
ATOM  34740  H2  TIP3 1885      -2.180  12.416 -61.381  1.00  0.00      SOLV H
ATOM  34741  OH2 TIP3 1886       1.782  13.334 -78.520  1.00  0.00      SOLV O
ATOM  34742  H1  TIP3 1886       1.206  12.582 -78.799  1.00  0.00      SOLV H
ATOM  34743  H2  TIP3 1886       2.400  13.268 -79.281  1.00  0.00      SOLV H
ATOM  34744  OH2 TIP3 1887       4.509  13.347 -61.700  1.00  0.00      SOLV O
ATOM  34745  H1  TIP3 1887       4.493  12.433 -61.350  1.00  0.00      SOLV H
ATOM  34746  H2  TIP3 1887       5.159  13.792 -61.125  1.00  0.00      SOLV H
ATOM  34747  OH2 TIP3 1888      -4.940   6.303 -61.099  1.00  0.00      SOLV O
ATOM  34748  H1  TIP3 1888      -4.498   5.501 -61.431  1.00  0.00      SOLV H
ATOM  34749  H2  TIP3 1888      -5.717   6.350 -61.700  1.00  0.00      SOLV H
ATOM  34750  OH2 TIP3 1889      -0.986   8.058 -79.003  1.00  0.00      SOLV O
ATOM  34751  H1  TIP3 1889      -0.556   7.448 -78.384  1.00  0.00      SOLV H
ATOM  34752  H2  TIP3 1889      -0.287   8.224 -79.641  1.00  0.00      SOLV H
ATOM  34753  OH2 TIP3 1890       1.275   8.547 -61.670  1.00  0.00      SOLV O
ATOM  34754  H1  TIP3 1890       0.995   8.794 -62.570  1.00  0.00      SOLV H
ATOM  34755  H2  TIP3 1890       1.780   7.721 -61.821  1.00  0.00      SOLV H
ATOM  34756  OH2 TIP3 1891       3.572  10.783 -79.226  1.00  0.00      SOLV O
ATOM  34757  H1  TIP3 1891       3.622  10.929 -78.264  1.00  0.00      SOLV H
ATOM  34758  H2  TIP3 1891       3.928   9.900 -79.329  1.00  0.00      SOLV H
ATOM  34759  OH2 TIP3 1892       6.768  10.331 -64.255  1.00  0.00      SOLV O
ATOM  34760  H1  TIP3 1892       7.356  11.097 -64.392  1.00  0.00      SOLV H
ATOM  34761  H2  TIP3 1892       5.902  10.780 -64.299  1.00  0.00      SOLV H
ATOM  34762  OH2 TIP3 1893      -3.249   3.932 -61.716  1.00  0.00      SOLV O
ATOM  34763  H1  TIP3 1893      -2.408   3.470 -61.825  1.00  0.00      SOLV H
ATOM  34764  H2  TIP3 1893      -3.312   4.021 -60.749  1.00  0.00      SOLV H
ATOM  34765  OH2 TIP3 1894       0.798   6.643 -76.674  1.00  0.00      SOLV O
ATOM  34766  H1  TIP3 1894       0.519   5.969 -76.035  1.00  0.00      SOLV H
ATOM  34767  H2  TIP3 1894       1.351   6.115 -77.290  1.00  0.00      SOLV H
ATOM  34768  OH2 TIP3 1895       0.841   4.291 -64.352  1.00  0.00      SOLV O
ATOM  34769  H1  TIP3 1895       0.021   4.792 -64.184  1.00  0.00      SOLV H
ATOM  34770  H2  TIP3 1895       1.265   4.839 -65.042  1.00  0.00      SOLV H
ATOM  34771  OH2 TIP3 1896       2.392   5.323 -78.504  1.00  0.00      SOLV O
ATOM  34772  H1  TIP3 1896       2.506   5.073 -79.428  1.00  0.00      SOLV H
ATOM  34773  H2  TIP3 1896       3.314   5.590 -78.275  1.00  0.00      SOLV H
ATOM  34774  OH2 TIP3 1897       4.762   8.435 -60.946  1.00  0.00      SOLV O
ATOM  34775  H1  TIP3 1897       5.670   8.683 -61.161  1.00  0.00      SOLV H
ATOM  34776  H2  TIP3 1897       4.885   7.618 -60.439  1.00  0.00      SOLV H
ATOM  34777  OH2 TIP3 1898       2.147   2.010 -63.277  1.00  0.00      SOLV O
ATOM  34778  H1  TIP3 1898       2.465   1.400 -63.970  1.00  0.00      SOLV H
ATOM  34779  H2  TIP3 1898       1.810   2.759 -63.813  1.00  0.00      SOLV H
ATOM  34780  OH2 TIP3 1899       3.019   0.569 -65.719  1.00  0.00      SOLV O
ATOM  34781  H1  TIP3 1899       3.363   1.226 -66.365  1.00  0.00      SOLV H
ATOM  34782  H2  TIP3 1899       2.207   0.252 -66.168  1.00  0.00      SOLV H
ATOM  34783  OH2 TIP3 1900       2.627   6.173 -65.552  1.00  0.00      SOLV O
ATOM  34784  H1  TIP3 1900       3.456   6.406 -65.994  1.00  0.00      SOLV H
ATOM  34785  H2  TIP3 1900       2.044   6.902 -65.838  1.00  0.00      SOLV H
ATOM  34786  OH2 TIP3 1901       7.516   5.598 -60.523  1.00  0.00      SOLV O
ATOM  34787  H1  TIP3 1901       8.096   4.830 -60.633  1.00  0.00      SOLV H
ATOM  34788  H2  TIP3 1901       8.153   6.328 -60.567  1.00  0.00      SOLV H
ATOM  34789  OH2 TIP3 1902       7.887   8.703 -62.428  1.00  0.00      SOLV O
ATOM  34790  H1  TIP3 1902       7.353   9.285 -63.018  1.00  0.00      SOLV H
ATOM  34791  H2  TIP3 1902       8.780   9.073 -62.614  1.00  0.00      SOLV H
ATOM  34792  OH2 TIP3 1903       0.263   2.543 -61.278  1.00  0.00      SOLV O
ATOM  34793  H1  TIP3 1903      -0.250   1.749 -61.520  1.00  0.00      SOLV H
ATOM  34794  H2  TIP3 1903       0.930   2.559 -61.994  1.00  0.00      SOLV H
ATOM  34795  OH2 TIP3 1904       4.621  -1.580 -65.310  1.00  0.00      SOLV O
ATOM  34796  H1  TIP3 1904       4.104  -0.754 -65.449  1.00  0.00      SOLV H
ATOM  34797  H2  TIP3 1904       4.078  -2.231 -65.795  1.00  0.00      SOLV H
ATOM  34798  OH2 TIP3 1905       4.420   2.848 -61.770  1.00  0.00      SOLV O
ATOM  34799  H1  TIP3 1905       4.207   2.535 -60.874  1.00  0.00      SOLV H
ATOM  34800  H2  TIP3 1905       3.655   2.491 -62.266  1.00  0.00      SOLV H
ATOM  34801  OH2 TIP3 1906       7.180   3.019 -62.699  1.00  0.00      SOLV O
ATOM  34802  H1  TIP3 1906       6.289   2.745 -62.420  1.00  0.00      SOLV H
ATOM  34803  H2  TIP3 1906       7.753   2.591 -62.032  1.00  0.00      SOLV H
ATOM  34804  OH2 TIP3 1907       9.204   2.289 -60.784  1.00  0.00      SOLV O
ATOM  34805  H1  TIP3 1907       9.408   1.332 -60.760  1.00  0.00      SOLV H
ATOM  34806  H2  TIP3 1907       8.856   2.465 -59.882  1.00  0.00      SOLV H
ATOM  34807  OH2 TIP3 1908      -0.867   0.036 -61.643  1.00  0.00      SOLV O
ATOM  34808  H1  TIP3 1908      -0.429  -0.600 -62.235  1.00  0.00      SOLV H
ATOM  34809  H2  TIP3 1908      -0.674  -0.364 -60.770  1.00  0.00      SOLV H
ATOM  34810  OH2 TIP3 1909       5.047  -2.091 -62.667  1.00  0.00      SOLV O
ATOM  34811  H1  TIP3 1909       5.884  -2.596 -62.698  1.00  0.00      SOLV H
ATOM  34812  H2  TIP3 1909       4.865  -1.980 -63.623  1.00  0.00      SOLV H
ATOM  34813  OH2 TIP3 1910       4.876  -0.457 -60.509  1.00  0.00      SOLV O
ATOM  34814  H1  TIP3 1910       4.913  -0.944 -61.364  1.00  0.00      SOLV H
ATOM  34815  H2  TIP3 1910       4.088   0.112 -60.620  1.00  0.00      SOLV H
ATOM  34816  OH2 TIP3 1911      -1.491  15.390 -77.388  1.00  0.00      SOLV O
ATOM  34817  H1  TIP3 1911      -0.554  15.641 -77.343  1.00  0.00      SOLV H
ATOM  34818  H2  TIP3 1911      -1.776  15.816 -78.202  1.00  0.00      SOLV H
ATOM  34819  OH2 TIP3 1912      -5.478   8.087 -77.840  1.00  0.00      SOLV O
ATOM  34820  H1  TIP3 1912      -4.647   8.601 -77.725  1.00  0.00      SOLV H
ATOM  34821  H2  TIP3 1912      -5.246   7.535 -78.595  1.00  0.00      SOLV H
ATOM  34822  OH2 TIP3 1913       8.814  17.279 -65.144  1.00  0.00      SOLV O
ATOM  34823  H1  TIP3 1913       8.707  16.395 -65.532  1.00  0.00      SOLV H
ATOM  34824  H2  TIP3 1913       9.561  17.132 -64.551  1.00  0.00      SOLV H
ATOM  34825  OH2 TIP3 1914       8.864  12.727 -60.486  1.00  0.00      SOLV O
ATOM  34826  H1  TIP3 1914       8.003  12.468 -60.108  1.00  0.00      SOLV H
ATOM  34827  H2  TIP3 1914       8.989  13.623 -60.114  1.00  0.00      SOLV H
ATOM  34828  OH2 TIP3 1915      10.571  11.606 -74.873  1.00  0.00      SOLV O
ATOM  34829  H1  TIP3 1915      11.076  12.375 -74.587  1.00  0.00      SOLV H
ATOM  34830  H2  TIP3 1915      10.867  10.931 -74.216  1.00  0.00      SOLV H
ATOM  34831  OH2 TIP3 1916      11.722   9.939 -73.142  1.00  0.00      SOLV O
ATOM  34832  H1  TIP3 1916      11.127   9.222 -72.830  1.00  0.00      SOLV H
ATOM  34833  H2  TIP3 1916      12.184  10.218 -72.325  1.00  0.00      SOLV H
ATOM  34834  OH2 TIP3 1917      10.544  12.484 -68.124  1.00  0.00      SOLV O
ATOM  34835  H1  TIP3 1917      11.380  12.208 -68.546  1.00  0.00      SOLV H
ATOM  34836  H2  TIP3 1917      10.483  13.416 -68.407  1.00  0.00      SOLV H
ATOM  34837  OH2 TIP3 1918       8.062  14.631 -65.961  1.00  0.00      SOLV O
ATOM  34838  H1  TIP3 1918       7.338  14.816 -65.332  1.00  0.00      SOLV H
ATOM  34839  H2  TIP3 1918       7.618  14.039 -66.582  1.00  0.00      SOLV H
ATOM  34840  OH2 TIP3 1919      11.826   9.487 -76.773  1.00  0.00      SOLV O
ATOM  34841  H1  TIP3 1919      11.546  10.030 -77.523  1.00  0.00      SOLV H
ATOM  34842  H2  TIP3 1919      11.819  10.179 -76.101  1.00  0.00      SOLV H
ATOM  34843  OH2 TIP3 1920      11.443   6.716 -78.271  1.00  0.00      SOLV O
ATOM  34844  H1  TIP3 1920      11.177   7.310 -78.979  1.00  0.00      SOLV H
ATOM  34845  H2  TIP3 1920      11.354   5.834 -78.697  1.00  0.00      SOLV H
ATOM  34846  OH2 TIP3 1921       9.986   7.823 -72.554  1.00  0.00      SOLV O
ATOM  34847  H1  TIP3 1921      10.252   6.899 -72.703  1.00  0.00      SOLV H
ATOM  34848  H2  TIP3 1921       9.656   7.795 -71.633  1.00  0.00      SOLV H
ATOM  34849  OH2 TIP3 1922      -4.787   4.725 -68.578  1.00  0.00      SOLV O
ATOM  34850  H1  TIP3 1922      -4.563   4.749 -69.531  1.00  0.00      SOLV H
ATOM  34851  H2  TIP3 1922      -3.893   4.838 -68.179  1.00  0.00      SOLV H
ATOM  34852  OH2 TIP3 1923      10.238   9.944 -62.816  1.00  0.00      SOLV O
ATOM  34853  H1  TIP3 1923      11.100   9.469 -62.832  1.00  0.00      SOLV H
ATOM  34854  H2  TIP3 1923      10.501  10.845 -63.064  1.00  0.00      SOLV H
ATOM  34855  OH2 TIP3 1924      12.372   8.420 -62.377  1.00  0.00      SOLV O
ATOM  34856  H1  TIP3 1924      11.682   7.721 -62.416  1.00  0.00      SOLV H
ATOM  34857  H2  TIP3 1924      13.174   7.858 -62.365  1.00  0.00      SOLV H
ATOM  34858  OH2 TIP3 1925      11.480   4.141 -79.051  1.00  0.00      SOLV O
ATOM  34859  H1  TIP3 1925      12.204   3.830 -78.474  1.00  0.00      SOLV H
ATOM  34860  H2  TIP3 1925      10.819   3.442 -78.986  1.00  0.00      SOLV H
ATOM  34861  OH2 TIP3 1926      10.624   5.414 -74.142  1.00  0.00      SOLV O
ATOM  34862  H1  TIP3 1926      11.181   4.603 -74.089  1.00  0.00      SOLV H
ATOM  34863  H2  TIP3 1926      11.245   6.026 -74.571  1.00  0.00      SOLV H
ATOM  34864  OH2 TIP3 1927      10.956   6.099 -68.708  1.00  0.00      SOLV O
ATOM  34865  H1  TIP3 1927      11.806   6.594 -68.774  1.00  0.00      SOLV H
ATOM  34866  H2  TIP3 1927      10.809   6.166 -67.748  1.00  0.00      SOLV H
ATOM  34867  OH2 TIP3 1928      10.798   6.802 -65.956  1.00  0.00      SOLV O
ATOM  34868  H1  TIP3 1928       9.875   6.883 -65.636  1.00  0.00      SOLV H
ATOM  34869  H2  TIP3 1928      11.019   7.735 -66.170  1.00  0.00      SOLV H
ATOM  34870  OH2 TIP3 1929      -3.504   0.212 -62.399  1.00  0.00      SOLV O
ATOM  34871  H1  TIP3 1929      -2.537   0.260 -62.247  1.00  0.00      SOLV H
ATOM  34872  H2  TIP3 1929      -3.670  -0.730 -62.196  1.00  0.00      SOLV H
ATOM  34873  OH2 TIP3 1930      14.943   1.954 -60.625  1.00  0.00      SOLV O
ATOM  34874  H1  TIP3 1930      15.620   1.504 -61.170  1.00  0.00      SOLV H
ATOM  34875  H2  TIP3 1930      14.732   2.739 -61.173  1.00  0.00      SOLV H
ATOM  34876  OH2 TIP3 1931      12.122   3.074 -74.141  1.00  0.00      SOLV O
ATOM  34877  H1  TIP3 1931      12.440   2.718 -73.285  1.00  0.00      SOLV H
ATOM  34878  H2  TIP3 1931      11.709   2.268 -74.519  1.00  0.00      SOLV H
ATOM  34879  OH2 TIP3 1932      -1.921  -1.025 -69.519  1.00  0.00      SOLV O
ATOM  34880  H1  TIP3 1932      -1.169  -1.640 -69.399  1.00  0.00      SOLV H
ATOM  34881  H2  TIP3 1932      -1.522  -0.193 -69.204  1.00  0.00      SOLV H
ATOM  34882  OH2 TIP3 1933      -4.482   1.189 -68.571  1.00  0.00      SOLV O
ATOM  34883  H1  TIP3 1933      -3.839   1.263 -69.303  1.00  0.00      SOLV H
ATOM  34884  H2  TIP3 1933      -4.363   2.058 -68.167  1.00  0.00      SOLV H
ATOM  34885  OH2 TIP3 1934      13.805   3.744 -62.300  1.00  0.00      SOLV O
ATOM  34886  H1  TIP3 1934      12.830   3.814 -62.333  1.00  0.00      SOLV H
ATOM  34887  H2  TIP3 1934      13.972   3.276 -63.134  1.00  0.00      SOLV H
ATOM  34888  OH2 TIP3 1935      13.814   3.724 -77.692  1.00  0.00      SOLV O
ATOM  34889  H1  TIP3 1935      14.540   3.133 -77.921  1.00  0.00      SOLV H
ATOM  34890  H2  TIP3 1935      14.258   4.531 -77.361  1.00  0.00      SOLV H
ATOM  34891  OH2 TIP3 1936      -2.817  -2.212 -74.515  1.00  0.00      SOLV O
ATOM  34892  H1  TIP3 1936      -3.776  -2.357 -74.584  1.00  0.00      SOLV H
ATOM  34893  H2  TIP3 1936      -2.661  -1.489 -75.157  1.00  0.00      SOLV H
ATOM  34894  OH2 TIP3 1937       6.074  16.789 -72.321  1.00  0.00      SOLV O
ATOM  34895  H1  TIP3 1937       6.644  16.823 -73.131  1.00  0.00      SOLV H
ATOM  34896  H2  TIP3 1937       6.323  17.633 -71.923  1.00  0.00      SOLV H
ATOM  34897  OH2 TIP3 1938      -2.415  -3.392 -66.136  1.00  0.00      SOLV O
ATOM  34898  H1  TIP3 1938      -3.025  -3.772 -65.484  1.00  0.00      SOLV H
ATOM  34899  H2  TIP3 1938      -3.037  -2.954 -66.749  1.00  0.00      SOLV H
ATOM  34900  OH2 TIP3 1939      -4.832   9.865 -61.985  1.00  0.00      SOLV O
ATOM  34901  H1  TIP3 1939      -5.653   9.600 -62.437  1.00  0.00      SOLV H
ATOM  34902  H2  TIP3 1939      -5.001   9.607 -61.072  1.00  0.00      SOLV H
ATOM  34903  OH2 TIP3 1940      -2.365  11.671 -65.775  1.00  0.00      SOLV O
ATOM  34904  H1  TIP3 1940      -2.928  12.421 -66.040  1.00  0.00      SOLV H
ATOM  34905  H2  TIP3 1940      -1.491  12.081 -65.962  1.00  0.00      SOLV H
ATOM  34906  OH2 TIP3 1941       1.244  14.387 -62.803  1.00  0.00      SOLV O
ATOM  34907  H1  TIP3 1941       1.498  14.214 -61.875  1.00  0.00      SOLV H
ATOM  34908  H2  TIP3 1941       1.920  15.052 -63.066  1.00  0.00      SOLV H
ATOM  34909  OH2 TIP3 1942       2.978  16.382 -63.473  1.00  0.00      SOLV O
ATOM  34910  H1  TIP3 1942       3.858  16.099 -63.767  1.00  0.00      SOLV H
ATOM  34911  H2  TIP3 1942       3.203  16.874 -62.656  1.00  0.00      SOLV H
ATOM  34912  OH2 TIP3 1943      13.473   1.664 -64.422  1.00  0.00      SOLV O
ATOM  34913  H1  TIP3 1943      12.636   1.660 -64.920  1.00  0.00      SOLV H
ATOM  34914  H2  TIP3 1943      13.930   0.887 -64.819  1.00  0.00      SOLV H
ATOM  34915  OH2 TIP3 1944      -5.948  13.751 -65.727  1.00  0.00      SOLV O
ATOM  34916  H1  TIP3 1944      -6.806  14.086 -66.053  1.00  0.00      SOLV H
ATOM  34917  H2  TIP3 1944      -6.147  13.636 -64.791  1.00  0.00      SOLV H
ATOM  34918  OH2 TIP3 1945      -3.401  14.225 -66.626  1.00  0.00      SOLV O
ATOM  34919  H1  TIP3 1945      -4.308  14.141 -66.258  1.00  0.00      SOLV H
ATOM  34920  H2  TIP3 1945      -3.549  14.825 -67.381  1.00  0.00      SOLV H
ATOM  34921  OH2 TIP3 1946       0.797  15.657 -67.385  1.00  0.00      SOLV O
ATOM  34922  H1  TIP3 1946       0.464  16.184 -68.121  1.00  0.00      SOLV H
ATOM  34923  H2  TIP3 1946       1.095  16.345 -66.763  1.00  0.00      SOLV H
ATOM  34924  OH2 TIP3 1947       5.602  17.778 -66.181  1.00  0.00      SOLV O
ATOM  34925  H1  TIP3 1947       5.173  18.646 -66.347  1.00  0.00      SOLV H
ATOM  34926  H2  TIP3 1947       5.704  17.474 -67.085  1.00  0.00      SOLV H
ATOM  34927  OH2 TIP3 1948      -5.988  12.369 -68.848  1.00  0.00      SOLV O
ATOM  34928  H1  TIP3 1948      -5.881  11.971 -67.953  1.00  0.00      SOLV H
ATOM  34929  H2  TIP3 1948      -5.072  12.237 -69.179  1.00  0.00      SOLV H
ATOM  34930  OH2 TIP3 1949      -3.601  11.806 -70.106  1.00  0.00      SOLV O
ATOM  34931  H1  TIP3 1949      -3.357  10.896 -69.830  1.00  0.00      SOLV H
ATOM  34932  H2  TIP3 1949      -2.825  12.306 -69.759  1.00  0.00      SOLV H
ATOM  34933  OH2 TIP3 1950      -1.311  13.090 -69.220  1.00  0.00      SOLV O
ATOM  34934  H1  TIP3 1950      -0.717  12.359 -69.466  1.00  0.00      SOLV H
ATOM  34935  H2  TIP3 1950      -1.114  13.156 -68.269  1.00  0.00      SOLV H
ATOM  34936  OH2 TIP3 1951       6.746   0.830 -70.141  1.00  0.00      SOLV O
ATOM  34937  H1  TIP3 1951       6.370  -0.029 -69.876  1.00  0.00      SOLV H
ATOM  34938  H2  TIP3 1951       7.560   0.561 -70.604  1.00  0.00      SOLV H
ATOM  34939  OH2 TIP3 1952      12.237   0.734 -69.919  1.00  0.00      SOLV O
ATOM  34940  H1  TIP3 1952      12.659   1.398 -70.507  1.00  0.00      SOLV H
ATOM  34941  H2  TIP3 1952      11.335   0.679 -70.286  1.00  0.00      SOLV H
ATOM  34942  OH2 TIP3 1953      13.415   2.416 -71.743  1.00  0.00      SOLV O
ATOM  34943  H1  TIP3 1953      14.257   2.105 -72.140  1.00  0.00      SOLV H
ATOM  34944  H2  TIP3 1953      13.605   3.374 -71.632  1.00  0.00      SOLV H
ATOM  34945  OH2 TIP3 1954       0.024  -3.046 -72.281  1.00  0.00      SOLV O
ATOM  34946  H1  TIP3 1954      -0.698  -3.483 -72.770  1.00  0.00      SOLV H
ATOM  34947  H2  TIP3 1954       0.753  -3.694 -72.404  1.00  0.00      SOLV H
ATOM  34948  OH2 TIP3 1955      -1.149  -3.659 -76.620  1.00  0.00      SOLV O
ATOM  34949  H1  TIP3 1955      -0.734  -2.867 -77.022  1.00  0.00      SOLV H
ATOM  34950  H2  TIP3 1955      -1.686  -3.262 -75.912  1.00  0.00      SOLV H
ATOM  34951  OH2 TIP3 1956       4.332  -1.637 -72.449  1.00  0.00      SOLV O
ATOM  34952  H1  TIP3 1956       5.058  -1.011 -72.615  1.00  0.00      SOLV H
ATOM  34953  H2  TIP3 1956       4.387  -1.749 -71.495  1.00  0.00      SOLV H
ATOM  34954  OH2 TIP3 1957       9.575   0.352 -70.875  1.00  0.00      SOLV O
ATOM  34955  H1  TIP3 1957       9.722   0.351 -71.830  1.00  0.00      SOLV H
ATOM  34956  H2  TIP3 1957       9.557  -0.620 -70.696  1.00  0.00      SOLV H
ATOM  34957  OH2 TIP3 1958      10.832   0.830 -75.183  1.00  0.00      SOLV O
ATOM  34958  H1  TIP3 1958       9.904   1.051 -75.354  1.00  0.00      SOLV H
ATOM  34959  H2  TIP3 1958      10.749  -0.120 -74.938  1.00  0.00      SOLV H
ATOM  34960  OH2 TIP3 1959      -6.450  11.440 -75.507  1.00  0.00      SOLV O
ATOM  34961  H1  TIP3 1959      -7.036  11.095 -76.206  1.00  0.00      SOLV H
ATOM  34962  H2  TIP3 1959      -6.735  12.365 -75.510  1.00  0.00      SOLV H
ATOM  34963  OH2 TIP3 1960       0.108  -1.336 -77.934  1.00  0.00      SOLV O
ATOM  34964  H1  TIP3 1960       0.763  -1.631 -78.575  1.00  0.00      SOLV H
ATOM  34965  H2  TIP3 1960       0.640  -0.747 -77.365  1.00  0.00      SOLV H
ATOM  34966  OH2 TIP3 1961       4.599   0.716 -75.552  1.00  0.00      SOLV O
ATOM  34967  H1  TIP3 1961       5.180   0.239 -74.938  1.00  0.00      SOLV H
ATOM  34968  H2  TIP3 1961       4.561   1.580 -75.090  1.00  0.00      SOLV H
ATOM  34969  OH2 TIP3 1962       1.228  15.760 -77.267  1.00  0.00      SOLV O
ATOM  34970  H1  TIP3 1962       2.175  15.737 -77.034  1.00  0.00      SOLV H
ATOM  34971  H2  TIP3 1962       1.163  14.903 -77.748  1.00  0.00      SOLV H
ATOM  34972  OH2 TIP3 1963       7.698  17.137 -74.327  1.00  0.00      SOLV O
ATOM  34973  H1  TIP3 1963       8.034  16.418 -74.904  1.00  0.00      SOLV H
ATOM  34974  H2  TIP3 1963       7.627  17.872 -74.961  1.00  0.00      SOLV H
ATOM  34975  OH2 TIP3 1964      -0.226  -2.529 -62.827  1.00  0.00      SOLV O
ATOM  34976  H1  TIP3 1964      -0.375  -3.410 -62.447  1.00  0.00      SOLV H
ATOM  34977  H2  TIP3 1964       0.660  -2.344 -62.452  1.00  0.00      SOLV H
ATOM  34978  OH2 TIP3 1965       1.930  -2.499 -61.149  1.00  0.00      SOLV O
ATOM  34979  H1  TIP3 1965       2.865  -2.507 -61.414  1.00  0.00      SOLV H
ATOM  34980  H2  TIP3 1965       1.843  -3.385 -60.742  1.00  0.00      SOLV H
ATOM  34981  OH2 TIP3 1966      -5.036  12.917 -78.543  1.00  0.00      SOLV O
ATOM  34982  H1  TIP3 1966      -5.355  13.030 -77.645  1.00  0.00      SOLV H
ATOM  34983  H2  TIP3 1966      -4.132  12.612 -78.441  1.00  0.00      SOLV H
ATOM  34984  OH2 TIP3 1967      10.109  -0.297 -61.057  1.00  0.00      SOLV O
ATOM  34985  H1  TIP3 1967      10.272  -0.752 -60.206  1.00  0.00      SOLV H
ATOM  34986  H2  TIP3 1967      11.011  -0.048 -61.340  1.00  0.00      SOLV H
ATOM  34987  OH2 TIP3 1968       7.654  15.844 -62.305  1.00  0.00      SOLV O
ATOM  34988  H1  TIP3 1968       6.994  15.512 -62.947  1.00  0.00      SOLV H
ATOM  34989  H2  TIP3 1968       7.301  16.747 -62.173  1.00  0.00      SOLV H
ATOM  34990  OH2 TIP3 1969      22.630  13.817 -68.979  1.00  0.00      SOLV O
ATOM  34991  H1  TIP3 1969      22.723  13.354 -68.126  1.00  0.00      SOLV H
ATOM  34992  H2  TIP3 1969      22.341  13.082 -69.545  1.00  0.00      SOLV H
ATOM  34993  OH2 TIP3 1970      15.360  11.009 -67.263  1.00  0.00      SOLV O
ATOM  34994  H1  TIP3 1970      15.754  10.302 -66.712  1.00  0.00      SOLV H
ATOM  34995  H2  TIP3 1970      16.035  11.700 -67.171  1.00  0.00      SOLV H
ATOM  34996  OH2 TIP3 1971      14.800  15.417 -68.862  1.00  0.00      SOLV O
ATOM  34997  H1  TIP3 1971      14.933  14.493 -69.155  1.00  0.00      SOLV H
ATOM  34998  H2  TIP3 1971      15.726  15.706 -68.745  1.00  0.00      SOLV H
ATOM  34999  OH2 TIP3 1972      13.876   8.223 -73.452  1.00  0.00      SOLV O
ATOM  35000  H1  TIP3 1972      13.197   8.921 -73.396  1.00  0.00      SOLV H
ATOM  35001  H2  TIP3 1972      13.436   7.595 -74.041  1.00  0.00      SOLV H
ATOM  35002  OH2 TIP3 1973      13.708  10.576 -71.257  1.00  0.00      SOLV O
ATOM  35003  H1  TIP3 1973      14.208   9.850 -70.823  1.00  0.00      SOLV H
ATOM  35004  H2  TIP3 1973      14.412  10.991 -71.772  1.00  0.00      SOLV H
ATOM  35005  OH2 TIP3 1974      20.188  15.629 -68.413  1.00  0.00      SOLV O
ATOM  35006  H1  TIP3 1974      20.681  14.996 -68.951  1.00  0.00      SOLV H
ATOM  35007  H2  TIP3 1974      20.895  16.018 -67.861  1.00  0.00      SOLV H
ATOM  35008  OH2 TIP3 1975      31.227  10.536 -67.629  1.00  0.00      SOLV O
ATOM  35009  H1  TIP3 1975      31.119  11.191 -66.906  1.00  0.00      SOLV H
ATOM  35010  H2  TIP3 1975      31.357  11.080 -68.412  1.00  0.00      SOLV H
ATOM  35011  OH2 TIP3 1976      25.093  11.467 -68.222  1.00  0.00      SOLV O
ATOM  35012  H1  TIP3 1976      25.543  10.606 -68.081  1.00  0.00      SOLV H
ATOM  35013  H2  TIP3 1976      24.791  11.345 -69.139  1.00  0.00      SOLV H
ATOM  35014  OH2 TIP3 1977      19.218   7.278 -70.893  1.00  0.00      SOLV O
ATOM  35015  H1  TIP3 1977      19.050   8.132 -71.351  1.00  0.00      SOLV H
ATOM  35016  H2  TIP3 1977      19.030   6.651 -71.620  1.00  0.00      SOLV H
ATOM  35017  OH2 TIP3 1978      15.210   8.460 -70.251  1.00  0.00      SOLV O
ATOM  35018  H1  TIP3 1978      16.002   8.219 -69.728  1.00  0.00      SOLV H
ATOM  35019  H2  TIP3 1978      15.501   8.175 -71.139  1.00  0.00      SOLV H
ATOM  35020  OH2 TIP3 1979      19.436  11.449 -70.559  1.00  0.00      SOLV O
ATOM  35021  H1  TIP3 1979      20.389  11.315 -70.390  1.00  0.00      SOLV H
ATOM  35022  H2  TIP3 1979      19.321  10.882 -71.350  1.00  0.00      SOLV H
ATOM  35023  OH2 TIP3 1980      31.122  12.161 -65.419  1.00  0.00      SOLV O
ATOM  35024  H1  TIP3 1980      30.218  12.535 -65.519  1.00  0.00      SOLV H
ATOM  35025  H2  TIP3 1980      31.114  11.990 -64.464  1.00  0.00      SOLV H
ATOM  35026  OH2 TIP3 1981      18.499   5.917 -66.885  1.00  0.00      SOLV O
ATOM  35027  H1  TIP3 1981      18.020   6.396 -67.587  1.00  0.00      SOLV H
ATOM  35028  H2  TIP3 1981      17.815   5.882 -66.187  1.00  0.00      SOLV H
ATOM  35029  OH2 TIP3 1982      18.394  13.991 -66.648  1.00  0.00      SOLV O
ATOM  35030  H1  TIP3 1982      17.533  14.366 -66.352  1.00  0.00      SOLV H
ATOM  35031  H2  TIP3 1982      18.847  14.793 -66.956  1.00  0.00      SOLV H
ATOM  35032  OH2 TIP3 1983      27.785   9.597 -70.615  1.00  0.00      SOLV O
ATOM  35033  H1  TIP3 1983      28.149   8.931 -70.014  1.00  0.00      SOLV H
ATOM  35034  H2  TIP3 1983      28.366  10.349 -70.448  1.00  0.00      SOLV H
ATOM  35035  OH2 TIP3 1984      17.430   7.459 -68.907  1.00  0.00      SOLV O
ATOM  35036  H1  TIP3 1984      17.845   8.233 -68.460  1.00  0.00      SOLV H
ATOM  35037  H2  TIP3 1984      18.113   7.307 -69.605  1.00  0.00      SOLV H
ATOM  35038  OH2 TIP3 1985      16.169  15.291 -65.804  1.00  0.00      SOLV O
ATOM  35039  H1  TIP3 1985      15.902  16.181 -66.115  1.00  0.00      SOLV H
ATOM  35040  H2  TIP3 1985      15.316  14.990 -65.435  1.00  0.00      SOLV H
ATOM  35041  OH2 TIP3 1986      29.056   8.940 -66.746  1.00  0.00      SOLV O
ATOM  35042  H1  TIP3 1986      28.171   9.192 -67.057  1.00  0.00      SOLV H
ATOM  35043  H2  TIP3 1986      29.651   9.444 -67.330  1.00  0.00      SOLV H
ATOM  35044  OH2 TIP3 1987      23.128   4.670 -69.424  1.00  0.00      SOLV O
ATOM  35045  H1  TIP3 1987      23.272   3.709 -69.475  1.00  0.00      SOLV H
ATOM  35046  H2  TIP3 1987      22.205   4.707 -69.098  1.00  0.00      SOLV H
ATOM  35047  OH2 TIP3 1988      26.621  18.591 -64.674  1.00  0.00      SOLV O
ATOM  35048  H1  TIP3 1988      26.769  17.950 -65.404  1.00  0.00      SOLV H
ATOM  35049  H2  TIP3 1988      26.245  19.365 -65.114  1.00  0.00      SOLV H
ATOM  35050  OH2 TIP3 1989      29.332  15.347 -66.702  1.00  0.00      SOLV O
ATOM  35051  H1  TIP3 1989      28.637  15.977 -66.425  1.00  0.00      SOLV H
ATOM  35052  H2  TIP3 1989      29.913  15.964 -67.175  1.00  0.00      SOLV H
ATOM  35053  OH2 TIP3 1990      26.020  13.383 -64.891  1.00  0.00      SOLV O
ATOM  35054  H1  TIP3 1990      25.764  14.038 -64.215  1.00  0.00      SOLV H
ATOM  35055  H2  TIP3 1990      25.260  13.450 -65.498  1.00  0.00      SOLV H
ATOM  35056  OH2 TIP3 1991      17.269  12.725 -71.928  1.00  0.00      SOLV O
ATOM  35057  H1  TIP3 1991      17.342  12.541 -72.866  1.00  0.00      SOLV H
ATOM  35058  H2  TIP3 1991      18.185  12.562 -71.630  1.00  0.00      SOLV H
ATOM  35059  OH2 TIP3 1992      17.478  16.456 -69.140  1.00  0.00      SOLV O
ATOM  35060  H1  TIP3 1992      17.758  15.994 -69.952  1.00  0.00      SOLV H
ATOM  35061  H2  TIP3 1992      18.354  16.544 -68.726  1.00  0.00      SOLV H
ATOM  35062  OH2 TIP3 1993      18.017  11.868 -68.290  1.00  0.00      SOLV O
ATOM  35063  H1  TIP3 1993      18.567  11.952 -69.104  1.00  0.00      SOLV H
ATOM  35064  H2  TIP3 1993      18.282  12.661 -67.774  1.00  0.00      SOLV H
ATOM  35065  OH2 TIP3 1994      21.950  19.198 -67.557  1.00  0.00      SOLV O
ATOM  35066  H1  TIP3 1994      21.929  19.802 -66.796  1.00  0.00      SOLV H
ATOM  35067  H2  TIP3 1994      22.209  18.348 -67.148  1.00  0.00      SOLV H
ATOM  35068  OH2 TIP3 1995      17.606  16.324 -63.628  1.00  0.00      SOLV O
ATOM  35069  H1  TIP3 1995      16.930  16.906 -63.230  1.00  0.00      SOLV H
ATOM  35070  H2  TIP3 1995      17.128  15.975 -64.405  1.00  0.00      SOLV H
ATOM  35071  OH2 TIP3 1996      15.957  11.576 -64.480  1.00  0.00      SOLV O
ATOM  35072  H1  TIP3 1996      15.791  12.302 -63.851  1.00  0.00      SOLV H
ATOM  35073  H2  TIP3 1996      15.054  11.406 -64.797  1.00  0.00      SOLV H
ATOM  35074  OH2 TIP3 1997      15.220  17.570 -62.949  1.00  0.00      SOLV O
ATOM  35075  H1  TIP3 1997      15.183  17.716 -63.918  1.00  0.00      SOLV H
ATOM  35076  H2  TIP3 1997      14.337  17.225 -62.750  1.00  0.00      SOLV H
ATOM  35077  OH2 TIP3 1998      12.196  12.622 -65.538  1.00  0.00      SOLV O
ATOM  35078  H1  TIP3 1998      11.870  12.478 -66.442  1.00  0.00      SOLV H
ATOM  35079  H2  TIP3 1998      12.639  11.765 -65.343  1.00  0.00      SOLV H
ATOM  35080  OH2 TIP3 1999      11.063  15.238 -68.758  1.00  0.00      SOLV O
ATOM  35081  H1  TIP3 1999      12.029  15.291 -68.837  1.00  0.00      SOLV H
ATOM  35082  H2  TIP3 1999      10.921  15.934 -68.096  1.00  0.00      SOLV H
ATOM  35083  OH2 TIP3 2000      28.198  21.822 -63.012  1.00  0.00      SOLV O
ATOM  35084  H1  TIP3 2000      28.245  20.855 -62.961  1.00  0.00      SOLV H
ATOM  35085  H2  TIP3 2000      27.251  21.970 -62.791  1.00  0.00      SOLV H
ATOM  35086  OH2 TIP3 2001      19.616  18.422 -64.294  1.00  0.00      SOLV O
ATOM  35087  H1  TIP3 2001      19.514  19.214 -63.725  1.00  0.00      SOLV H
ATOM  35088  H2  TIP3 2001      18.967  17.810 -63.910  1.00  0.00      SOLV H
ATOM  35089  OH2 TIP3 2002      28.234  12.857 -62.618  1.00  0.00      SOLV O
ATOM  35090  H1  TIP3 2002      27.580  13.093 -63.290  1.00  0.00      SOLV H
ATOM  35091  H2  TIP3 2002      28.532  11.981 -62.926  1.00  0.00      SOLV H
ATOM  35092  OH2 TIP3 2003      13.790  14.712 -64.634  1.00  0.00      SOLV O
ATOM  35093  H1  TIP3 2003      14.292  14.320 -63.890  1.00  0.00      SOLV H
ATOM  35094  H2  TIP3 2003      13.253  13.956 -64.942  1.00  0.00      SOLV H
ATOM  35095  OH2 TIP3 2004      20.364   4.627 -68.634  1.00  0.00      SOLV O
ATOM  35096  H1  TIP3 2004      19.556   4.266 -69.057  1.00  0.00      SOLV H
ATOM  35097  H2  TIP3 2004      19.965   5.364 -68.141  1.00  0.00      SOLV H
ATOM  35098  OH2 TIP3 2005      24.845   5.932 -65.264  1.00  0.00      SOLV O
ATOM  35099  H1  TIP3 2005      25.411   5.648 -64.521  1.00  0.00      SOLV H
ATOM  35100  H2  TIP3 2005      24.003   5.461 -65.096  1.00  0.00      SOLV H
ATOM  35101  OH2 TIP3 2006      26.628  10.590 -64.403  1.00  0.00      SOLV O
ATOM  35102  H1  TIP3 2006      26.077  10.186 -63.696  1.00  0.00      SOLV H
ATOM  35103  H2  TIP3 2006      26.182  11.436 -64.572  1.00  0.00      SOLV H
ATOM  35104  OH2 TIP3 2007      18.681   9.352 -67.425  1.00  0.00      SOLV O
ATOM  35105  H1  TIP3 2007      18.040   9.254 -66.698  1.00  0.00      SOLV H
ATOM  35106  H2  TIP3 2007      18.473  10.255 -67.755  1.00  0.00      SOLV H
ATOM  35107  OH2 TIP3 2008      18.692   9.417 -72.478  1.00  0.00      SOLV O
ATOM  35108  H1  TIP3 2008      17.843   8.993 -72.716  1.00  0.00      SOLV H
ATOM  35109  H2  TIP3 2008      19.141   9.520 -73.329  1.00  0.00      SOLV H
ATOM  35110  OH2 TIP3 2009      23.271  11.186 -62.945  1.00  0.00      SOLV O
ATOM  35111  H1  TIP3 2009      22.718  10.626 -62.358  1.00  0.00      SOLV H
ATOM  35112  H2  TIP3 2009      23.530  11.842 -62.267  1.00  0.00      SOLV H
ATOM  35113  OH2 TIP3 2010      24.392  11.103 -70.870  1.00  0.00      SOLV O
ATOM  35114  H1  TIP3 2010      24.442  11.989 -71.279  1.00  0.00      SOLV H
ATOM  35115  H2  TIP3 2010      25.099  10.604 -71.308  1.00  0.00      SOLV H
ATOM  35116  OH2 TIP3 2011      16.401   8.861 -65.718  1.00  0.00      SOLV O
ATOM  35117  H1  TIP3 2011      16.462   9.289 -64.850  1.00  0.00      SOLV H
ATOM  35118  H2  TIP3 2011      16.395   7.917 -65.487  1.00  0.00      SOLV H
ATOM  35119  OH2 TIP3 2012      14.265   5.001 -71.796  1.00  0.00      SOLV O
ATOM  35120  H1  TIP3 2012      14.877   5.182 -71.053  1.00  0.00      SOLV H
ATOM  35121  H2  TIP3 2012      14.857   4.808 -72.538  1.00  0.00      SOLV H
ATOM  35122  OH2 TIP3 2013      15.103   6.040 -76.521  1.00  0.00      SOLV O
ATOM  35123  H1  TIP3 2013      15.573   6.839 -76.841  1.00  0.00      SOLV H
ATOM  35124  H2  TIP3 2013      14.328   6.486 -76.114  1.00  0.00      SOLV H
ATOM  35125  OH2 TIP3 2014      23.575  12.830 -66.396  1.00  0.00      SOLV O
ATOM  35126  H1  TIP3 2014      24.165  12.281 -66.958  1.00  0.00      SOLV H
ATOM  35127  H2  TIP3 2014      23.344  12.189 -65.701  1.00  0.00      SOLV H
ATOM  35128  OH2 TIP3 2015      21.964   7.909 -71.494  1.00  0.00      SOLV O
ATOM  35129  H1  TIP3 2015      21.066   7.733 -71.169  1.00  0.00      SOLV H
ATOM  35130  H2  TIP3 2015      22.459   8.060 -70.679  1.00  0.00      SOLV H
ATOM  35131  OH2 TIP3 2016      16.520   7.731 -72.647  1.00  0.00      SOLV O
ATOM  35132  H1  TIP3 2016      15.643   7.692 -73.082  1.00  0.00      SOLV H
ATOM  35133  H2  TIP3 2016      17.018   6.996 -73.047  1.00  0.00      SOLV H
ATOM  35134  OH2 TIP3 2017      26.264   8.894 -68.282  1.00  0.00      SOLV O
ATOM  35135  H1  TIP3 2017      25.694   8.621 -67.533  1.00  0.00      SOLV H
ATOM  35136  H2  TIP3 2017      25.939   8.330 -69.004  1.00  0.00      SOLV H
ATOM  35137  OH2 TIP3 2018      24.177  24.584 -61.900  1.00  0.00      SOLV O
ATOM  35138  H1  TIP3 2018      24.261  24.961 -62.783  1.00  0.00      SOLV H
ATOM  35139  H2  TIP3 2018      24.789  25.119 -61.365  1.00  0.00      SOLV H
ATOM  35140  OH2 TIP3 2019      15.149  13.417 -62.725  1.00  0.00      SOLV O
ATOM  35141  H1  TIP3 2019      15.901  13.556 -62.116  1.00  0.00      SOLV H
ATOM  35142  H2  TIP3 2019      14.489  12.893 -62.232  1.00  0.00      SOLV H
ATOM  35143  OH2 TIP3 2020      22.072  11.050 -69.567  1.00  0.00      SOLV O
ATOM  35144  H1  TIP3 2020      22.861  10.840 -70.117  1.00  0.00      SOLV H
ATOM  35145  H2  TIP3 2020      22.181  10.430 -68.827  1.00  0.00      SOLV H
ATOM  35146  OH2 TIP3 2021      18.770   5.845 -73.242  1.00  0.00      SOLV O
ATOM  35147  H1  TIP3 2021      18.690   4.882 -73.106  1.00  0.00      SOLV H
ATOM  35148  H2  TIP3 2021      19.612   5.928 -73.706  1.00  0.00      SOLV H
ATOM  35149  OH2 TIP3 2022      21.469   9.017 -67.272  1.00  0.00      SOLV O
ATOM  35150  H1  TIP3 2022      20.541   9.311 -67.212  1.00  0.00      SOLV H
ATOM  35151  H2  TIP3 2022      21.902   9.523 -66.542  1.00  0.00      SOLV H
ATOM  35152  OH2 TIP3 2023      26.992  16.860 -66.735  1.00  0.00      SOLV O
ATOM  35153  H1  TIP3 2023      27.343  17.358 -67.482  1.00  0.00      SOLV H
ATOM  35154  H2  TIP3 2023      26.219  16.391 -67.108  1.00  0.00      SOLV H
ATOM  35155  OH2 TIP3 2024      21.156  15.768 -64.383  1.00  0.00      SOLV O
ATOM  35156  H1  TIP3 2024      21.282  15.403 -63.498  1.00  0.00      SOLV H
ATOM  35157  H2  TIP3 2024      20.867  16.675 -64.189  1.00  0.00      SOLV H
ATOM  35158  OH2 TIP3 2025      15.575  12.870 -69.738  1.00  0.00      SOLV O
ATOM  35159  H1  TIP3 2025      16.218  12.997 -70.468  1.00  0.00      SOLV H
ATOM  35160  H2  TIP3 2025      15.997  12.140 -69.260  1.00  0.00      SOLV H
ATOM  35161  OH2 TIP3 2026      13.304  10.424 -64.417  1.00  0.00      SOLV O
ATOM  35162  H1  TIP3 2026      13.567  10.022 -63.569  1.00  0.00      SOLV H
ATOM  35163  H2  TIP3 2026      12.924   9.669 -64.902  1.00  0.00      SOLV H
ATOM  35164  OH2 TIP3 2027      19.912  12.269 -62.355  1.00  0.00      SOLV O
ATOM  35165  H1  TIP3 2027      19.940  11.918 -63.257  1.00  0.00      SOLV H
ATOM  35166  H2  TIP3 2027      20.867  12.368 -62.135  1.00  0.00      SOLV H
ATOM  35167  OH2 TIP3 2028      22.515  18.451 -64.215  1.00  0.00      SOLV O
ATOM  35168  H1  TIP3 2028      21.681  18.780 -64.582  1.00  0.00      SOLV H
ATOM  35169  H2  TIP3 2028      22.670  19.198 -63.593  1.00  0.00      SOLV H
ATOM  35170  OH2 TIP3 2029      28.628  18.882 -62.914  1.00  0.00      SOLV O
ATOM  35171  H1  TIP3 2029      27.762  18.829 -63.382  1.00  0.00      SOLV H
ATOM  35172  H2  TIP3 2029      29.245  19.022 -63.674  1.00  0.00      SOLV H
ATOM  35173  OH2 TIP3 2030      25.056  15.155 -68.013  1.00  0.00      SOLV O
ATOM  35174  H1  TIP3 2030      24.228  14.697 -68.269  1.00  0.00      SOLV H
ATOM  35175  H2  TIP3 2030      25.728  14.599 -68.425  1.00  0.00      SOLV H
ATOM  35176  OH2 TIP3 2031      17.756  19.323 -66.414  1.00  0.00      SOLV O
ATOM  35177  H1  TIP3 2031      18.056  20.200 -66.730  1.00  0.00      SOLV H
ATOM  35178  H2  TIP3 2031      18.488  19.115 -65.803  1.00  0.00      SOLV H
ATOM  35179  OH2 TIP3 2032      22.445  16.552 -66.828  1.00  0.00      SOLV O
ATOM  35180  H1  TIP3 2032      22.154  16.378 -65.907  1.00  0.00      SOLV H
ATOM  35181  H2  TIP3 2032      23.348  16.205 -66.799  1.00  0.00      SOLV H
ATOM  35182  OH2 TIP3 2033      16.496   5.980 -64.926  1.00  0.00      SOLV O
ATOM  35183  H1  TIP3 2033      15.532   5.897 -65.000  1.00  0.00      SOLV H
ATOM  35184  H2  TIP3 2033      16.737   5.162 -64.459  1.00  0.00      SOLV H
ATOM  35185  OH2 TIP3 2034      12.191  16.844 -66.467  1.00  0.00      SOLV O
ATOM  35186  H1  TIP3 2034      12.920  16.209 -66.463  1.00  0.00      SOLV H
ATOM  35187  H2  TIP3 2034      12.428  17.401 -65.713  1.00  0.00      SOLV H
ATOM  35188  OH2 TIP3 2035      24.908   8.594 -65.972  1.00  0.00      SOLV O
ATOM  35189  H1  TIP3 2035      25.511   8.930 -65.290  1.00  0.00      SOLV H
ATOM  35190  H2  TIP3 2035      24.823   7.652 -65.714  1.00  0.00      SOLV H
ATOM  35191  OH2 TIP3 2036      22.668  10.342 -65.300  1.00  0.00      SOLV O
ATOM  35192  H1  TIP3 2036      22.565  10.780 -64.425  1.00  0.00      SOLV H
ATOM  35193  H2  TIP3 2036      23.455   9.806 -65.093  1.00  0.00      SOLV H
ATOM  35194  OH2 TIP3 2037      23.956   6.821 -73.276  1.00  0.00      SOLV O
ATOM  35195  H1  TIP3 2037      23.570   7.318 -72.528  1.00  0.00      SOLV H
ATOM  35196  H2  TIP3 2037      24.774   7.322 -73.429  1.00  0.00      SOLV H
ATOM  35197  OH2 TIP3 2038      29.276  10.538 -63.978  1.00  0.00      SOLV O
ATOM  35198  H1  TIP3 2038      28.314  10.368 -64.092  1.00  0.00      SOLV H
ATOM  35199  H2  TIP3 2038      29.551  10.452 -64.901  1.00  0.00      SOLV H
ATOM  35200  OH2 TIP3 2039      18.012   3.540 -69.571  1.00  0.00      SOLV O
ATOM  35201  H1  TIP3 2039      17.904   3.462 -70.544  1.00  0.00      SOLV H
ATOM  35202  H2  TIP3 2039      17.965   2.604 -69.285  1.00  0.00      SOLV H
ATOM  35203  OH2 TIP3 2040      10.824  18.546 -62.006  1.00  0.00      SOLV O
ATOM  35204  H1  TIP3 2040      11.525  18.531 -61.327  1.00  0.00      SOLV H
ATOM  35205  H2  TIP3 2040      10.747  17.617 -62.278  1.00  0.00      SOLV H
ATOM  35206  OH2 TIP3 2041      15.516  18.891 -60.426  1.00  0.00      SOLV O
ATOM  35207  H1  TIP3 2041      16.448  18.871 -60.151  1.00  0.00      SOLV H
ATOM  35208  H2  TIP3 2041      15.626  18.737 -61.382  1.00  0.00      SOLV H
ATOM  35209  OH2 TIP3 2042      22.241  19.642 -61.669  1.00  0.00      SOLV O
ATOM  35210  H1  TIP3 2042      22.292  18.729 -61.345  1.00  0.00      SOLV H
ATOM  35211  H2  TIP3 2042      22.938  20.107 -61.176  1.00  0.00      SOLV H
ATOM  35212  OH2 TIP3 2043      12.829  12.501 -61.215  1.00  0.00      SOLV O
ATOM  35213  H1  TIP3 2043      13.144  11.598 -61.425  1.00  0.00      SOLV H
ATOM  35214  H2  TIP3 2043      12.004  12.533 -61.759  1.00  0.00      SOLV H
ATOM  35215  OH2 TIP3 2044      19.027  14.809 -61.672  1.00  0.00      SOLV O
ATOM  35216  H1  TIP3 2044      18.822  15.085 -62.584  1.00  0.00      SOLV H
ATOM  35217  H2  TIP3 2044      19.571  14.005 -61.810  1.00  0.00      SOLV H
ATOM  35218  OH2 TIP3 2045      24.549  16.621 -64.342  1.00  0.00      SOLV O
ATOM  35219  H1  TIP3 2045      25.148  17.387 -64.356  1.00  0.00      SOLV H
ATOM  35220  H2  TIP3 2045      23.690  17.087 -64.240  1.00  0.00      SOLV H
ATOM  35221  OH2 TIP3 2046      14.546  10.291 -61.728  1.00  0.00      SOLV O
ATOM  35222  H1  TIP3 2046      15.336   9.746 -61.842  1.00  0.00      SOLV H
ATOM  35223  H2  TIP3 2046      14.450  10.281 -60.753  1.00  0.00      SOLV H
ATOM  35224  OH2 TIP3 2047      18.610  10.540 -64.402  1.00  0.00      SOLV O
ATOM  35225  H1  TIP3 2047      17.820  11.071 -64.192  1.00  0.00      SOLV H
ATOM  35226  H2  TIP3 2047      19.061  11.118 -65.048  1.00  0.00      SOLV H
ATOM  35227  OH2 TIP3 2048      22.822  15.548 -61.035  1.00  0.00      SOLV O
ATOM  35228  H1  TIP3 2048      23.676  15.208 -61.324  1.00  0.00      SOLV H
ATOM  35229  H2  TIP3 2048      22.467  14.685 -60.707  1.00  0.00      SOLV H
ATOM  35230  OH2 TIP3 2049      19.882   8.274 -63.279  1.00  0.00      SOLV O
ATOM  35231  H1  TIP3 2049      20.261   7.693 -63.966  1.00  0.00      SOLV H
ATOM  35232  H2  TIP3 2049      19.590   9.043 -63.812  1.00  0.00      SOLV H
ATOM  35233  OH2 TIP3 2050      20.798   6.846 -65.724  1.00  0.00      SOLV O
ATOM  35234  H1  TIP3 2050      21.141   7.515 -66.357  1.00  0.00      SOLV H
ATOM  35235  H2  TIP3 2050      19.983   6.544 -66.177  1.00  0.00      SOLV H
ATOM  35236  OH2 TIP3 2051      20.391  12.440 -65.549  1.00  0.00      SOLV O
ATOM  35237  H1  TIP3 2051      21.234  12.657 -65.969  1.00  0.00      SOLV H
ATOM  35238  H2  TIP3 2051      19.827  13.188 -65.827  1.00  0.00      SOLV H
ATOM  35239  OH2 TIP3 2052      25.671  11.828 -60.208  1.00  0.00      SOLV O
ATOM  35240  H1  TIP3 2052      26.013  11.105 -60.738  1.00  0.00      SOLV H
ATOM  35241  H2  TIP3 2052      26.033  12.615 -60.628  1.00  0.00      SOLV H
ATOM  35242  OH2 TIP3 2053      25.665  14.987 -62.463  1.00  0.00      SOLV O
ATOM  35243  H1  TIP3 2053      25.135  15.592 -63.026  1.00  0.00      SOLV H
ATOM  35244  H2  TIP3 2053      26.561  15.369 -62.612  1.00  0.00      SOLV H
ATOM  35245  OH2 TIP3 2054      18.032   8.832 -61.276  1.00  0.00      SOLV O
ATOM  35246  H1  TIP3 2054      17.523   8.038 -61.523  1.00  0.00      SOLV H
ATOM  35247  H2  TIP3 2054      18.701   8.855 -61.991  1.00  0.00      SOLV H
ATOM  35248  OH2 TIP3 2055      22.388   4.698 -65.296  1.00  0.00      SOLV O
ATOM  35249  H1  TIP3 2055      21.892   5.536 -65.442  1.00  0.00      SOLV H
ATOM  35250  H2  TIP3 2055      21.847   4.063 -65.800  1.00  0.00      SOLV H
ATOM  35251  OH2 TIP3 2056      22.168   9.005 -61.746  1.00  0.00      SOLV O
ATOM  35252  H1  TIP3 2056      21.942   8.819 -60.820  1.00  0.00      SOLV H
ATOM  35253  H2  TIP3 2056      21.365   8.699 -62.204  1.00  0.00      SOLV H
ATOM  35254  OH2 TIP3 2057      25.081   9.033 -62.788  1.00  0.00      SOLV O
ATOM  35255  H1  TIP3 2057      24.168   9.152 -62.469  1.00  0.00      SOLV H
ATOM  35256  H2  TIP3 2057      25.568   8.821 -61.970  1.00  0.00      SOLV H
ATOM  35257  OH2 TIP3 2058      27.004   8.609 -60.738  1.00  0.00      SOLV O
ATOM  35258  H1  TIP3 2058      27.199   7.649 -60.762  1.00  0.00      SOLV H
ATOM  35259  H2  TIP3 2058      26.622   8.744 -59.845  1.00  0.00      SOLV H
ATOM  35260  OH2 TIP3 2059      16.902   6.318 -61.648  1.00  0.00      SOLV O
ATOM  35261  H1  TIP3 2059      17.359   5.696 -62.239  1.00  0.00      SOLV H
ATOM  35262  H2  TIP3 2059      17.093   5.928 -60.773  1.00  0.00      SOLV H
ATOM  35263  OH2 TIP3 2060      22.805   4.150 -62.664  1.00  0.00      SOLV O
ATOM  35264  H1  TIP3 2060      23.677   3.706 -62.699  1.00  0.00      SOLV H
ATOM  35265  H2  TIP3 2060      22.646   4.315 -63.617  1.00  0.00      SOLV H
ATOM  35266  OH2 TIP3 2061      22.597   5.754 -60.477  1.00  0.00      SOLV O
ATOM  35267  H1  TIP3 2061      22.697   5.351 -61.368  1.00  0.00      SOLV H
ATOM  35268  H2  TIP3 2061      21.896   6.422 -60.625  1.00  0.00      SOLV H
ATOM  35269  OH2 TIP3 2062       9.145  19.010 -72.754  1.00  0.00      SOLV O
ATOM  35270  H1  TIP3 2062       8.832  18.368 -73.413  1.00  0.00      SOLV H
ATOM  35271  H2  TIP3 2062       9.811  18.487 -72.266  1.00  0.00      SOLV H
ATOM  35272  OH2 TIP3 2063      10.510  17.451 -71.005  1.00  0.00      SOLV O
ATOM  35273  H1  TIP3 2063      10.829  16.562 -70.824  1.00  0.00      SOLV H
ATOM  35274  H2  TIP3 2063      10.917  17.956 -70.266  1.00  0.00      SOLV H
ATOM  35275  OH2 TIP3 2064      26.622  19.003 -60.480  1.00  0.00      SOLV O
ATOM  35276  H1  TIP3 2064      25.762  18.768 -60.088  1.00  0.00      SOLV H
ATOM  35277  H2  TIP3 2064      26.779  19.900 -60.120  1.00  0.00      SOLV H
ATOM  35278  OH2 TIP3 2065      12.973  11.039 -68.579  1.00  0.00      SOLV O
ATOM  35279  H1  TIP3 2065      13.218  11.042 -69.527  1.00  0.00      SOLV H
ATOM  35280  H2  TIP3 2065      13.868  11.132 -68.171  1.00  0.00      SOLV H
ATOM  35281  OH2 TIP3 2066      28.014  16.201 -62.881  1.00  0.00      SOLV O
ATOM  35282  H1  TIP3 2066      28.891  15.762 -62.816  1.00  0.00      SOLV H
ATOM  35283  H2  TIP3 2066      28.271  17.136 -62.992  1.00  0.00      SOLV H
ATOM  35284  OH2 TIP3 2067      30.142  14.699 -62.384  1.00  0.00      SOLV O
ATOM  35285  H1  TIP3 2067      29.452  14.001 -62.406  1.00  0.00      SOLV H
ATOM  35286  H2  TIP3 2067      30.948  14.145 -62.368  1.00  0.00      SOLV H
ATOM  35287  OH2 TIP3 2068      28.700  12.073 -68.281  1.00  0.00      SOLV O
ATOM  35288  H1  TIP3 2068      29.057  12.836 -68.774  1.00  0.00      SOLV H
ATOM  35289  H2  TIP3 2068      28.502  12.462 -67.405  1.00  0.00      SOLV H
ATOM  35290  OH2 TIP3 2069      28.542  13.030 -65.800  1.00  0.00      SOLV O
ATOM  35291  H1  TIP3 2069      27.606  13.137 -65.522  1.00  0.00      SOLV H
ATOM  35292  H2  TIP3 2069      28.771  13.952 -66.073  1.00  0.00      SOLV H
ATOM  35293  OH2 TIP3 2070      14.267   6.492 -62.417  1.00  0.00      SOLV O
ATOM  35294  H1  TIP3 2070      15.230   6.558 -62.243  1.00  0.00      SOLV H
ATOM  35295  H2  TIP3 2070      14.111   5.555 -62.186  1.00  0.00      SOLV H
ATOM  35296  OH2 TIP3 2071      32.770   8.289 -60.596  1.00  0.00      SOLV O
ATOM  35297  H1  TIP3 2071      33.365   7.779 -61.179  1.00  0.00      SOLV H
ATOM  35298  H2  TIP3 2071      32.493   9.023 -61.185  1.00  0.00      SOLV H
ATOM  35299  OH2 TIP3 2072      15.853   5.263 -69.515  1.00  0.00      SOLV O
ATOM  35300  H1  TIP3 2072      16.605   4.646 -69.401  1.00  0.00      SOLV H
ATOM  35301  H2  TIP3 2072      16.260   6.094 -69.207  1.00  0.00      SOLV H
ATOM  35302  OH2 TIP3 2073      13.284   7.485 -68.576  1.00  0.00      SOLV O
ATOM  35303  H1  TIP3 2073      13.938   7.535 -69.301  1.00  0.00      SOLV H
ATOM  35304  H2  TIP3 2073      13.440   8.343 -68.164  1.00  0.00      SOLV H
ATOM  35305  OH2 TIP3 2074      31.596  10.025 -62.309  1.00  0.00      SOLV O
ATOM  35306  H1  TIP3 2074      30.618  10.081 -62.305  1.00  0.00      SOLV H
ATOM  35307  H2  TIP3 2074      31.728   9.528 -63.134  1.00  0.00      SOLV H
ATOM  35308  OH2 TIP3 2075      14.972   4.079 -74.548  1.00  0.00      SOLV O
ATOM  35309  H1  TIP3 2075      14.010   3.922 -74.565  1.00  0.00      SOLV H
ATOM  35310  H2  TIP3 2075      15.089   4.824 -75.164  1.00  0.00      SOLV H
ATOM  35311  OH2 TIP3 2076      15.357   2.873 -66.137  1.00  0.00      SOLV O
ATOM  35312  H1  TIP3 2076      14.736   2.505 -65.488  1.00  0.00      SOLV H
ATOM  35313  H2  TIP3 2076      14.744   3.317 -66.755  1.00  0.00      SOLV H
ATOM  35314  OH2 TIP3 2077      12.916  15.975 -61.889  1.00  0.00      SOLV O
ATOM  35315  H1  TIP3 2077      12.160  15.900 -62.506  1.00  0.00      SOLV H
ATOM  35316  H2  TIP3 2077      12.476  16.191 -61.060  1.00  0.00      SOLV H
ATOM  35317  OH2 TIP3 2078      15.417  17.933 -65.735  1.00  0.00      SOLV O
ATOM  35318  H1  TIP3 2078      14.868  18.701 -66.015  1.00  0.00      SOLV H
ATOM  35319  H2  TIP3 2078      16.284  18.334 -65.968  1.00  0.00      SOLV H
ATOM  35320  OH2 TIP3 2079      19.074  20.738 -62.806  1.00  0.00      SOLV O
ATOM  35321  H1  TIP3 2079      19.289  20.509 -61.877  1.00  0.00      SOLV H
ATOM  35322  H2  TIP3 2079      19.860  21.254 -63.050  1.00  0.00      SOLV H
ATOM  35323  OH2 TIP3 2080      31.286   7.960 -64.466  1.00  0.00      SOLV O
ATOM  35324  H1  TIP3 2080      30.400   7.884 -64.868  1.00  0.00      SOLV H
ATOM  35325  H2  TIP3 2080      31.695   7.135 -64.805  1.00  0.00      SOLV H
ATOM  35326  OH2 TIP3 2081      11.809  19.982 -65.694  1.00  0.00      SOLV O
ATOM  35327  H1  TIP3 2081      10.997  20.349 -66.096  1.00  0.00      SOLV H
ATOM  35328  H2  TIP3 2081      11.553  19.948 -64.769  1.00  0.00      SOLV H
ATOM  35329  OH2 TIP3 2082      14.426  20.346 -66.341  1.00  0.00      SOLV O
ATOM  35330  H1  TIP3 2082      13.470  20.347 -66.126  1.00  0.00      SOLV H
ATOM  35331  H2  TIP3 2082      14.378  20.834 -67.203  1.00  0.00      SOLV H
ATOM  35332  OH2 TIP3 2083      18.992  21.644 -67.441  1.00  0.00      SOLV O
ATOM  35333  H1  TIP3 2083      18.484  22.175 -68.081  1.00  0.00      SOLV H
ATOM  35334  H2  TIP3 2083      19.212  22.302 -66.749  1.00  0.00      SOLV H
ATOM  35335  OH2 TIP3 2084      11.728  18.613 -68.791  1.00  0.00      SOLV O
ATOM  35336  H1  TIP3 2084      11.917  18.310 -67.884  1.00  0.00      SOLV H
ATOM  35337  H2  TIP3 2084      12.634  18.526 -69.184  1.00  0.00      SOLV H
ATOM  35338  OH2 TIP3 2085      14.041  18.005 -69.866  1.00  0.00      SOLV O
ATOM  35339  H1  TIP3 2085      14.445  17.128 -69.790  1.00  0.00      SOLV H
ATOM  35340  H2  TIP3 2085      14.815  18.590 -69.690  1.00  0.00      SOLV H
ATOM  35341  OH2 TIP3 2086      16.286  19.203 -69.018  1.00  0.00      SOLV O
ATOM  35342  H1  TIP3 2086      16.985  18.614 -69.339  1.00  0.00      SOLV H
ATOM  35343  H2  TIP3 2086      16.599  19.402 -68.121  1.00  0.00      SOLV H
ATOM  35344  OH2 TIP3 2087      24.546   7.114 -70.134  1.00  0.00      SOLV O
ATOM  35345  H1  TIP3 2087      24.129   6.274 -69.871  1.00  0.00      SOLV H
ATOM  35346  H2  TIP3 2087      25.314   6.813 -70.634  1.00  0.00      SOLV H
ATOM  35347  OH2 TIP3 2088      30.074   7.064 -69.885  1.00  0.00      SOLV O
ATOM  35348  H1  TIP3 2088      30.492   7.638 -70.539  1.00  0.00      SOLV H
ATOM  35349  H2  TIP3 2088      29.162   6.949 -70.228  1.00  0.00      SOLV H
ATOM  35350  OH2 TIP3 2089      17.828   3.243 -72.324  1.00  0.00      SOLV O
ATOM  35351  H1  TIP3 2089      17.072   2.778 -72.733  1.00  0.00      SOLV H
ATOM  35352  H2  TIP3 2089      18.530   2.563 -72.399  1.00  0.00      SOLV H
ATOM  35353  OH2 TIP3 2090      16.585   2.618 -76.630  1.00  0.00      SOLV O
ATOM  35354  H1  TIP3 2090      17.070   3.371 -77.002  1.00  0.00      SOLV H
ATOM  35355  H2  TIP3 2090      16.103   3.013 -75.879  1.00  0.00      SOLV H
ATOM  35356  OH2 TIP3 2091      22.146   4.571 -72.462  1.00  0.00      SOLV O
ATOM  35357  H1  TIP3 2091      22.757   5.308 -72.660  1.00  0.00      SOLV H
ATOM  35358  H2  TIP3 2091      22.150   4.583 -71.497  1.00  0.00      SOLV H
ATOM  35359  OH2 TIP3 2092      27.532   6.529 -70.650  1.00  0.00      SOLV O
ATOM  35360  H1  TIP3 2092      27.127   6.661 -71.529  1.00  0.00      SOLV H
ATOM  35361  H2  TIP3 2092      27.329   5.581 -70.496  1.00  0.00      SOLV H
ATOM  35362  OH2 TIP3 2093      17.549   3.751 -62.830  1.00  0.00      SOLV O
ATOM  35363  H1  TIP3 2093      17.409   2.876 -62.440  1.00  0.00      SOLV H
ATOM  35364  H2  TIP3 2093      18.434   3.955 -62.466  1.00  0.00      SOLV H
ATOM  35365  OH2 TIP3 2094      19.702   3.781 -61.143  1.00  0.00      SOLV O
ATOM  35366  H1  TIP3 2094      20.633   3.821 -61.422  1.00  0.00      SOLV H
ATOM  35367  H2  TIP3 2094      19.649   2.888 -60.759  1.00  0.00      SOLV H
ATOM  35368  OH2 TIP3 2095      27.866   5.999 -61.042  1.00  0.00      SOLV O
ATOM  35369  H1  TIP3 2095      28.080   5.509 -60.226  1.00  0.00      SOLV H
ATOM  35370  H2  TIP3 2095      28.761   6.238 -61.374  1.00  0.00      SOLV H
ATOM  35371  OH2 TIP3 2096      25.386  22.082 -62.297  1.00  0.00      SOLV O
ATOM  35372  H1  TIP3 2096      24.784  21.781 -63.003  1.00  0.00      SOLV H
ATOM  35373  H2  TIP3 2096      25.084  23.007 -62.214  1.00  0.00      SOLV H
ATOM  35374  OH2 TIP3 2097      33.823  15.033 -65.454  1.00  0.00      SOLV O
ATOM  35375  H1  TIP3 2097      34.008  15.455 -64.608  1.00  0.00      SOLV H
ATOM  35376  H2  TIP3 2097      33.973  14.084 -65.272  1.00  0.00      SOLV H
ATOM  35377  OH2 TIP3 2098      32.973  19.744 -62.396  1.00  0.00      SOLV O
ATOM  35378  H1  TIP3 2098      33.409  20.190 -61.657  1.00  0.00      SOLV H
ATOM  35379  H2  TIP3 2098      32.088  19.587 -62.023  1.00  0.00      SOLV H
ATOM  35380  OH2 TIP3 2099      31.137  16.610 -64.488  1.00  0.00      SOLV O
ATOM  35381  H1  TIP3 2099      31.333  16.393 -63.560  1.00  0.00      SOLV H
ATOM  35382  H2  TIP3 2099      30.640  15.849 -64.796  1.00  0.00      SOLV H
ATOM  35383  OH2 TIP3 2100      34.278  12.337 -64.876  1.00  0.00      SOLV O
ATOM  35384  H1  TIP3 2100      33.324  12.199 -64.970  1.00  0.00      SOLV H
ATOM  35385  H2  TIP3 2100      34.563  11.471 -64.536  1.00  0.00      SOLV H
ATOM  35386  OH2 TIP3 2101      28.424  24.532 -61.525  1.00  0.00      SOLV O
ATOM  35387  H1  TIP3 2101      29.336  24.693 -61.241  1.00  0.00      SOLV H
ATOM  35388  H2  TIP3 2101      28.517  23.887 -62.243  1.00  0.00      SOLV H
ATOM  35389  OH2 TIP3 2102      30.646  18.907 -61.099  1.00  0.00      SOLV O
ATOM  35390  H1  TIP3 2102      31.079  18.099 -61.426  1.00  0.00      SOLV H
ATOM  35391  H2  TIP3 2102      29.837  18.923 -61.657  1.00  0.00      SOLV H
ATOM  35392  OH2 TIP3 2103      32.324  16.492 -61.730  1.00  0.00      SOLV O
ATOM  35393  H1  TIP3 2103      33.125  15.963 -61.763  1.00  0.00      SOLV H
ATOM  35394  H2  TIP3 2103      32.204  16.604 -60.767  1.00  0.00      SOLV H
ATOM  35395  OH2 TIP3 2104      37.726  14.493 -63.284  1.00  0.00      SOLV O
ATOM  35396  H1  TIP3 2104      37.806  13.735 -63.875  1.00  0.00      SOLV H
ATOM  35397  H2  TIP3 2104      37.321  15.175 -63.853  1.00  0.00      SOLV H
ATOM  35398  OH2 TIP3 2105      35.832  15.160 -61.320  1.00  0.00      SOLV O
ATOM  35399  H1  TIP3 2105      35.286  14.358 -61.459  1.00  0.00      SOLV H
ATOM  35400  H2  TIP3 2105      36.534  15.037 -61.980  1.00  0.00      SOLV H
ATOM  35401  OH2 TIP3 2106      39.763  15.610 -61.673  1.00  0.00      SOLV O
ATOM  35402  H1  TIP3 2106      39.850  15.161 -60.820  1.00  0.00      SOLV H
ATOM  35403  H2  TIP3 2106      39.192  14.997 -62.155  1.00  0.00      SOLV H
ATOM  35404  OH2 TIP3 2107      44.439  14.706 -60.704  1.00  0.00      SOLV O
ATOM  35405  H1  TIP3 2107      44.741  13.784 -60.562  1.00  0.00      SOLV H
ATOM  35406  H2  TIP3 2107      44.260  15.014 -59.791  1.00  0.00      SOLV H
ATOM  35407  OH2 TIP3 2108      34.764  12.633 -61.660  1.00  0.00      SOLV O
ATOM  35408  H1  TIP3 2108      35.082  11.911 -62.234  1.00  0.00      SOLV H
ATOM  35409  H2  TIP3 2108      34.855  12.218 -60.779  1.00  0.00      SOLV H
ATOM  35410  OH2 TIP3 2109      40.544  10.412 -62.696  1.00  0.00      SOLV O
ATOM  35411  H1  TIP3 2109      41.434  10.014 -62.685  1.00  0.00      SOLV H
ATOM  35412  H2  TIP3 2109      40.492  10.716 -63.610  1.00  0.00      SOLV H
ATOM  35413  OH2 TIP3 2110      40.410  12.075 -60.507  1.00  0.00      SOLV O
ATOM  35414  H1  TIP3 2110      40.460  11.633 -61.380  1.00  0.00      SOLV H
ATOM  35415  H2  TIP3 2110      39.644  12.677 -60.609  1.00  0.00      SOLV H
ATOM  35416  OH2 TIP3 2111      32.066  12.772 -62.435  1.00  0.00      SOLV O
ATOM  35417  H1  TIP3 2111      33.018  12.830 -62.230  1.00  0.00      SOLV H
ATOM  35418  H2  TIP3 2111      31.875  11.843 -62.197  1.00  0.00      SOLV H
ATOM  35419  OH2 TIP3 2112      33.146   9.230 -66.116  1.00  0.00      SOLV O
ATOM  35420  H1  TIP3 2112      32.560   8.759 -65.494  1.00  0.00      SOLV H
ATOM  35421  H2  TIP3 2112      32.486   9.565 -66.754  1.00  0.00      SOLV H
ATOM  35422  OH2 TIP3 2113      30.731  22.372 -62.028  1.00  0.00      SOLV O
ATOM  35423  H1  TIP3 2113      29.866  22.168 -62.437  1.00  0.00      SOLV H
ATOM  35424  H2  TIP3 2113      30.539  22.236 -61.092  1.00  0.00      SOLV H
ATOM  35425  OH2 TIP3 2114      35.329  10.075 -62.791  1.00  0.00      SOLV O
ATOM  35426  H1  TIP3 2114      35.154   9.177 -62.467  1.00  0.00      SOLV H
ATOM  35427  H2  TIP3 2114      36.227  10.213 -62.426  1.00  0.00      SOLV H
ATOM  35428  OH2 TIP3 2115      37.503  10.077 -61.143  1.00  0.00      SOLV O
ATOM  35429  H1  TIP3 2115      38.437  10.052 -61.407  1.00  0.00      SOLV H
ATOM  35430  H2  TIP3 2115      37.388   9.190 -60.751  1.00  0.00      SOLV H
ATOM  35431  OH2 TIP3 2116      45.597  12.288 -60.827  1.00  0.00      SOLV O
ATOM  35432  H1  TIP3 2116      45.845  11.757 -60.043  1.00  0.00      SOLV H
ATOM  35433  H2  TIP3 2116      46.445  12.420 -61.269  1.00  0.00      SOLV H
ATOM  35434  OH2 TIP3 2117     -54.449   6.282 -68.710  1.00  0.00      SOLV O
ATOM  35435  H1  TIP3 2117     -54.486   5.925 -67.795  1.00  0.00      SOLV H
ATOM  35436  H2  TIP3 2117     -55.316   6.698 -68.832  1.00  0.00      SOLV H
ATOM  35437  OH2 TIP3 2118     -46.232   3.205 -67.628  1.00  0.00      SOLV O
ATOM  35438  H1  TIP3 2118     -46.260   3.846 -66.888  1.00  0.00      SOLV H
ATOM  35439  H2  TIP3 2118     -45.999   3.786 -68.365  1.00  0.00      SOLV H
ATOM  35440  OH2 TIP3 2119     -52.486   4.029 -68.006  1.00  0.00      SOLV O
ATOM  35441  H1  TIP3 2119     -52.028   3.182 -67.902  1.00  0.00      SOLV H
ATOM  35442  H2  TIP3 2119     -52.447   4.123 -68.965  1.00  0.00      SOLV H
ATOM  35443  OH2 TIP3 2120     -46.234   4.845 -65.403  1.00  0.00      SOLV O
ATOM  35444  H1  TIP3 2120     -47.153   5.156 -65.546  1.00  0.00      SOLV H
ATOM  35445  H2  TIP3 2120     -46.321   4.509 -64.497  1.00  0.00      SOLV H
ATOM  35446  OH2 TIP3 2121     -48.347   1.434 -66.904  1.00  0.00      SOLV O
ATOM  35447  H1  TIP3 2121     -49.174   1.921 -66.939  1.00  0.00      SOLV H
ATOM  35448  H2  TIP3 2121     -47.709   2.048 -67.319  1.00  0.00      SOLV H
ATOM  35449  OH2 TIP3 2122     -50.817  11.147 -64.662  1.00  0.00      SOLV O
ATOM  35450  H1  TIP3 2122     -50.613  10.556 -65.418  1.00  0.00      SOLV H
ATOM  35451  H2  TIP3 2122     -50.981  12.002 -65.119  1.00  0.00      SOLV H
ATOM  35452  OH2 TIP3 2123     -47.904   8.308 -66.576  1.00  0.00      SOLV O
ATOM  35453  H1  TIP3 2123     -48.808   8.690 -66.537  1.00  0.00      SOLV H
ATOM  35454  H2  TIP3 2123     -47.562   8.749 -67.377  1.00  0.00      SOLV H
ATOM  35455  OH2 TIP3 2124     -51.348   5.995 -64.864  1.00  0.00      SOLV O
ATOM  35456  H1  TIP3 2124     -51.607   6.686 -64.228  1.00  0.00      SOLV H
ATOM  35457  H2  TIP3 2124     -52.085   6.061 -65.500  1.00  0.00      SOLV H
ATOM  35458  OH2 TIP3 2125     -61.284   4.323 -64.249  1.00  0.00      SOLV O
ATOM  35459  H1  TIP3 2125     -61.445   4.948 -63.500  1.00  0.00      SOLV H
ATOM  35460  H2  TIP3 2125     -62.193   4.220 -64.579  1.00  0.00      SOLV H
ATOM  35461  OH2 TIP3 2126     -49.232  14.530 -62.950  1.00  0.00      SOLV O
ATOM  35462  H1  TIP3 2126     -49.107  13.575 -63.080  1.00  0.00      SOLV H
ATOM  35463  H2  TIP3 2126     -50.184  14.535 -62.686  1.00  0.00      SOLV H
ATOM  35464  OH2 TIP3 2127     -49.190   5.512 -62.594  1.00  0.00      SOLV O
ATOM  35465  H1  TIP3 2127     -49.802   5.719 -63.314  1.00  0.00      SOLV H
ATOM  35466  H2  TIP3 2127     -48.810   4.663 -62.916  1.00  0.00      SOLV H
ATOM  35467  OH2 TIP3 2128     -52.367  -1.069 -64.472  1.00  0.00      SOLV O
ATOM  35468  H1  TIP3 2128     -51.707  -1.726 -64.168  1.00  0.00      SOLV H
ATOM  35469  H2  TIP3 2128     -53.171  -1.614 -64.612  1.00  0.00      SOLV H
ATOM  35470  OH2 TIP3 2129     -50.845   3.163 -64.482  1.00  0.00      SOLV O
ATOM  35471  H1  TIP3 2129     -51.313   2.858 -63.675  1.00  0.00      SOLV H
ATOM  35472  H2  TIP3 2129     -51.168   4.075 -64.585  1.00  0.00      SOLV H
ATOM  35473  OH2 TIP3 2130     -54.605   4.340 -62.294  1.00  0.00      SOLV O
ATOM  35474  H1  TIP3 2130     -54.786   3.420 -61.999  1.00  0.00      SOLV H
ATOM  35475  H2  TIP3 2130     -53.733   4.494 -61.889  1.00  0.00      SOLV H
ATOM  35476  OH2 TIP3 2131     -53.863   5.448 -66.213  1.00  0.00      SOLV O
ATOM  35477  H1  TIP3 2131     -53.269   4.975 -66.848  1.00  0.00      SOLV H
ATOM  35478  H2  TIP3 2131     -54.066   4.694 -65.618  1.00  0.00      SOLV H
ATOM  35479  OH2 TIP3 2132     -52.869  17.003 -61.788  1.00  0.00      SOLV O
ATOM  35480  H1  TIP3 2132     -53.351  17.472 -62.496  1.00  0.00      SOLV H
ATOM  35481  H2  TIP3 2132     -52.563  17.732 -61.223  1.00  0.00      SOLV H
ATOM  35482  OH2 TIP3 2133     -61.762   6.127 -62.314  1.00  0.00      SOLV O
ATOM  35483  H1  TIP3 2133     -61.426   6.572 -61.508  1.00  0.00      SOLV H
ATOM  35484  H2  TIP3 2133     -62.693   5.960 -62.036  1.00  0.00      SOLV H
ATOM  35485  OH2 TIP3 2134     -50.396   9.422 -66.755  1.00  0.00      SOLV O
ATOM  35486  H1  TIP3 2134     -50.061  10.070 -67.417  1.00  0.00      SOLV H
ATOM  35487  H2  TIP3 2134     -51.157   9.029 -67.234  1.00  0.00      SOLV H
ATOM  35488  OH2 TIP3 2135     -56.028   8.327 -64.296  1.00  0.00      SOLV O
ATOM  35489  H1  TIP3 2135     -56.056   7.941 -63.408  1.00  0.00      SOLV H
ATOM  35490  H2  TIP3 2135     -56.574   9.120 -64.173  1.00  0.00      SOLV H
ATOM  35491  OH2 TIP3 2136     -57.289   5.002 -62.280  1.00  0.00      SOLV O
ATOM  35492  H1  TIP3 2136     -57.566   4.511 -63.074  1.00  0.00      SOLV H
ATOM  35493  H2  TIP3 2136     -56.311   4.935 -62.328  1.00  0.00      SOLV H
ATOM  35494  OH2 TIP3 2137     -54.794  11.400 -64.323  1.00  0.00      SOLV O
ATOM  35495  H1  TIP3 2137     -55.700  11.525 -64.621  1.00  0.00      SOLV H
ATOM  35496  H2  TIP3 2137     -54.818  11.785 -63.416  1.00  0.00      SOLV H
ATOM  35497  OH2 TIP3 2138     -48.679  11.609 -63.123  1.00  0.00      SOLV O
ATOM  35498  H1  TIP3 2138     -49.605  11.494 -63.445  1.00  0.00      SOLV H
ATOM  35499  H2  TIP3 2138     -48.213  11.694 -63.982  1.00  0.00      SOLV H
ATOM  35500  OH2 TIP3 2139     -52.237   7.930 -68.250  1.00  0.00      SOLV O
ATOM  35501  H1  TIP3 2139     -53.049   7.493 -68.562  1.00  0.00      SOLV H
ATOM  35502  H2  TIP3 2139     -51.574   7.480 -68.824  1.00  0.00      SOLV H
ATOM  35503  OH2 TIP3 2140     -54.462   9.018 -66.636  1.00  0.00      SOLV O
ATOM  35504  H1  TIP3 2140     -54.749   8.661 -65.774  1.00  0.00      SOLV H
ATOM  35505  H2  TIP3 2140     -53.649   8.514 -66.818  1.00  0.00      SOLV H
ATOM  35506  OH2 TIP3 2141     -53.545  14.310 -64.402  1.00  0.00      SOLV O
ATOM  35507  H1  TIP3 2141     -54.283  13.754 -64.699  1.00  0.00      SOLV H
ATOM  35508  H2  TIP3 2141     -53.520  15.047 -65.029  1.00  0.00      SOLV H
ATOM  35509  OH2 TIP3 2142     -52.520   1.367 -65.916  1.00  0.00      SOLV O
ATOM  35510  H1  TIP3 2142     -51.835   1.712 -65.320  1.00  0.00      SOLV H
ATOM  35511  H2  TIP3 2142     -52.617   0.459 -65.591  1.00  0.00      SOLV H
ATOM  35512  OH2 TIP3 2143     -54.639   3.230 -64.879  1.00  0.00      SOLV O
ATOM  35513  H1  TIP3 2143     -54.694   3.526 -63.955  1.00  0.00      SOLV H
ATOM  35514  H2  TIP3 2143     -53.944   2.547 -64.863  1.00  0.00      SOLV H
ATOM  35515  OH2 TIP3 2144     -48.203   3.424 -64.053  1.00  0.00      SOLV O
ATOM  35516  H1  TIP3 2144     -49.090   3.021 -64.128  1.00  0.00      SOLV H
ATOM  35517  H2  TIP3 2144     -47.744   2.959 -64.766  1.00  0.00      SOLV H
ATOM  35518  OH2 TIP3 2145     -50.607   6.360 -69.723  1.00  0.00      SOLV O
ATOM  35519  H1  TIP3 2145     -51.210   5.861 -70.297  1.00  0.00      SOLV H
ATOM  35520  H2  TIP3 2145     -49.931   5.712 -69.421  1.00  0.00      SOLV H
ATOM  35521  OH2 TIP3 2146     -61.321  11.505 -60.117  1.00  0.00      SOLV O
ATOM  35522  H1  TIP3 2146     -60.389  11.273 -59.947  1.00  0.00      SOLV H
ATOM  35523  H2  TIP3 2146     -61.284  11.592 -61.069  1.00  0.00      SOLV H
ATOM  35524  OH2 TIP3 2147     -55.031  12.211 -61.763  1.00  0.00      SOLV O
ATOM  35525  H1  TIP3 2147     -55.119  11.351 -61.304  1.00  0.00      SOLV H
ATOM  35526  H2  TIP3 2147     -54.478  12.727 -61.144  1.00  0.00      SOLV H
ATOM  35527  OH2 TIP3 2148     -64.149   5.462 -61.566  1.00  0.00      SOLV O
ATOM  35528  H1  TIP3 2148     -63.957   4.518 -61.456  1.00  0.00      SOLV H
ATOM  35529  H2  TIP3 2148     -65.104   5.554 -61.686  1.00  0.00      SOLV H
ATOM  35530  OH2 TIP3 2149     -58.320   7.515 -61.751  1.00  0.00      SOLV O
ATOM  35531  H1  TIP3 2149     -58.699   7.542 -62.640  1.00  0.00      SOLV H
ATOM  35532  H2  TIP3 2149     -57.840   6.658 -61.773  1.00  0.00      SOLV H
ATOM  35533  OH2 TIP3 2150     -52.832   9.264 -64.191  1.00  0.00      SOLV O
ATOM  35534  H1  TIP3 2150     -52.214  10.001 -64.369  1.00  0.00      SOLV H
ATOM  35535  H2  TIP3 2150     -53.681   9.724 -64.301  1.00  0.00      SOLV H
ATOM  35536  OH2 TIP3 2151     -63.050   2.693 -61.722  1.00  0.00      SOLV O
ATOM  35537  H1  TIP3 2151     -62.140   2.392 -61.886  1.00  0.00      SOLV H
ATOM  35538  H2  TIP3 2151     -62.964   2.925 -60.767  1.00  0.00      SOLV H
ATOM  35539  OH2 TIP3 2152     -58.651   3.234 -64.212  1.00  0.00      SOLV O
ATOM  35540  H1  TIP3 2152     -59.543   3.614 -64.075  1.00  0.00      SOLV H
ATOM  35541  H2  TIP3 2152     -58.363   3.664 -65.040  1.00  0.00      SOLV H
ATOM  35542  OH2 TIP3 2153     -54.853   7.343 -60.986  1.00  0.00      SOLV O
ATOM  35543  H1  TIP3 2153     -53.937   7.609 -61.141  1.00  0.00      SOLV H
ATOM  35544  H2  TIP3 2153     -54.742   6.550 -60.438  1.00  0.00      SOLV H
ATOM  35545  OH2 TIP3 2154     -57.580   0.835 -63.359  1.00  0.00      SOLV O
ATOM  35546  H1  TIP3 2154     -56.912   0.472 -63.951  1.00  0.00      SOLV H
ATOM  35547  H2  TIP3 2154     -57.808   1.692 -63.790  1.00  0.00      SOLV H
ATOM  35548  OH2 TIP3 2155     -57.133   5.147 -65.831  1.00  0.00      SOLV O
ATOM  35549  H1  TIP3 2155     -56.159   5.177 -65.856  1.00  0.00      SOLV H
ATOM  35550  H2  TIP3 2155     -57.376   6.047 -65.608  1.00  0.00      SOLV H
ATOM  35551  OH2 TIP3 2156     -52.098   4.518 -60.520  1.00  0.00      SOLV O
ATOM  35552  H1  TIP3 2156     -51.525   3.746 -60.643  1.00  0.00      SOLV H
ATOM  35553  H2  TIP3 2156     -51.455   5.242 -60.569  1.00  0.00      SOLV H
ATOM  35554  OH2 TIP3 2157     -51.721   7.604 -62.427  1.00  0.00      SOLV O
ATOM  35555  H1  TIP3 2157     -52.248   8.214 -62.994  1.00  0.00      SOLV H
ATOM  35556  H2  TIP3 2157     -50.826   7.976 -62.599  1.00  0.00      SOLV H
ATOM  35557  OH2 TIP3 2158     -59.321   1.597 -61.290  1.00  0.00      SOLV O
ATOM  35558  H1  TIP3 2158     -59.868   0.784 -61.390  1.00  0.00      SOLV H
ATOM  35559  H2  TIP3 2158     -58.691   1.486 -62.023  1.00  0.00      SOLV H
ATOM  35560  OH2 TIP3 2159     -55.228   1.782 -61.771  1.00  0.00      SOLV O
ATOM  35561  H1  TIP3 2159     -55.384   1.469 -60.861  1.00  0.00      SOLV H
ATOM  35562  H2  TIP3 2159     -55.992   1.387 -62.219  1.00  0.00      SOLV H
ATOM  35563  OH2 TIP3 2160     -52.447   1.991 -62.660  1.00  0.00      SOLV O
ATOM  35564  H1  TIP3 2160     -53.316   1.631 -62.421  1.00  0.00      SOLV H
ATOM  35565  H2  TIP3 2160     -51.847   1.514 -62.051  1.00  0.00      SOLV H
ATOM  35566  OH2 TIP3 2161     -50.448   1.208 -60.788  1.00  0.00      SOLV O
ATOM  35567  H1  TIP3 2161     -50.216   0.259 -60.762  1.00  0.00      SOLV H
ATOM  35568  H2  TIP3 2161     -50.757   1.387 -59.873  1.00  0.00      SOLV H
ATOM  35569  OH2 TIP3 2162     -60.371  -0.827 -61.439  1.00  0.00      SOLV O
ATOM  35570  H1  TIP3 2162     -60.136  -1.433 -62.162  1.00  0.00      SOLV H
ATOM  35571  H2  TIP3 2162     -60.290  -1.395 -60.648  1.00  0.00      SOLV H
ATOM  35572  OH2 TIP3 2163     -54.555  -3.104 -62.660  1.00  0.00      SOLV O
ATOM  35573  H1  TIP3 2163     -53.698  -3.577 -62.688  1.00  0.00      SOLV H
ATOM  35574  H2  TIP3 2163     -54.828  -3.130 -63.593  1.00  0.00      SOLV H
ATOM  35575  OH2 TIP3 2164     -54.741  -1.524 -60.493  1.00  0.00      SOLV O
ATOM  35576  H1  TIP3 2164     -54.698  -2.009 -61.349  1.00  0.00      SOLV H
ATOM  35577  H2  TIP3 2164     -55.541  -0.970 -60.602  1.00  0.00      SOLV H
ATOM  35578  OH2 TIP3 2165     -50.766  16.159 -65.021  1.00  0.00      SOLV O
ATOM  35579  H1  TIP3 2165     -50.839  15.348 -65.551  1.00  0.00      SOLV H
ATOM  35580  H2  TIP3 2165     -50.017  15.946 -64.454  1.00  0.00      SOLV H
ATOM  35581  OH2 TIP3 2166     -50.766  11.643 -60.495  1.00  0.00      SOLV O
ATOM  35582  H1  TIP3 2166     -51.619  11.397 -60.096  1.00  0.00      SOLV H
ATOM  35583  H2  TIP3 2166     -50.615  12.536 -60.122  1.00  0.00      SOLV H
ATOM  35584  OH2 TIP3 2167     -47.430   8.271 -72.864  1.00  0.00      SOLV O
ATOM  35585  H1  TIP3 2167     -48.408   8.174 -72.896  1.00  0.00      SOLV H
ATOM  35586  H2  TIP3 2167     -47.258   8.933 -72.179  1.00  0.00      SOLV H
ATOM  35587  OH2 TIP3 2168     -49.080  11.340 -68.117  1.00  0.00      SOLV O
ATOM  35588  H1  TIP3 2168     -48.225  11.190 -68.548  1.00  0.00      SOLV H
ATOM  35589  H2  TIP3 2168     -49.211  12.296 -68.292  1.00  0.00      SOLV H
ATOM  35590  OH2 TIP3 2169     -51.443  13.451 -65.903  1.00  0.00      SOLV O
ATOM  35591  H1  TIP3 2169     -52.193  13.664 -65.315  1.00  0.00      SOLV H
ATOM  35592  H2  TIP3 2169     -51.905  13.158 -66.715  1.00  0.00      SOLV H
ATOM  35593  OH2 TIP3 2170     -49.385   8.858 -62.839  1.00  0.00      SOLV O
ATOM  35594  H1  TIP3 2170     -48.520   8.390 -62.817  1.00  0.00      SOLV H
ATOM  35595  H2  TIP3 2170     -49.122   9.775 -63.030  1.00  0.00      SOLV H
ATOM  35596  OH2 TIP3 2171     -47.245   7.340 -62.421  1.00  0.00      SOLV O
ATOM  35597  H1  TIP3 2171     -47.938   6.642 -62.421  1.00  0.00      SOLV H
ATOM  35598  H2  TIP3 2171     -46.448   6.771 -62.376  1.00  0.00      SOLV H
ATOM  35599  OH2 TIP3 2172     -48.613   4.951 -68.668  1.00  0.00      SOLV O
ATOM  35600  H1  TIP3 2172     -47.785   5.474 -68.744  1.00  0.00      SOLV H
ATOM  35601  H2  TIP3 2172     -48.781   5.072 -67.712  1.00  0.00      SOLV H
ATOM  35602  OH2 TIP3 2173     -48.841   5.737 -66.027  1.00  0.00      SOLV O
ATOM  35603  H1  TIP3 2173     -49.731   5.792 -65.622  1.00  0.00      SOLV H
ATOM  35604  H2  TIP3 2173     -48.617   6.680 -66.163  1.00  0.00      SOLV H
ATOM  35605  OH2 TIP3 2174     -44.441   1.094 -60.524  1.00  0.00      SOLV O
ATOM  35606  H1  TIP3 2174     -44.133   0.384 -61.115  1.00  0.00      SOLV H
ATOM  35607  H2  TIP3 2174     -45.003   1.513 -61.208  1.00  0.00      SOLV H
ATOM  35608  OH2 TIP3 2175     -57.778  -3.561 -61.164  1.00  0.00      SOLV O
ATOM  35609  H1  TIP3 2175     -56.857  -3.549 -61.469  1.00  0.00      SOLV H
ATOM  35610  H2  TIP3 2175     -57.836  -4.448 -60.767  1.00  0.00      SOLV H
ATOM  35611  OH2 TIP3 2176     -49.534  -1.384 -61.056  1.00  0.00      SOLV O
ATOM  35612  H1  TIP3 2176     -49.347  -1.847 -60.212  1.00  0.00      SOLV H
ATOM  35613  H2  TIP3 2176     -48.656  -1.095 -61.340  1.00  0.00      SOLV H
ATOM  35614  OH2 TIP3 2177     -51.872  14.604 -62.265  1.00  0.00      SOLV O
ATOM  35615  H1  TIP3 2177     -52.525  14.341 -62.946  1.00  0.00      SOLV H
ATOM  35616  H2  TIP3 2177     -52.166  15.533 -62.107  1.00  0.00      SOLV H
ATOM  35617  OH2 TIP3 2178     -36.275  13.821 -72.373  1.00  0.00      SOLV O
ATOM  35618  H1  TIP3 2178     -36.626  14.735 -72.430  1.00  0.00      SOLV H
ATOM  35619  H2  TIP3 2178     -36.850  13.376 -73.018  1.00  0.00      SOLV H
ATOM  35620  OH2 TIP3 2179     -37.112  12.797 -68.913  1.00  0.00      SOLV O
ATOM  35621  H1  TIP3 2179     -36.852  12.216 -68.178  1.00  0.00      SOLV H
ATOM  35622  H2  TIP3 2179     -37.151  12.186 -69.662  1.00  0.00      SOLV H
ATOM  35623  OH2 TIP3 2180     -44.019   9.823 -67.370  1.00  0.00      SOLV O
ATOM  35624  H1  TIP3 2180     -44.135   9.400 -66.512  1.00  0.00      SOLV H
ATOM  35625  H2  TIP3 2180     -43.738  10.714 -67.113  1.00  0.00      SOLV H
ATOM  35626  OH2 TIP3 2181     -34.688  16.823 -70.645  1.00  0.00      SOLV O
ATOM  35627  H1  TIP3 2181     -34.684  15.977 -70.177  1.00  0.00      SOLV H
ATOM  35628  H2  TIP3 2181     -34.675  17.452 -69.907  1.00  0.00      SOLV H
ATOM  35629  OH2 TIP3 2182     -44.787  14.382 -68.865  1.00  0.00      SOLV O
ATOM  35630  H1  TIP3 2182     -44.729  13.450 -69.144  1.00  0.00      SOLV H
ATOM  35631  H2  TIP3 2182     -43.849  14.616 -68.772  1.00  0.00      SOLV H
ATOM  35632  OH2 TIP3 2183     -45.833   9.618 -71.137  1.00  0.00      SOLV O
ATOM  35633  H1  TIP3 2183     -45.384   8.817 -70.790  1.00  0.00      SOLV H
ATOM  35634  H2  TIP3 2183     -45.214   9.919 -71.807  1.00  0.00      SOLV H
ATOM  35635  OH2 TIP3 2184     -39.100  20.605 -70.413  1.00  0.00      SOLV O
ATOM  35636  H1  TIP3 2184     -38.231  20.220 -70.668  1.00  0.00      SOLV H
ATOM  35637  H2  TIP3 2184     -39.160  20.369 -69.478  1.00  0.00      SOLV H
ATOM  35638  OH2 TIP3 2185     -39.437  14.518 -68.435  1.00  0.00      SOLV O
ATOM  35639  H1  TIP3 2185     -38.859  13.995 -69.018  1.00  0.00      SOLV H
ATOM  35640  H2  TIP3 2185     -38.748  14.956 -67.902  1.00  0.00      SOLV H
ATOM  35641  OH2 TIP3 2186     -28.388   9.447 -67.631  1.00  0.00      SOLV O
ATOM  35642  H1  TIP3 2186     -28.559  10.142 -66.964  1.00  0.00      SOLV H
ATOM  35643  H2  TIP3 2186     -28.233  10.008 -68.410  1.00  0.00      SOLV H
ATOM  35644  OH2 TIP3 2187     -34.758  10.219 -68.199  1.00  0.00      SOLV O
ATOM  35645  H1  TIP3 2187     -34.033   9.573 -68.114  1.00  0.00      SOLV H
ATOM  35646  H2  TIP3 2187     -34.639  10.473 -69.136  1.00  0.00      SOLV H
ATOM  35647  OH2 TIP3 2188     -40.413   6.240 -70.874  1.00  0.00      SOLV O
ATOM  35648  H1  TIP3 2188     -40.556   7.060 -71.395  1.00  0.00      SOLV H
ATOM  35649  H2  TIP3 2188     -40.547   5.562 -71.568  1.00  0.00      SOLV H
ATOM  35650  OH2 TIP3 2189     -33.122   8.967 -72.570  1.00  0.00      SOLV O
ATOM  35651  H1  TIP3 2189     -32.446   8.817 -71.866  1.00  0.00      SOLV H
ATOM  35652  H2  TIP3 2189     -32.670   9.637 -73.106  1.00  0.00      SOLV H
ATOM  35653  OH2 TIP3 2190     -44.365   7.424 -70.265  1.00  0.00      SOLV O
ATOM  35654  H1  TIP3 2190     -43.637   7.087 -69.711  1.00  0.00      SOLV H
ATOM  35655  H2  TIP3 2190     -44.111   7.056 -71.130  1.00  0.00      SOLV H
ATOM  35656  OH2 TIP3 2191     -40.111  10.470 -70.813  1.00  0.00      SOLV O
ATOM  35657  H1  TIP3 2191     -39.195  10.290 -70.514  1.00  0.00      SOLV H
ATOM  35658  H2  TIP3 2191     -40.273   9.707 -71.405  1.00  0.00      SOLV H
ATOM  35659  OH2 TIP3 2192     -28.508  11.007 -65.374  1.00  0.00      SOLV O
ATOM  35660  H1  TIP3 2192     -29.281  11.539 -65.634  1.00  0.00      SOLV H
ATOM  35661  H2  TIP3 2192     -28.579  10.987 -64.410  1.00  0.00      SOLV H
ATOM  35662  OH2 TIP3 2193     -41.087   4.932 -66.863  1.00  0.00      SOLV O
ATOM  35663  H1  TIP3 2193     -41.661   5.234 -67.589  1.00  0.00      SOLV H
ATOM  35664  H2  TIP3 2193     -41.767   4.739 -66.173  1.00  0.00      SOLV H
ATOM  35665  OH2 TIP3 2194     -37.433  16.123 -73.316  1.00  0.00      SOLV O
ATOM  35666  H1  TIP3 2194     -37.533  15.932 -74.260  1.00  0.00      SOLV H
ATOM  35667  H2  TIP3 2194     -37.956  16.930 -73.208  1.00  0.00      SOLV H
ATOM  35668  OH2 TIP3 2195     -41.241  12.877 -66.651  1.00  0.00      SOLV O
ATOM  35669  H1  TIP3 2195     -42.092  13.275 -66.342  1.00  0.00      SOLV H
ATOM  35670  H2  TIP3 2195     -40.784  13.675 -66.973  1.00  0.00      SOLV H
ATOM  35671  OH2 TIP3 2196     -31.240   8.838 -70.574  1.00  0.00      SOLV O
ATOM  35672  H1  TIP3 2196     -31.268   8.130 -69.921  1.00  0.00      SOLV H
ATOM  35673  H2  TIP3 2196     -30.904   9.584 -70.040  1.00  0.00      SOLV H
ATOM  35674  OH2 TIP3 2197     -42.152   6.458 -68.853  1.00  0.00      SOLV O
ATOM  35675  H1  TIP3 2197     -41.832   7.344 -68.656  1.00  0.00      SOLV H
ATOM  35676  H2  TIP3 2197     -41.523   6.208 -69.575  1.00  0.00      SOLV H
ATOM  35677  OH2 TIP3 2198     -43.418  14.217 -65.826  1.00  0.00      SOLV O
ATOM  35678  H1  TIP3 2198     -43.745  15.098 -66.105  1.00  0.00      SOLV H
ATOM  35679  H2  TIP3 2198     -44.247  13.879 -65.413  1.00  0.00      SOLV H
ATOM  35680  OH2 TIP3 2199     -34.696  18.727 -68.217  1.00  0.00      SOLV O
ATOM  35681  H1  TIP3 2199     -35.633  18.455 -68.115  1.00  0.00      SOLV H
ATOM  35682  H2  TIP3 2199     -34.785  19.655 -68.483  1.00  0.00      SOLV H
ATOM  35683  OH2 TIP3 2200     -30.538   7.795 -66.774  1.00  0.00      SOLV O
ATOM  35684  H1  TIP3 2200     -31.412   8.123 -67.049  1.00  0.00      SOLV H
ATOM  35685  H2  TIP3 2200     -29.943   8.368 -67.302  1.00  0.00      SOLV H
ATOM  35686  OH2 TIP3 2201     -36.485   3.580 -69.394  1.00  0.00      SOLV O
ATOM  35687  H1  TIP3 2201     -36.357   2.618 -69.482  1.00  0.00      SOLV H
ATOM  35688  H2  TIP3 2201     -37.419   3.613 -69.098  1.00  0.00      SOLV H
ATOM  35689  OH2 TIP3 2202     -36.959  19.764 -71.762  1.00  0.00      SOLV O
ATOM  35690  H1  TIP3 2202     -36.257  19.181 -72.134  1.00  0.00      SOLV H
ATOM  35691  H2  TIP3 2202     -36.571  20.646 -71.963  1.00  0.00      SOLV H
ATOM  35692  OH2 TIP3 2203     -35.140  18.207 -73.042  1.00  0.00      SOLV O
ATOM  35693  H1  TIP3 2203     -35.153  17.530 -73.738  1.00  0.00      SOLV H
ATOM  35694  H2  TIP3 2203     -34.874  17.673 -72.263  1.00  0.00      SOLV H
ATOM  35695  OH2 TIP3 2204     -33.096  17.492 -64.688  1.00  0.00      SOLV O
ATOM  35696  H1  TIP3 2204     -32.835  16.799 -65.344  1.00  0.00      SOLV H
ATOM  35697  H2  TIP3 2204     -33.177  18.249 -65.272  1.00  0.00      SOLV H
ATOM  35698  OH2 TIP3 2205     -37.271  12.734 -74.825  1.00  0.00      SOLV O
ATOM  35699  H1  TIP3 2205     -38.104  13.018 -75.239  1.00  0.00      SOLV H
ATOM  35700  H2  TIP3 2205     -36.626  12.947 -75.523  1.00  0.00      SOLV H
ATOM  35701  OH2 TIP3 2206     -36.713  11.170 -77.827  1.00  0.00      SOLV O
ATOM  35702  H1  TIP3 2206     -36.095  11.629 -77.232  1.00  0.00      SOLV H
ATOM  35703  H2  TIP3 2206     -36.132  10.844 -78.514  1.00  0.00      SOLV H
ATOM  35704  OH2 TIP3 2207     -30.041  14.772 -66.426  1.00  0.00      SOLV O
ATOM  35705  H1  TIP3 2207     -31.004  14.817 -66.551  1.00  0.00      SOLV H
ATOM  35706  H2  TIP3 2207     -29.736  14.788 -67.349  1.00  0.00      SOLV H
ATOM  35707  OH2 TIP3 2208     -34.104  13.967 -74.007  1.00  0.00      SOLV O
ATOM  35708  H1  TIP3 2208     -34.819  13.974 -73.329  1.00  0.00      SOLV H
ATOM  35709  H2  TIP3 2208     -33.354  13.618 -73.480  1.00  0.00      SOLV H
ATOM  35710  OH2 TIP3 2209     -33.701  12.154 -64.734  1.00  0.00      SOLV O
ATOM  35711  H1  TIP3 2209     -33.811  12.995 -64.265  1.00  0.00      SOLV H
ATOM  35712  H2  TIP3 2209     -34.167  12.348 -65.562  1.00  0.00      SOLV H
ATOM  35713  OH2 TIP3 2210     -42.242  11.793 -71.978  1.00  0.00      SOLV O
ATOM  35714  H1  TIP3 2210     -42.319  11.372 -72.849  1.00  0.00      SOLV H
ATOM  35715  H2  TIP3 2210     -41.400  11.408 -71.652  1.00  0.00      SOLV H
ATOM  35716  OH2 TIP3 2211     -42.076  15.483 -69.284  1.00  0.00      SOLV O
ATOM  35717  H1  TIP3 2211     -41.987  15.096 -70.165  1.00  0.00      SOLV H
ATOM  35718  H2  TIP3 2211     -41.182  15.355 -68.916  1.00  0.00      SOLV H
ATOM  35719  OH2 TIP3 2212     -41.343  10.688 -68.259  1.00  0.00      SOLV O
ATOM  35720  H1  TIP3 2212     -40.979  10.933 -69.135  1.00  0.00      SOLV H
ATOM  35721  H2  TIP3 2212     -41.331  11.556 -67.798  1.00  0.00      SOLV H
ATOM  35722  OH2 TIP3 2213     -37.277  18.181 -67.684  1.00  0.00      SOLV O
ATOM  35723  H1  TIP3 2213     -37.782  18.661 -67.018  1.00  0.00      SOLV H
ATOM  35724  H2  TIP3 2213     -37.299  17.259 -67.347  1.00  0.00      SOLV H
ATOM  35725  OH2 TIP3 2214     -41.981  15.315 -63.671  1.00  0.00      SOLV O
ATOM  35726  H1  TIP3 2214     -42.694  15.800 -63.202  1.00  0.00      SOLV H
ATOM  35727  H2  TIP3 2214     -42.505  14.890 -64.379  1.00  0.00      SOLV H
ATOM  35728  OH2 TIP3 2215     -34.879  12.850 -76.357  1.00  0.00      SOLV O
ATOM  35729  H1  TIP3 2215     -34.537  13.305 -75.551  1.00  0.00      SOLV H
ATOM  35730  H2  TIP3 2215     -34.617  13.487 -77.060  1.00  0.00      SOLV H
ATOM  35731  OH2 TIP3 2216     -43.702  10.594 -64.580  1.00  0.00      SOLV O
ATOM  35732  H1  TIP3 2216     -43.788  11.191 -63.804  1.00  0.00      SOLV H
ATOM  35733  H2  TIP3 2216     -44.641  10.327 -64.645  1.00  0.00      SOLV H
ATOM  35734  OH2 TIP3 2217     -39.319  18.540 -72.879  1.00  0.00      SOLV O
ATOM  35735  H1  TIP3 2217     -38.803  18.784 -72.087  1.00  0.00      SOLV H
ATOM  35736  H2  TIP3 2217     -39.950  19.265 -72.927  1.00  0.00      SOLV H
ATOM  35737  OH2 TIP3 2218     -44.375  16.533 -62.939  1.00  0.00      SOLV O
ATOM  35738  H1  TIP3 2218     -44.490  16.592 -63.907  1.00  0.00      SOLV H
ATOM  35739  H2  TIP3 2218     -45.212  16.107 -62.654  1.00  0.00      SOLV H
ATOM  35740  OH2 TIP3 2219     -28.598   6.321 -76.499  1.00  0.00      SOLV O
ATOM  35741  H1  TIP3 2219     -29.504   6.094 -76.192  1.00  0.00      SOLV H
ATOM  35742  H2  TIP3 2219     -28.711   7.249 -76.763  1.00  0.00      SOLV H
ATOM  35743  OH2 TIP3 2220     -42.872  10.570 -74.546  1.00  0.00      SOLV O
ATOM  35744  H1  TIP3 2220     -43.499  11.306 -74.552  1.00  0.00      SOLV H
ATOM  35745  H2  TIP3 2220     -43.427   9.791 -74.410  1.00  0.00      SOLV H
ATOM  35746  OH2 TIP3 2221     -32.333  20.235 -77.997  1.00  0.00      SOLV O
ATOM  35747  H1  TIP3 2221     -32.560  21.165 -78.095  1.00  0.00      SOLV H
ATOM  35748  H2  TIP3 2221     -31.361  20.212 -78.070  1.00  0.00      SOLV H
ATOM  35749  OH2 TIP3 2222     -47.377  11.542 -65.543  1.00  0.00      SOLV O
ATOM  35750  H1  TIP3 2222     -47.803  11.413 -66.409  1.00  0.00      SOLV H
ATOM  35751  H2  TIP3 2222     -47.004  10.657 -65.352  1.00  0.00      SOLV H
ATOM  35752  OH2 TIP3 2223     -48.381  13.946 -68.628  1.00  0.00      SOLV O
ATOM  35753  H1  TIP3 2223     -47.552  14.435 -68.741  1.00  0.00      SOLV H
ATOM  35754  H2  TIP3 2223     -48.957  14.705 -68.399  1.00  0.00      SOLV H
ATOM  35755  OH2 TIP3 2224     -31.450  20.782 -62.962  1.00  0.00      SOLV O
ATOM  35756  H1  TIP3 2224     -31.287  19.825 -63.055  1.00  0.00      SOLV H
ATOM  35757  H2  TIP3 2224     -32.392  20.796 -62.701  1.00  0.00      SOLV H
ATOM  35758  OH2 TIP3 2225     -39.911  17.311 -64.225  1.00  0.00      SOLV O
ATOM  35759  H1  TIP3 2225     -40.145  18.118 -63.709  1.00  0.00      SOLV H
ATOM  35760  H2  TIP3 2225     -40.642  16.716 -63.967  1.00  0.00      SOLV H
ATOM  35761  OH2 TIP3 2226     -37.726  20.020 -74.591  1.00  0.00      SOLV O
ATOM  35762  H1  TIP3 2226     -38.138  19.309 -74.072  1.00  0.00      SOLV H
ATOM  35763  H2  TIP3 2226     -36.988  20.277 -74.017  1.00  0.00      SOLV H
ATOM  35764  OH2 TIP3 2227     -31.406  11.784 -62.642  1.00  0.00      SOLV O
ATOM  35765  H1  TIP3 2227     -32.031  12.014 -63.349  1.00  0.00      SOLV H
ATOM  35766  H2  TIP3 2227     -31.089  10.909 -62.931  1.00  0.00      SOLV H
ATOM  35767  OH2 TIP3 2228     -45.706  13.564 -64.625  1.00  0.00      SOLV O
ATOM  35768  H1  TIP3 2228     -45.393  13.254 -63.748  1.00  0.00      SOLV H
ATOM  35769  H2  TIP3 2228     -46.358  12.881 -64.872  1.00  0.00      SOLV H
ATOM  35770  OH2 TIP3 2229     -39.261   3.596 -68.654  1.00  0.00      SOLV O
ATOM  35771  H1  TIP3 2229     -40.037   3.157 -69.067  1.00  0.00      SOLV H
ATOM  35772  H2  TIP3 2229     -39.719   4.264 -68.119  1.00  0.00      SOLV H
ATOM  35773  OH2 TIP3 2230     -34.769   4.860 -65.251  1.00  0.00      SOLV O
ATOM  35774  H1  TIP3 2230     -34.217   4.553 -64.508  1.00  0.00      SOLV H
ATOM  35775  H2  TIP3 2230     -35.615   4.382 -65.107  1.00  0.00      SOLV H
ATOM  35776  OH2 TIP3 2231     -33.005   9.459 -64.437  1.00  0.00      SOLV O
ATOM  35777  H1  TIP3 2231     -33.552   9.179 -63.673  1.00  0.00      SOLV H
ATOM  35778  H2  TIP3 2231     -33.323  10.371 -64.612  1.00  0.00      SOLV H
ATOM  35779  OH2 TIP3 2232     -33.800  14.197 -78.557  1.00  0.00      SOLV O
ATOM  35780  H1  TIP3 2232     -33.721  14.121 -79.509  1.00  0.00      SOLV H
ATOM  35781  H2  TIP3 2232     -33.289  15.004 -78.376  1.00  0.00      SOLV H
ATOM  35782  OH2 TIP3 2233     -40.920   8.367 -72.480  1.00  0.00      SOLV O
ATOM  35783  H1  TIP3 2233     -41.771   7.934 -72.688  1.00  0.00      SOLV H
ATOM  35784  H2  TIP3 2233     -40.461   8.299 -73.353  1.00  0.00      SOLV H
ATOM  35785  OH2 TIP3 2234     -35.854  10.647 -73.767  1.00  0.00      SOLV O
ATOM  35786  H1  TIP3 2234     -36.486  11.335 -74.068  1.00  0.00      SOLV H
ATOM  35787  H2  TIP3 2234     -35.135  10.750 -74.411  1.00  0.00      SOLV H
ATOM  35788  OH2 TIP3 2235     -36.818  10.619 -62.330  1.00  0.00      SOLV O
ATOM  35789  H1  TIP3 2235     -37.005   9.710 -62.003  1.00  0.00      SOLV H
ATOM  35790  H2  TIP3 2235     -35.960  10.796 -61.906  1.00  0.00      SOLV H
ATOM  35791  OH2 TIP3 2236     -34.922  10.422 -70.958  1.00  0.00      SOLV O
ATOM  35792  H1  TIP3 2236     -35.191  10.971 -71.712  1.00  0.00      SOLV H
ATOM  35793  H2  TIP3 2236     -34.298   9.818 -71.410  1.00  0.00      SOLV H
ATOM  35794  OH2 TIP3 2237     -45.317   4.101 -71.855  1.00  0.00      SOLV O
ATOM  35795  H1  TIP3 2237     -44.794   4.067 -71.027  1.00  0.00      SOLV H
ATOM  35796  H2  TIP3 2237     -44.774   3.631 -72.486  1.00  0.00      SOLV H
ATOM  35797  OH2 TIP3 2238     -36.123  11.727 -66.419  1.00  0.00      SOLV O
ATOM  35798  H1  TIP3 2238     -35.476  11.240 -66.982  1.00  0.00      SOLV H
ATOM  35799  H2  TIP3 2238     -36.202  11.122 -65.671  1.00  0.00      SOLV H
ATOM  35800  OH2 TIP3 2239     -37.649   6.968 -71.530  1.00  0.00      SOLV O
ATOM  35801  H1  TIP3 2239     -38.506   6.634 -71.217  1.00  0.00      SOLV H
ATOM  35802  H2  TIP3 2239     -37.119   6.958 -70.717  1.00  0.00      SOLV H
ATOM  35803  OH2 TIP3 2240     -43.132   6.693 -72.706  1.00  0.00      SOLV O
ATOM  35804  H1  TIP3 2240     -43.962   6.443 -73.133  1.00  0.00      SOLV H
ATOM  35805  H2  TIP3 2240     -42.537   5.985 -73.010  1.00  0.00      SOLV H
ATOM  35806  OH2 TIP3 2241     -39.813   8.103 -74.920  1.00  0.00      SOLV O
ATOM  35807  H1  TIP3 2241     -38.843   8.204 -74.793  1.00  0.00      SOLV H
ATOM  35808  H2  TIP3 2241     -39.939   8.510 -75.780  1.00  0.00      SOLV H
ATOM  35809  OH2 TIP3 2242     -33.292   7.721 -68.278  1.00  0.00      SOLV O
ATOM  35810  H1  TIP3 2242     -33.945   7.569 -67.567  1.00  0.00      SOLV H
ATOM  35811  H2  TIP3 2242     -33.702   7.265 -69.029  1.00  0.00      SOLV H
ATOM  35812  OH2 TIP3 2243     -35.430  23.492 -61.929  1.00  0.00      SOLV O
ATOM  35813  H1  TIP3 2243     -35.314  24.011 -62.753  1.00  0.00      SOLV H
ATOM  35814  H2  TIP3 2243     -34.889  24.018 -61.308  1.00  0.00      SOLV H
ATOM  35815  OH2 TIP3 2244     -44.506  12.397 -62.429  1.00  0.00      SOLV O
ATOM  35816  H1  TIP3 2244     -43.927  12.763 -61.730  1.00  0.00      SOLV H
ATOM  35817  H2  TIP3 2244     -45.301  12.195 -61.893  1.00  0.00      SOLV H
ATOM  35818  OH2 TIP3 2245     -37.508   9.837 -69.680  1.00  0.00      SOLV O
ATOM  35819  H1  TIP3 2245     -36.653   9.820 -70.154  1.00  0.00      SOLV H
ATOM  35820  H2  TIP3 2245     -37.255   9.413 -68.848  1.00  0.00      SOLV H
ATOM  35821  OH2 TIP3 2246     -40.805   4.713 -73.141  1.00  0.00      SOLV O
ATOM  35822  H1  TIP3 2246     -40.666   3.753 -73.130  1.00  0.00      SOLV H
ATOM  35823  H2  TIP3 2246     -40.066   4.988 -73.713  1.00  0.00      SOLV H
ATOM  35824  OH2 TIP3 2247     -38.114   7.948 -67.172  1.00  0.00      SOLV O
ATOM  35825  H1  TIP3 2247     -38.919   8.450 -67.255  1.00  0.00      SOLV H
ATOM  35826  H2  TIP3 2247     -37.597   8.449 -66.504  1.00  0.00      SOLV H
ATOM  35827  OH2 TIP3 2248     -39.728  13.957 -75.494  1.00  0.00      SOLV O
ATOM  35828  H1  TIP3 2248     -40.054  13.048 -75.616  1.00  0.00      SOLV H
ATOM  35829  H2  TIP3 2248     -39.944  14.110 -74.545  1.00  0.00      SOLV H
ATOM  35830  OH2 TIP3 2249     -32.701  15.756 -66.727  1.00  0.00      SOLV O
ATOM  35831  H1  TIP3 2249     -32.240  16.324 -67.385  1.00  0.00      SOLV H
ATOM  35832  H2  TIP3 2249     -33.381  15.320 -67.274  1.00  0.00      SOLV H
ATOM  35833  OH2 TIP3 2250     -33.657   8.549 -77.521  1.00  0.00      SOLV O
ATOM  35834  H1  TIP3 2250     -34.591   8.277 -77.489  1.00  0.00      SOLV H
ATOM  35835  H2  TIP3 2250     -33.637   9.346 -76.952  1.00  0.00      SOLV H
ATOM  35836  OH2 TIP3 2251     -38.349  14.757 -64.339  1.00  0.00      SOLV O
ATOM  35837  H1  TIP3 2251     -38.400  14.309 -63.485  1.00  0.00      SOLV H
ATOM  35838  H2  TIP3 2251     -38.880  15.556 -64.192  1.00  0.00      SOLV H
ATOM  35839  OH2 TIP3 2252     -33.573  10.535 -75.696  1.00  0.00      SOLV O
ATOM  35840  H1  TIP3 2252     -32.710  10.701 -75.260  1.00  0.00      SOLV H
ATOM  35841  H2  TIP3 2252     -33.802  11.413 -76.060  1.00  0.00      SOLV H
ATOM  35842  OH2 TIP3 2253     -43.997  11.814 -69.707  1.00  0.00      SOLV O
ATOM  35843  H1  TIP3 2253     -43.391  11.928 -70.463  1.00  0.00      SOLV H
ATOM  35844  H2  TIP3 2253     -43.663  11.010 -69.289  1.00  0.00      SOLV H
ATOM  35845  OH2 TIP3 2254     -38.095  16.099 -76.322  1.00  0.00      SOLV O
ATOM  35846  H1  TIP3 2254     -38.733  16.816 -76.260  1.00  0.00      SOLV H
ATOM  35847  H2  TIP3 2254     -38.671  15.312 -76.304  1.00  0.00      SOLV H
ATOM  35848  OH2 TIP3 2255     -46.183   9.289 -64.489  1.00  0.00      SOLV O
ATOM  35849  H1  TIP3 2255     -46.081   8.982 -63.563  1.00  0.00      SOLV H
ATOM  35850  H2  TIP3 2255     -46.738   8.581 -64.869  1.00  0.00      SOLV H
ATOM  35851  OH2 TIP3 2256     -39.520  11.191 -62.277  1.00  0.00      SOLV O
ATOM  35852  H1  TIP3 2256     -39.713  11.041 -63.209  1.00  0.00      SOLV H
ATOM  35853  H2  TIP3 2256     -38.539  11.232 -62.289  1.00  0.00      SOLV H
ATOM  35854  OH2 TIP3 2257     -37.030  17.858 -64.382  1.00  0.00      SOLV O
ATOM  35855  H1  TIP3 2257     -37.957  17.632 -64.567  1.00  0.00      SOLV H
ATOM  35856  H2  TIP3 2257     -37.084  18.063 -63.424  1.00  0.00      SOLV H
ATOM  35857  OH2 TIP3 2258     -29.148  12.386 -75.900  1.00  0.00      SOLV O
ATOM  35858  H1  TIP3 2258     -29.566  11.977 -76.691  1.00  0.00      SOLV H
ATOM  35859  H2  TIP3 2258     -29.278  13.324 -76.147  1.00  0.00      SOLV H
ATOM  35860  OH2 TIP3 2259     -30.926  17.949 -63.128  1.00  0.00      SOLV O
ATOM  35861  H1  TIP3 2259     -31.826  17.759 -63.476  1.00  0.00      SOLV H
ATOM  35862  H2  TIP3 2259     -30.410  17.941 -63.967  1.00  0.00      SOLV H
ATOM  35863  OH2 TIP3 2260     -33.448  20.120 -75.502  1.00  0.00      SOLV O
ATOM  35864  H1  TIP3 2260     -33.769  19.260 -75.202  1.00  0.00      SOLV H
ATOM  35865  H2  TIP3 2260     -33.265  19.936 -76.447  1.00  0.00      SOLV H
ATOM  35866  OH2 TIP3 2261     -34.519  14.292 -68.463  1.00  0.00      SOLV O
ATOM  35867  H1  TIP3 2261     -35.321  13.759 -68.607  1.00  0.00      SOLV H
ATOM  35868  H2  TIP3 2261     -33.816  13.674 -68.716  1.00  0.00      SOLV H
ATOM  35869  OH2 TIP3 2262     -42.995  15.816 -72.365  1.00  0.00      SOLV O
ATOM  35870  H1  TIP3 2262     -42.760  16.719 -72.659  1.00  0.00      SOLV H
ATOM  35871  H2  TIP3 2262     -43.948  15.823 -72.573  1.00  0.00      SOLV H
ATOM  35872  OH2 TIP3 2263     -40.867  14.121 -72.898  1.00  0.00      SOLV O
ATOM  35873  H1  TIP3 2263     -41.473  14.875 -72.750  1.00  0.00      SOLV H
ATOM  35874  H2  TIP3 2263     -41.359  13.419 -72.443  1.00  0.00      SOLV H
ATOM  35875  OH2 TIP3 2264     -41.847  18.245 -66.449  1.00  0.00      SOLV O
ATOM  35876  H1  TIP3 2264     -41.644  19.168 -66.679  1.00  0.00      SOLV H
ATOM  35877  H2  TIP3 2264     -41.158  18.054 -65.794  1.00  0.00      SOLV H
ATOM  35878  OH2 TIP3 2265     -37.206  15.581 -66.772  1.00  0.00      SOLV O
ATOM  35879  H1  TIP3 2265     -37.444  15.227 -65.890  1.00  0.00      SOLV H
ATOM  35880  H2  TIP3 2265     -36.337  15.178 -66.919  1.00  0.00      SOLV H
ATOM  35881  OH2 TIP3 2266     -35.298  17.069 -77.784  1.00  0.00      SOLV O
ATOM  35882  H1  TIP3 2266     -34.896  17.062 -76.898  1.00  0.00      SOLV H
ATOM  35883  H2  TIP3 2266     -36.231  16.975 -77.564  1.00  0.00      SOLV H
ATOM  35884  OH2 TIP3 2267     -43.059   4.835 -64.947  1.00  0.00      SOLV O
ATOM  35885  H1  TIP3 2267     -44.030   4.873 -64.982  1.00  0.00      SOLV H
ATOM  35886  H2  TIP3 2267     -42.918   4.017 -64.436  1.00  0.00      SOLV H
ATOM  35887  OH2 TIP3 2268     -34.076  16.454 -75.320  1.00  0.00      SOLV O
ATOM  35888  H1  TIP3 2268     -34.081  15.572 -74.899  1.00  0.00      SOLV H
ATOM  35889  H2  TIP3 2268     -33.128  16.678 -75.279  1.00  0.00      SOLV H
ATOM  35890  OH2 TIP3 2269     -47.308  15.883 -66.315  1.00  0.00      SOLV O
ATOM  35891  H1  TIP3 2269     -46.778  15.081 -66.374  1.00  0.00      SOLV H
ATOM  35892  H2  TIP3 2269     -47.117  16.197 -65.429  1.00  0.00      SOLV H
ATOM  35893  OH2 TIP3 2270     -34.795   7.544 -65.931  1.00  0.00      SOLV O
ATOM  35894  H1  TIP3 2270     -34.081   7.889 -65.370  1.00  0.00      SOLV H
ATOM  35895  H2  TIP3 2270     -34.787   6.587 -65.719  1.00  0.00      SOLV H
ATOM  35896  OH2 TIP3 2271     -33.825   7.393 -74.806  1.00  0.00      SOLV O
ATOM  35897  H1  TIP3 2271     -33.795   7.904 -75.630  1.00  0.00      SOLV H
ATOM  35898  H2  TIP3 2271     -33.550   8.054 -74.140  1.00  0.00      SOLV H
ATOM  35899  OH2 TIP3 2272     -37.186   8.223 -74.053  1.00  0.00      SOLV O
ATOM  35900  H1  TIP3 2272     -36.580   8.990 -73.962  1.00  0.00      SOLV H
ATOM  35901  H2  TIP3 2272     -37.287   7.942 -73.122  1.00  0.00      SOLV H
ATOM  35902  OH2 TIP3 2273     -36.985   9.310 -64.892  1.00  0.00      SOLV O
ATOM  35903  H1  TIP3 2273     -36.951   9.823 -64.062  1.00  0.00      SOLV H
ATOM  35904  H2  TIP3 2273     -36.140   8.823 -64.864  1.00  0.00      SOLV H
ATOM  35905  OH2 TIP3 2274     -35.445   5.728 -73.193  1.00  0.00      SOLV O
ATOM  35906  H1  TIP3 2274     -35.822   6.276 -72.484  1.00  0.00      SOLV H
ATOM  35907  H2  TIP3 2274     -34.875   6.380 -73.661  1.00  0.00      SOLV H
ATOM  35908  OH2 TIP3 2275     -30.366   9.434 -63.973  1.00  0.00      SOLV O
ATOM  35909  H1  TIP3 2275     -31.324   9.285 -64.142  1.00  0.00      SOLV H
ATOM  35910  H2  TIP3 2275     -30.042   9.433 -64.888  1.00  0.00      SOLV H
ATOM  35911  OH2 TIP3 2276     -34.986  21.607 -68.207  1.00  0.00      SOLV O
ATOM  35912  H1  TIP3 2276     -35.436  22.150 -68.895  1.00  0.00      SOLV H
ATOM  35913  H2  TIP3 2276     -34.090  22.007 -68.294  1.00  0.00      SOLV H
ATOM  35914  OH2 TIP3 2277     -41.570   2.456 -69.631  1.00  0.00      SOLV O
ATOM  35915  H1  TIP3 2277     -41.723   2.240 -70.560  1.00  0.00      SOLV H
ATOM  35916  H2  TIP3 2277     -41.626   1.552 -69.231  1.00  0.00      SOLV H
ATOM  35917  OH2 TIP3 2278     -48.777  17.468 -62.022  1.00  0.00      SOLV O
ATOM  35918  H1  TIP3 2278     -48.085  17.428 -61.335  1.00  0.00      SOLV H
ATOM  35919  H2  TIP3 2278     -48.865  16.536 -62.283  1.00  0.00      SOLV H
ATOM  35920  OH2 TIP3 2279     -44.064  17.900 -60.446  1.00  0.00      SOLV O
ATOM  35921  H1  TIP3 2279     -43.151  17.752 -60.169  1.00  0.00      SOLV H
ATOM  35922  H2  TIP3 2279     -44.031  17.617 -61.379  1.00  0.00      SOLV H
ATOM  35923  OH2 TIP3 2280     -37.221  18.530 -61.756  1.00  0.00      SOLV O
ATOM  35924  H1  TIP3 2280     -37.365  17.645 -61.354  1.00  0.00      SOLV H
ATOM  35925  H2  TIP3 2280     -36.680  18.976 -61.076  1.00  0.00      SOLV H
ATOM  35926  OH2 TIP3 2281     -46.757  11.559 -61.135  1.00  0.00      SOLV O
ATOM  35927  H1  TIP3 2281     -46.359  10.700 -61.365  1.00  0.00      SOLV H
ATOM  35928  H2  TIP3 2281     -47.568  11.551 -61.687  1.00  0.00      SOLV H
ATOM  35929  OH2 TIP3 2282     -40.523  13.781 -61.685  1.00  0.00      SOLV O
ATOM  35930  H1  TIP3 2282     -40.877  13.984 -62.569  1.00  0.00      SOLV H
ATOM  35931  H2  TIP3 2282     -40.069  12.924 -61.809  1.00  0.00      SOLV H
ATOM  35932  OH2 TIP3 2283     -35.088  15.539 -64.243  1.00  0.00      SOLV O
ATOM  35933  H1  TIP3 2283     -34.467  16.271 -64.418  1.00  0.00      SOLV H
ATOM  35934  H2  TIP3 2283     -35.940  15.995 -64.311  1.00  0.00      SOLV H
ATOM  35935  OH2 TIP3 2284     -45.065   9.179 -61.743  1.00  0.00      SOLV O
ATOM  35936  H1  TIP3 2284     -44.295   8.601 -61.791  1.00  0.00      SOLV H
ATOM  35937  H2  TIP3 2284     -45.188   9.239 -60.774  1.00  0.00      SOLV H
ATOM  35938  OH2 TIP3 2285     -40.408  11.280 -76.201  1.00  0.00      SOLV O
ATOM  35939  H1  TIP3 2285     -41.310  11.069 -75.924  1.00  0.00      SOLV H
ATOM  35940  H2  TIP3 2285     -40.445  11.181 -77.165  1.00  0.00      SOLV H
ATOM  35941  OH2 TIP3 2286     -37.073  13.632 -60.979  1.00  0.00      SOLV O
ATOM  35942  H1  TIP3 2286     -36.157  13.887 -61.151  1.00  0.00      SOLV H
ATOM  35943  H2  TIP3 2286     -36.962  12.841 -60.428  1.00  0.00      SOLV H
ATOM  35944  OH2 TIP3 2287     -31.404  15.803 -79.004  1.00  0.00      SOLV O
ATOM  35945  H1  TIP3 2287     -31.435  15.438 -79.893  1.00  0.00      SOLV H
ATOM  35946  H2  TIP3 2287     -31.655  16.726 -79.141  1.00  0.00      SOLV H
ATOM  35947  OH2 TIP3 2288     -39.719   7.160 -63.261  1.00  0.00      SOLV O
ATOM  35948  H1  TIP3 2288     -39.355   6.503 -63.891  1.00  0.00      SOLV H
ATOM  35949  H2  TIP3 2288     -39.727   7.961 -63.776  1.00  0.00      SOLV H
ATOM  35950  OH2 TIP3 2289     -38.867   5.853 -65.653  1.00  0.00      SOLV O
ATOM  35951  H1  TIP3 2289     -38.424   6.352 -66.375  1.00  0.00      SOLV H
ATOM  35952  H2  TIP3 2289     -39.606   5.406 -66.127  1.00  0.00      SOLV H
ATOM  35953  OH2 TIP3 2290     -39.258  11.261 -65.601  1.00  0.00      SOLV O
ATOM  35954  H1  TIP3 2290     -38.396  11.563 -65.945  1.00  0.00      SOLV H
ATOM  35955  H2  TIP3 2290     -39.813  12.039 -65.818  1.00  0.00      SOLV H
ATOM  35956  OH2 TIP3 2291     -34.323  10.802 -60.518  1.00  0.00      SOLV O
ATOM  35957  H1  TIP3 2291     -33.742  10.038 -60.640  1.00  0.00      SOLV H
ATOM  35958  H2  TIP3 2291     -33.691  11.535 -60.579  1.00  0.00      SOLV H
ATOM  35959  OH2 TIP3 2292     -33.961  13.931 -62.400  1.00  0.00      SOLV O
ATOM  35960  H1  TIP3 2292     -34.476  14.496 -63.020  1.00  0.00      SOLV H
ATOM  35961  H2  TIP3 2292     -33.056  14.267 -62.593  1.00  0.00      SOLV H
ATOM  35962  OH2 TIP3 2293     -41.593   7.808 -61.351  1.00  0.00      SOLV O
ATOM  35963  H1  TIP3 2293     -42.128   6.993 -61.446  1.00  0.00      SOLV H
ATOM  35964  H2  TIP3 2293     -40.867   7.624 -61.973  1.00  0.00      SOLV H
ATOM  35965  OH2 TIP3 2294     -37.224   3.641 -65.338  1.00  0.00      SOLV O
ATOM  35966  H1  TIP3 2294     -37.764   4.452 -65.432  1.00  0.00      SOLV H
ATOM  35967  H2  TIP3 2294     -37.791   2.972 -65.776  1.00  0.00      SOLV H
ATOM  35968  OH2 TIP3 2295     -37.445   8.066 -61.761  1.00  0.00      SOLV O
ATOM  35969  H1  TIP3 2295     -37.599   7.757 -60.850  1.00  0.00      SOLV H
ATOM  35970  H2  TIP3 2295     -38.187   7.625 -62.209  1.00  0.00      SOLV H
ATOM  35971  OH2 TIP3 2296     -34.674   8.228 -62.687  1.00  0.00      SOLV O
ATOM  35972  H1  TIP3 2296     -35.554   7.935 -62.397  1.00  0.00      SOLV H
ATOM  35973  H2  TIP3 2296     -34.081   7.803 -62.035  1.00  0.00      SOLV H
ATOM  35974  OH2 TIP3 2297     -32.648   7.495 -60.785  1.00  0.00      SOLV O
ATOM  35975  H1  TIP3 2297     -32.428   6.542 -60.761  1.00  0.00      SOLV H
ATOM  35976  H2  TIP3 2297     -32.987   7.667 -59.879  1.00  0.00      SOLV H
ATOM  35977  OH2 TIP3 2298     -42.631   5.263 -61.662  1.00  0.00      SOLV O
ATOM  35978  H1  TIP3 2298     -42.314   4.535 -62.232  1.00  0.00      SOLV H
ATOM  35979  H2  TIP3 2298     -42.536   4.849 -60.780  1.00  0.00      SOLV H
ATOM  35980  OH2 TIP3 2299     -36.778   3.137 -62.676  1.00  0.00      SOLV O
ATOM  35981  H1  TIP3 2299     -35.955   2.610 -62.691  1.00  0.00      SOLV H
ATOM  35982  H2  TIP3 2299     -36.975   3.210 -63.630  1.00  0.00      SOLV H
ATOM  35983  OH2 TIP3 2300     -36.944   4.779 -60.521  1.00  0.00      SOLV O
ATOM  35984  H1  TIP3 2300     -36.933   4.258 -61.356  1.00  0.00      SOLV H
ATOM  35985  H2  TIP3 2300     -37.769   5.299 -60.605  1.00  0.00      SOLV H
ATOM  35986  OH2 TIP3 2301     -32.709  23.037 -67.973  1.00  0.00      SOLV O
ATOM  35987  H1  TIP3 2301     -32.583  23.414 -67.099  1.00  0.00      SOLV H
ATOM  35988  H2  TIP3 2301     -32.227  23.691 -68.504  1.00  0.00      SOLV H
ATOM  35989  OH2 TIP3 2302     -33.046  17.984 -60.555  1.00  0.00      SOLV O
ATOM  35990  H1  TIP3 2302     -33.827  17.661 -60.070  1.00  0.00      SOLV H
ATOM  35991  H2  TIP3 2302     -32.824  18.810 -60.080  1.00  0.00      SOLV H
ATOM  35992  OH2 TIP3 2303     -31.183  16.790 -75.053  1.00  0.00      SOLV O
ATOM  35993  H1  TIP3 2303     -30.559  17.524 -74.886  1.00  0.00      SOLV H
ATOM  35994  H2  TIP3 2303     -30.925  16.177 -74.328  1.00  0.00      SOLV H
ATOM  35995  OH2 TIP3 2304     -30.156  15.157 -73.160  1.00  0.00      SOLV O
ATOM  35996  H1  TIP3 2304     -30.725  14.444 -72.811  1.00  0.00      SOLV H
ATOM  35997  H2  TIP3 2304     -29.673  15.466 -72.364  1.00  0.00      SOLV H
ATOM  35998  OH2 TIP3 2305     -31.281  17.690 -68.080  1.00  0.00      SOLV O
ATOM  35999  H1  TIP3 2305     -30.450  17.404 -68.516  1.00  0.00      SOLV H
ATOM  36000  H2  TIP3 2305     -31.411  18.578 -68.460  1.00  0.00      SOLV H
ATOM  36001  OH2 TIP3 2306     -29.864  15.093 -76.801  1.00  0.00      SOLV O
ATOM  36002  H1  TIP3 2306     -30.480  15.268 -77.542  1.00  0.00      SOLV H
ATOM  36003  H2  TIP3 2306     -30.256  15.674 -76.118  1.00  0.00      SOLV H
ATOM  36004  OH2 TIP3 2307     -30.387  11.936 -78.262  1.00  0.00      SOLV O
ATOM  36005  H1  TIP3 2307     -30.676  12.567 -78.926  1.00  0.00      SOLV H
ATOM  36006  H2  TIP3 2307     -30.450  11.075 -78.722  1.00  0.00      SOLV H
ATOM  36007  OH2 TIP3 2308     -31.917  12.988 -72.575  1.00  0.00      SOLV O
ATOM  36008  H1  TIP3 2308     -31.559  12.088 -72.666  1.00  0.00      SOLV H
ATOM  36009  H2  TIP3 2308     -32.067  13.041 -71.620  1.00  0.00      SOLV H
ATOM  36010  OH2 TIP3 2309     -46.601   9.924 -68.552  1.00  0.00      SOLV O
ATOM  36011  H1  TIP3 2309     -46.421   9.957 -69.517  1.00  0.00      SOLV H
ATOM  36012  H2  TIP3 2309     -45.704  10.070 -68.202  1.00  0.00      SOLV H
ATOM  36013  OH2 TIP3 2310     -31.604  15.168 -62.801  1.00  0.00      SOLV O
ATOM  36014  H1  TIP3 2310     -30.759  14.665 -62.840  1.00  0.00      SOLV H
ATOM  36015  H2  TIP3 2310     -31.308  16.055 -63.059  1.00  0.00      SOLV H
ATOM  36016  OH2 TIP3 2311     -29.489  13.619 -62.362  1.00  0.00      SOLV O
ATOM  36017  H1  TIP3 2311     -30.170  12.916 -62.423  1.00  0.00      SOLV H
ATOM  36018  H2  TIP3 2311     -28.676  13.075 -62.365  1.00  0.00      SOLV H
ATOM  36019  OH2 TIP3 2312     -30.398   9.283 -79.045  1.00  0.00      SOLV O
ATOM  36020  H1  TIP3 2312     -29.583   9.128 -78.514  1.00  0.00      SOLV H
ATOM  36021  H2  TIP3 2312     -31.010   8.642 -78.662  1.00  0.00      SOLV H
ATOM  36022  OH2 TIP3 2313     -31.233  10.607 -74.186  1.00  0.00      SOLV O
ATOM  36023  H1  TIP3 2313     -30.657   9.813 -74.085  1.00  0.00      SOLV H
ATOM  36024  H2  TIP3 2313     -30.593  11.245 -74.540  1.00  0.00      SOLV H
ATOM  36025  OH2 TIP3 2314     -45.337   5.411 -62.392  1.00  0.00      SOLV O
ATOM  36026  H1  TIP3 2314     -44.373   5.434 -62.232  1.00  0.00      SOLV H
ATOM  36027  H2  TIP3 2314     -45.556   4.491 -62.188  1.00  0.00      SOLV H
ATOM  36028  OH2 TIP3 2315     -26.881   7.181 -60.614  1.00  0.00      SOLV O
ATOM  36029  H1  TIP3 2315     -26.234   6.705 -61.173  1.00  0.00      SOLV H
ATOM  36030  H2  TIP3 2315     -27.113   7.947 -61.181  1.00  0.00      SOLV H
ATOM  36031  OH2 TIP3 2316     -29.716   8.289 -74.149  1.00  0.00      SOLV O
ATOM  36032  H1  TIP3 2316     -29.394   7.961 -73.283  1.00  0.00      SOLV H
ATOM  36033  H2  TIP3 2316     -30.133   7.473 -74.504  1.00  0.00      SOLV H
ATOM  36034  OH2 TIP3 2317     -43.696   4.216 -69.644  1.00  0.00      SOLV O
ATOM  36035  H1  TIP3 2317     -43.035   3.543 -69.382  1.00  0.00      SOLV H
ATOM  36036  H2  TIP3 2317     -43.408   4.980 -69.126  1.00  0.00      SOLV H
ATOM  36037  OH2 TIP3 2318     -46.288   6.387 -68.569  1.00  0.00      SOLV O
ATOM  36038  H1  TIP3 2318     -45.692   6.497 -69.328  1.00  0.00      SOLV H
ATOM  36039  H2  TIP3 2318     -46.252   7.266 -68.174  1.00  0.00      SOLV H
ATOM  36040  OH2 TIP3 2319     -28.036   8.944 -62.299  1.00  0.00      SOLV O
ATOM  36041  H1  TIP3 2319     -29.010   9.023 -62.330  1.00  0.00      SOLV H
ATOM  36042  H2  TIP3 2319     -27.874   8.488 -63.140  1.00  0.00      SOLV H
ATOM  36043  OH2 TIP3 2320     -28.033   8.940 -77.708  1.00  0.00      SOLV O
ATOM  36044  H1  TIP3 2320     -27.294   8.411 -78.034  1.00  0.00      SOLV H
ATOM  36045  H2  TIP3 2320     -27.562   9.740 -77.398  1.00  0.00      SOLV H
ATOM  36046  OH2 TIP3 2321     -35.845  22.071 -72.577  1.00  0.00      SOLV O
ATOM  36047  H1  TIP3 2321     -35.056  22.054 -73.156  1.00  0.00      SOLV H
ATOM  36048  H2  TIP3 2321     -35.549  22.658 -71.855  1.00  0.00      SOLV H
ATOM  36049  OH2 TIP3 2322     -44.258   1.774 -66.145  1.00  0.00      SOLV O
ATOM  36050  H1  TIP3 2322     -44.758   1.371 -65.402  1.00  0.00      SOLV H
ATOM  36051  H2  TIP3 2322     -44.979   2.176 -66.663  1.00  0.00      SOLV H
ATOM  36052  OH2 TIP3 2323     -46.661  15.066 -61.985  1.00  0.00      SOLV O
ATOM  36053  H1  TIP3 2323     -47.489  14.818 -62.439  1.00  0.00      SOLV H
ATOM  36054  H2  TIP3 2323     -46.847  14.802 -61.076  1.00  0.00      SOLV H
ATOM  36055  OH2 TIP3 2324     -44.187  16.877 -65.753  1.00  0.00      SOLV O
ATOM  36056  H1  TIP3 2324     -44.816  17.557 -66.047  1.00  0.00      SOLV H
ATOM  36057  H2  TIP3 2324     -43.344  17.318 -65.991  1.00  0.00      SOLV H
ATOM  36058  OH2 TIP3 2325     -40.550  19.565 -62.828  1.00  0.00      SOLV O
ATOM  36059  H1  TIP3 2325     -40.383  19.419 -61.873  1.00  0.00      SOLV H
ATOM  36060  H2  TIP3 2325     -39.934  20.299 -63.030  1.00  0.00      SOLV H
ATOM  36061  OH2 TIP3 2326     -38.883  21.638 -63.487  1.00  0.00      SOLV O
ATOM  36062  H1  TIP3 2326     -38.055  21.206 -63.706  1.00  0.00      SOLV H
ATOM  36063  H2  TIP3 2326     -38.669  22.091 -62.641  1.00  0.00      SOLV H
ATOM  36064  OH2 TIP3 2327     -28.364   6.867 -64.415  1.00  0.00      SOLV O
ATOM  36065  H1  TIP3 2327     -29.199   6.884 -64.915  1.00  0.00      SOLV H
ATOM  36066  H2  TIP3 2327     -27.907   6.099 -64.824  1.00  0.00      SOLV H
ATOM  36067  OH2 TIP3 2328     -47.688  18.994 -65.616  1.00  0.00      SOLV O
ATOM  36068  H1  TIP3 2328     -48.495  19.142 -66.129  1.00  0.00      SOLV H
ATOM  36069  H2  TIP3 2328     -48.034  18.817 -64.736  1.00  0.00      SOLV H
ATOM  36070  OH2 TIP3 2329     -45.230  19.578 -66.632  1.00  0.00      SOLV O
ATOM  36071  H1  TIP3 2329     -46.086  19.339 -66.205  1.00  0.00      SOLV H
ATOM  36072  H2  TIP3 2329     -45.596  19.843 -67.491  1.00  0.00      SOLV H
ATOM  36073  OH2 TIP3 2330     -40.728  20.943 -67.413  1.00  0.00      SOLV O
ATOM  36074  H1  TIP3 2330     -41.325  21.264 -68.122  1.00  0.00      SOLV H
ATOM  36075  H2  TIP3 2330     -40.880  21.636 -66.736  1.00  0.00      SOLV H
ATOM  36076  OH2 TIP3 2331     -38.132  20.777 -66.452  1.00  0.00      SOLV O
ATOM  36077  H1  TIP3 2331     -39.039  20.537 -66.744  1.00  0.00      SOLV H
ATOM  36078  H2  TIP3 2331     -38.169  21.713 -66.677  1.00  0.00      SOLV H
ATOM  36079  OH2 TIP3 2332     -47.911  16.719 -68.852  1.00  0.00      SOLV O
ATOM  36080  H1  TIP3 2332     -47.768  16.776 -67.886  1.00  0.00      SOLV H
ATOM  36081  H2  TIP3 2332     -47.030  16.956 -69.216  1.00  0.00      SOLV H
ATOM  36082  OH2 TIP3 2333     -45.446  17.064 -69.919  1.00  0.00      SOLV O
ATOM  36083  H1  TIP3 2333     -45.200  16.127 -69.876  1.00  0.00      SOLV H
ATOM  36084  H2  TIP3 2333     -44.620  17.528 -69.719  1.00  0.00      SOLV H
ATOM  36085  OH2 TIP3 2334     -42.994  18.401 -69.232  1.00  0.00      SOLV O
ATOM  36086  H1  TIP3 2334     -42.612  17.544 -69.485  1.00  0.00      SOLV H
ATOM  36087  H2  TIP3 2334     -42.993  18.317 -68.264  1.00  0.00      SOLV H
ATOM  36088  OH2 TIP3 2335     -35.114   6.031 -70.140  1.00  0.00      SOLV O
ATOM  36089  H1  TIP3 2335     -35.471   5.165 -69.873  1.00  0.00      SOLV H
ATOM  36090  H2  TIP3 2335     -34.293   5.784 -70.600  1.00  0.00      SOLV H
ATOM  36091  OH2 TIP3 2336     -29.578   5.852 -69.993  1.00  0.00      SOLV O
ATOM  36092  H1  TIP3 2336     -29.172   6.608 -70.476  1.00  0.00      SOLV H
ATOM  36093  H2  TIP3 2336     -30.517   5.938 -70.244  1.00  0.00      SOLV H
ATOM  36094  OH2 TIP3 2337     -28.423   7.599 -71.765  1.00  0.00      SOLV O
ATOM  36095  H1  TIP3 2337     -27.560   7.339 -72.150  1.00  0.00      SOLV H
ATOM  36096  H2  TIP3 2337     -28.262   8.561 -71.616  1.00  0.00      SOLV H
ATOM  36097  OH2 TIP3 2338     -37.481   3.547 -72.452  1.00  0.00      SOLV O
ATOM  36098  H1  TIP3 2338     -36.809   4.234 -72.595  1.00  0.00      SOLV H
ATOM  36099  H2  TIP3 2338     -37.465   3.450 -71.494  1.00  0.00      SOLV H
ATOM  36100  OH2 TIP3 2339     -32.245   5.543 -70.864  1.00  0.00      SOLV O
ATOM  36101  H1  TIP3 2339     -32.176   5.588 -71.825  1.00  0.00      SOLV H
ATOM  36102  H2  TIP3 2339     -32.332   4.579 -70.704  1.00  0.00      SOLV H
ATOM  36103  OH2 TIP3 2340     -31.018   6.060 -75.113  1.00  0.00      SOLV O
ATOM  36104  H1  TIP3 2340     -31.937   6.282 -75.325  1.00  0.00      SOLV H
ATOM  36105  H2  TIP3 2340     -31.084   5.084 -75.033  1.00  0.00      SOLV H
ATOM  36106  OH2 TIP3 2341     -37.267   5.854 -75.521  1.00  0.00      SOLV O
ATOM  36107  H1  TIP3 2341     -36.655   5.450 -74.896  1.00  0.00      SOLV H
ATOM  36108  H2  TIP3 2341     -37.273   6.767 -75.187  1.00  0.00      SOLV H
ATOM  36109  OH2 TIP3 2342     -33.910  22.595 -74.498  1.00  0.00      SOLV O
ATOM  36110  H1  TIP3 2342     -33.751  21.706 -74.908  1.00  0.00      SOLV H
ATOM  36111  H2  TIP3 2342     -34.179  23.118 -75.262  1.00  0.00      SOLV H
ATOM  36112  OH2 TIP3 2343     -42.030   2.752 -62.814  1.00  0.00      SOLV O
ATOM  36113  H1  TIP3 2343     -42.310   1.864 -62.521  1.00  0.00      SOLV H
ATOM  36114  H2  TIP3 2343     -41.156   2.814 -62.381  1.00  0.00      SOLV H
ATOM  36115  OH2 TIP3 2344     -39.879   2.723 -61.125  1.00  0.00      SOLV O
ATOM  36116  H1  TIP3 2344     -38.954   2.651 -61.405  1.00  0.00      SOLV H
ATOM  36117  H2  TIP3 2344     -40.042   1.831 -60.757  1.00  0.00      SOLV H
ATOM  36118  OH2 TIP3 2345     -31.734   4.912 -61.058  1.00  0.00      SOLV O
ATOM  36119  H1  TIP3 2345     -31.568   4.438 -60.216  1.00  0.00      SOLV H
ATOM  36120  H2  TIP3 2345     -30.828   5.151 -61.341  1.00  0.00      SOLV H
ATOM  36121  OH2 TIP3 2346     -34.214  21.130 -62.621  1.00  0.00      SOLV O
ATOM  36122  H1  TIP3 2346     -34.948  20.509 -62.542  1.00  0.00      SOLV H
ATOM  36123  H2  TIP3 2346     -34.562  21.935 -62.177  1.00  0.00      SOLV H
ATOM  36124  OH2 TIP3 2347     -18.463  20.154 -72.409  1.00  0.00      SOLV O
ATOM  36125  H1  TIP3 2347     -18.896  21.032 -72.455  1.00  0.00      SOLV H
ATOM  36126  H2  TIP3 2347     -19.078  19.635 -72.956  1.00  0.00      SOLV H
ATOM  36127  OH2 TIP3 2348     -19.320  19.109 -68.938  1.00  0.00      SOLV O
ATOM  36128  H1  TIP3 2348     -19.101  18.528 -68.197  1.00  0.00      SOLV H
ATOM  36129  H2  TIP3 2348     -19.452  18.452 -69.638  1.00  0.00      SOLV H
ATOM  36130  OH2 TIP3 2349     -26.436  16.222 -67.307  1.00  0.00      SOLV O
ATOM  36131  H1  TIP3 2349     -26.111  15.504 -66.732  1.00  0.00      SOLV H
ATOM  36132  H2  TIP3 2349     -25.820  16.933 -67.094  1.00  0.00      SOLV H
ATOM  36133  OH2 TIP3 2350     -27.032  20.706 -68.909  1.00  0.00      SOLV O
ATOM  36134  H1  TIP3 2350     -26.983  19.753 -69.142  1.00  0.00      SOLV H
ATOM  36135  H2  TIP3 2350     -26.089  20.883 -68.754  1.00  0.00      SOLV H
ATOM  36136  OH2 TIP3 2351     -27.957  13.463 -73.490  1.00  0.00      SOLV O
ATOM  36137  H1  TIP3 2351     -28.643  14.150 -73.392  1.00  0.00      SOLV H
ATOM  36138  H2  TIP3 2351     -28.430  12.806 -74.014  1.00  0.00      SOLV H
ATOM  36139  OH2 TIP3 2352     -28.140  15.780 -71.264  1.00  0.00      SOLV O
ATOM  36140  H1  TIP3 2352     -27.661  15.045 -70.812  1.00  0.00      SOLV H
ATOM  36141  H2  TIP3 2352     -27.428  16.152 -71.798  1.00  0.00      SOLV H
ATOM  36142  OH2 TIP3 2353     -21.243  26.976 -70.322  1.00  0.00      SOLV O
ATOM  36143  H1  TIP3 2353     -20.447  26.513 -70.664  1.00  0.00      SOLV H
ATOM  36144  H2  TIP3 2353     -21.339  26.598 -69.440  1.00  0.00      SOLV H
ATOM  36145  OH2 TIP3 2354     -21.664  20.829 -68.453  1.00  0.00      SOLV O
ATOM  36146  H1  TIP3 2354     -21.107  20.267 -69.019  1.00  0.00      SOLV H
ATOM  36147  H2  TIP3 2354     -20.974  21.232 -67.900  1.00  0.00      SOLV H
ATOM  36148  OH2 TIP3 2355     -10.670  15.776 -67.656  1.00  0.00      SOLV O
ATOM  36149  H1  TIP3 2355     -10.713  16.415 -66.913  1.00  0.00      SOLV H
ATOM  36150  H2  TIP3 2355     -10.377  16.358 -68.375  1.00  0.00      SOLV H
ATOM  36151  OH2 TIP3 2356     -16.749  16.635 -68.171  1.00  0.00      SOLV O
ATOM  36152  H1  TIP3 2356     -16.349  15.747 -68.139  1.00  0.00      SOLV H
ATOM  36153  H2  TIP3 2356     -16.975  16.705 -69.117  1.00  0.00      SOLV H
ATOM  36154  OH2 TIP3 2357     -15.329  15.228 -72.581  1.00  0.00      SOLV O
ATOM  36155  H1  TIP3 2357     -14.654  15.092 -71.881  1.00  0.00      SOLV H
ATOM  36156  H2  TIP3 2357     -14.916  15.925 -73.113  1.00  0.00      SOLV H
ATOM  36157  OH2 TIP3 2358     -26.591  13.781 -70.249  1.00  0.00      SOLV O
ATOM  36158  H1  TIP3 2358     -25.890  13.403 -69.693  1.00  0.00      SOLV H
ATOM  36159  H2  TIP3 2358     -26.377  13.372 -71.105  1.00  0.00      SOLV H
ATOM  36160  OH2 TIP3 2359     -22.296  16.787 -70.851  1.00  0.00      SOLV O
ATOM  36161  H1  TIP3 2359     -21.457  16.483 -70.467  1.00  0.00      SOLV H
ATOM  36162  H2  TIP3 2359     -22.562  16.003 -71.386  1.00  0.00      SOLV H
ATOM  36163  OH2 TIP3 2360     -10.720  17.306 -65.386  1.00  0.00      SOLV O
ATOM  36164  H1  TIP3 2360     -11.589  17.735 -65.549  1.00  0.00      SOLV H
ATOM  36165  H2  TIP3 2360     -10.740  17.223 -64.421  1.00  0.00      SOLV H
ATOM  36166  OH2 TIP3 2361     -23.339  11.154 -66.843  1.00  0.00      SOLV O
ATOM  36167  H1  TIP3 2361     -23.796  11.581 -67.592  1.00  0.00      SOLV H
ATOM  36168  H2  TIP3 2361     -24.060  11.102 -66.185  1.00  0.00      SOLV H
ATOM  36169  OH2 TIP3 2362     -19.570  22.501 -73.325  1.00  0.00      SOLV O
ATOM  36170  H1  TIP3 2362     -19.829  22.215 -74.210  1.00  0.00      SOLV H
ATOM  36171  H2  TIP3 2362     -20.218  23.219 -73.163  1.00  0.00      SOLV H
ATOM  36172  OH2 TIP3 2363     -23.437  19.178 -66.653  1.00  0.00      SOLV O
ATOM  36173  H1  TIP3 2363     -24.305  19.526 -66.340  1.00  0.00      SOLV H
ATOM  36174  H2  TIP3 2363     -23.015  19.995 -66.961  1.00  0.00      SOLV H
ATOM  36175  OH2 TIP3 2364     -13.354  15.100 -70.586  1.00  0.00      SOLV O
ATOM  36176  H1  TIP3 2364     -13.595  14.403 -69.959  1.00  0.00      SOLV H
ATOM  36177  H2  TIP3 2364     -13.122  15.836 -69.992  1.00  0.00      SOLV H
ATOM  36178  OH2 TIP3 2365     -24.317  12.644 -68.969  1.00  0.00      SOLV O
ATOM  36179  H1  TIP3 2365     -23.946  13.439 -68.529  1.00  0.00      SOLV H
ATOM  36180  H2  TIP3 2365     -23.647  12.512 -69.666  1.00  0.00      SOLV H
ATOM  36181  OH2 TIP3 2366     -25.656  20.503 -65.825  1.00  0.00      SOLV O
ATOM  36182  H1  TIP3 2366     -25.977  21.387 -66.091  1.00  0.00      SOLV H
ATOM  36183  H2  TIP3 2366     -26.477  20.149 -65.417  1.00  0.00      SOLV H
ATOM  36184  OH2 TIP3 2367     -29.259  18.867 -75.059  1.00  0.00      SOLV O
ATOM  36185  H1  TIP3 2367     -29.599  19.170 -75.920  1.00  0.00      SOLV H
ATOM  36186  H2  TIP3 2367     -29.356  19.655 -74.494  1.00  0.00      SOLV H
ATOM  36187  OH2 TIP3 2368     -16.878  24.917 -68.231  1.00  0.00      SOLV O
ATOM  36188  H1  TIP3 2368     -17.846  24.742 -68.116  1.00  0.00      SOLV H
ATOM  36189  H2  TIP3 2368     -16.937  25.869 -68.467  1.00  0.00      SOLV H
ATOM  36190  OH2 TIP3 2369     -12.763  14.082 -66.770  1.00  0.00      SOLV O
ATOM  36191  H1  TIP3 2369     -13.659  14.349 -67.039  1.00  0.00      SOLV H
ATOM  36192  H2  TIP3 2369     -12.191  14.651 -67.321  1.00  0.00      SOLV H
ATOM  36193  OH2 TIP3 2370     -18.640   9.844 -69.301  1.00  0.00      SOLV O
ATOM  36194  H1  TIP3 2370     -18.654   8.896 -69.513  1.00  0.00      SOLV H
ATOM  36195  H2  TIP3 2370     -19.596  10.014 -69.165  1.00  0.00      SOLV H
ATOM  36196  OH2 TIP3 2371     -19.166  26.028 -71.744  1.00  0.00      SOLV O
ATOM  36197  H1  TIP3 2371     -18.487  25.511 -72.216  1.00  0.00      SOLV H
ATOM  36198  H2  TIP3 2371     -18.854  26.935 -71.969  1.00  0.00      SOLV H
ATOM  36199  OH2 TIP3 2372     -17.266  24.495 -73.109  1.00  0.00      SOLV O
ATOM  36200  H1  TIP3 2372     -17.458  23.811 -73.772  1.00  0.00      SOLV H
ATOM  36201  H2  TIP3 2372     -17.193  23.986 -72.303  1.00  0.00      SOLV H
ATOM  36202  OH2 TIP3 2373     -15.271  23.725 -64.666  1.00  0.00      SOLV O
ATOM  36203  H1  TIP3 2373     -14.959  23.258 -65.436  1.00  0.00      SOLV H
ATOM  36204  H2  TIP3 2373     -15.470  24.621 -65.027  1.00  0.00      SOLV H
ATOM  36205  OH2 TIP3 2374     -19.486  18.985 -74.840  1.00  0.00      SOLV O
ATOM  36206  H1  TIP3 2374     -20.342  19.319 -75.181  1.00  0.00      SOLV H
ATOM  36207  H2  TIP3 2374     -18.875  19.244 -75.549  1.00  0.00      SOLV H
ATOM  36208  OH2 TIP3 2375     -18.969  17.520 -77.910  1.00  0.00      SOLV O
ATOM  36209  H1  TIP3 2375     -18.353  17.893 -77.254  1.00  0.00      SOLV H
ATOM  36210  H2  TIP3 2375     -18.380  17.004 -78.466  1.00  0.00      SOLV H
ATOM  36211  OH2 TIP3 2376     -12.462  20.796 -66.704  1.00  0.00      SOLV O
ATOM  36212  H1  TIP3 2376     -13.091  21.453 -66.408  1.00  0.00      SOLV H
ATOM  36213  H2  TIP3 2376     -11.915  21.298 -67.349  1.00  0.00      SOLV H
ATOM  36214  OH2 TIP3 2377     -16.296  20.281 -74.003  1.00  0.00      SOLV O
ATOM  36215  H1  TIP3 2377     -17.056  20.247 -73.372  1.00  0.00      SOLV H
ATOM  36216  H2  TIP3 2377     -15.587  19.875 -73.468  1.00  0.00      SOLV H
ATOM  36217  OH2 TIP3 2378     -15.766  18.652 -64.917  1.00  0.00      SOLV O
ATOM  36218  H1  TIP3 2378     -16.102  19.220 -64.198  1.00  0.00      SOLV H
ATOM  36219  H2  TIP3 2378     -16.581  18.567 -65.461  1.00  0.00      SOLV H
ATOM  36220  OH2 TIP3 2379     -24.428  18.138 -71.996  1.00  0.00      SOLV O
ATOM  36221  H1  TIP3 2379     -24.619  17.661 -72.833  1.00  0.00      SOLV H
ATOM  36222  H2  TIP3 2379     -23.644  17.644 -71.676  1.00  0.00      SOLV H
ATOM  36223  OH2 TIP3 2380     -24.295  21.799 -69.301  1.00  0.00      SOLV O
ATOM  36224  H1  TIP3 2380     -24.208  21.345 -70.150  1.00  0.00      SOLV H
ATOM  36225  H2  TIP3 2380     -23.416  21.640 -68.909  1.00  0.00      SOLV H
ATOM  36226  OH2 TIP3 2381     -23.687  17.055 -68.361  1.00  0.00      SOLV O
ATOM  36227  H1  TIP3 2381     -23.207  17.281 -69.180  1.00  0.00      SOLV H
ATOM  36228  H2  TIP3 2381     -23.558  17.851 -67.804  1.00  0.00      SOLV H
ATOM  36229  OH2 TIP3 2382     -19.456  24.435 -67.692  1.00  0.00      SOLV O
ATOM  36230  H1  TIP3 2382     -19.955  25.017 -67.091  1.00  0.00      SOLV H
ATOM  36231  H2  TIP3 2382     -19.571  23.550 -67.286  1.00  0.00      SOLV H
ATOM  36232  OH2 TIP3 2383     -24.191  21.625 -63.705  1.00  0.00      SOLV O
ATOM  36233  H1  TIP3 2383     -24.876  22.079 -63.174  1.00  0.00      SOLV H
ATOM  36234  H2  TIP3 2383     -24.739  21.167 -64.372  1.00  0.00      SOLV H
ATOM  36235  OH2 TIP3 2384     -17.093  19.142 -76.356  1.00  0.00      SOLV O
ATOM  36236  H1  TIP3 2384     -16.755  19.606 -75.555  1.00  0.00      SOLV H
ATOM  36237  H2  TIP3 2384     -16.821  19.763 -77.069  1.00  0.00      SOLV H
ATOM  36238  OH2 TIP3 2385     -25.894  16.908 -64.436  1.00  0.00      SOLV O
ATOM  36239  H1  TIP3 2385     -26.116  17.535 -63.719  1.00  0.00      SOLV H
ATOM  36240  H2  TIP3 2385     -26.790  16.637 -64.712  1.00  0.00      SOLV H
ATOM  36241  OH2 TIP3 2386     -21.517  24.667 -72.805  1.00  0.00      SOLV O
ATOM  36242  H1  TIP3 2386     -21.133  25.196 -72.092  1.00  0.00      SOLV H
ATOM  36243  H2  TIP3 2386     -22.237  25.232 -73.116  1.00  0.00      SOLV H
ATOM  36244  OH2 TIP3 2387     -26.637  22.864 -62.944  1.00  0.00      SOLV O
ATOM  36245  H1  TIP3 2387     -26.703  22.849 -63.916  1.00  0.00      SOLV H
ATOM  36246  H2  TIP3 2387     -27.436  22.375 -62.660  1.00  0.00      SOLV H
ATOM  36247  OH2 TIP3 2388     -10.822  12.612 -76.467  1.00  0.00      SOLV O
ATOM  36248  H1  TIP3 2388     -11.737  12.410 -76.166  1.00  0.00      SOLV H
ATOM  36249  H2  TIP3 2388     -10.932  13.521 -76.799  1.00  0.00      SOLV H
ATOM  36250  OH2 TIP3 2389     -25.050  16.964 -74.480  1.00  0.00      SOLV O
ATOM  36251  H1  TIP3 2389     -25.655  17.467 -75.060  1.00  0.00      SOLV H
ATOM  36252  H2  TIP3 2389     -25.390  16.065 -74.569  1.00  0.00      SOLV H
ATOM  36253  OH2 TIP3 2390     -14.306  26.414 -77.521  1.00  0.00      SOLV O
ATOM  36254  H1  TIP3 2390     -14.881  27.063 -77.975  1.00  0.00      SOLV H
ATOM  36255  H2  TIP3 2390     -13.614  26.381 -78.193  1.00  0.00      SOLV H
ATOM  36256  OH2 TIP3 2391     -29.657  17.824 -65.543  1.00  0.00      SOLV O
ATOM  36257  H1  TIP3 2391     -29.978  17.651 -66.448  1.00  0.00      SOLV H
ATOM  36258  H2  TIP3 2391     -29.210  16.968 -65.352  1.00  0.00      SOLV H
ATOM  36259  OH2 TIP3 2392     -30.741  20.434 -68.804  1.00  0.00      SOLV O
ATOM  36260  H1  TIP3 2392     -29.776  20.503 -68.779  1.00  0.00      SOLV H
ATOM  36261  H2  TIP3 2392     -31.012  21.129 -68.191  1.00  0.00      SOLV H
ATOM  36262  OH2 TIP3 2393     -13.700  27.105 -62.982  1.00  0.00      SOLV O
ATOM  36263  H1  TIP3 2393     -13.558  26.146 -63.039  1.00  0.00      SOLV H
ATOM  36264  H2  TIP3 2393     -14.642  27.124 -62.687  1.00  0.00      SOLV H
ATOM  36265  OH2 TIP3 2394     -22.164  23.632 -64.259  1.00  0.00      SOLV O
ATOM  36266  H1  TIP3 2394     -22.354  24.403 -63.676  1.00  0.00      SOLV H
ATOM  36267  H2  TIP3 2394     -22.848  23.007 -63.945  1.00  0.00      SOLV H
ATOM  36268  OH2 TIP3 2395     -22.879  27.305 -74.404  1.00  0.00      SOLV O
ATOM  36269  H1  TIP3 2395     -23.003  27.258 -75.371  1.00  0.00      SOLV H
ATOM  36270  H2  TIP3 2395     -23.266  28.169 -74.177  1.00  0.00      SOLV H
ATOM  36271  OH2 TIP3 2396     -28.611  24.125 -72.539  1.00  0.00      SOLV O
ATOM  36272  H1  TIP3 2396     -28.280  23.816 -71.667  1.00  0.00      SOLV H
ATOM  36273  H2  TIP3 2396     -29.199  23.386 -72.766  1.00  0.00      SOLV H
ATOM  36274  OH2 TIP3 2397     -19.918  27.566 -77.429  1.00  0.00      SOLV O
ATOM  36275  H1  TIP3 2397     -19.167  27.130 -77.889  1.00  0.00      SOLV H
ATOM  36276  H2  TIP3 2397     -19.718  27.388 -76.492  1.00  0.00      SOLV H
ATOM  36277  OH2 TIP3 2398     -20.091  27.387 -74.668  1.00  0.00      SOLV O
ATOM  36278  H1  TIP3 2398     -21.030  27.193 -74.463  1.00  0.00      SOLV H
ATOM  36279  H2  TIP3 2398     -19.625  26.813 -74.047  1.00  0.00      SOLV H
ATOM  36280  OH2 TIP3 2399     -13.594  18.071 -62.636  1.00  0.00      SOLV O
ATOM  36281  H1  TIP3 2399     -14.283  18.288 -63.280  1.00  0.00      SOLV H
ATOM  36282  H2  TIP3 2399     -13.323  17.178 -62.913  1.00  0.00      SOLV H
ATOM  36283  OH2 TIP3 2400     -27.981  19.876 -64.611  1.00  0.00      SOLV O
ATOM  36284  H1  TIP3 2400     -27.591  19.542 -63.774  1.00  0.00      SOLV H
ATOM  36285  H2  TIP3 2400     -28.549  19.131 -64.887  1.00  0.00      SOLV H
ATOM  36286  OH2 TIP3 2401     -21.468   9.765 -68.567  1.00  0.00      SOLV O
ATOM  36287  H1  TIP3 2401     -22.260   9.471 -69.068  1.00  0.00      SOLV H
ATOM  36288  H2  TIP3 2401     -21.803  10.619 -68.249  1.00  0.00      SOLV H
ATOM  36289  OH2 TIP3 2402     -16.988  11.150 -65.245  1.00  0.00      SOLV O
ATOM  36290  H1  TIP3 2402     -16.472  10.824 -64.487  1.00  0.00      SOLV H
ATOM  36291  H2  TIP3 2402     -17.855  10.701 -65.132  1.00  0.00      SOLV H
ATOM  36292  OH2 TIP3 2403     -15.191  15.809 -64.379  1.00  0.00      SOLV O
ATOM  36293  H1  TIP3 2403     -15.766  15.423 -63.679  1.00  0.00      SOLV H
ATOM  36294  H2  TIP3 2403     -15.668  16.620 -64.616  1.00  0.00      SOLV H
ATOM  36295  OH2 TIP3 2404     -16.018  20.499 -78.535  1.00  0.00      SOLV O
ATOM  36296  H1  TIP3 2404     -16.072  20.477 -79.494  1.00  0.00      SOLV H
ATOM  36297  H2  TIP3 2404     -15.453  21.279 -78.399  1.00  0.00      SOLV H
ATOM  36298  OH2 TIP3 2405     -18.087  13.409 -77.817  1.00  0.00      SOLV O
ATOM  36299  H1  TIP3 2405     -18.588  13.202 -77.007  1.00  0.00      SOLV H
ATOM  36300  H2  TIP3 2405     -18.223  12.592 -78.307  1.00  0.00      SOLV H
ATOM  36301  OH2 TIP3 2406     -23.112  14.577 -67.373  1.00  0.00      SOLV O
ATOM  36302  H1  TIP3 2406     -23.830  14.417 -66.728  1.00  0.00      SOLV H
ATOM  36303  H2  TIP3 2406     -23.379  15.442 -67.761  1.00  0.00      SOLV H
ATOM  36304  OH2 TIP3 2407     -23.232  14.885 -72.643  1.00  0.00      SOLV O
ATOM  36305  H1  TIP3 2407     -23.915  14.196 -72.526  1.00  0.00      SOLV H
ATOM  36306  H2  TIP3 2407     -22.676  14.457 -73.316  1.00  0.00      SOLV H
ATOM  36307  OH2 TIP3 2408     -18.051  16.949 -73.732  1.00  0.00      SOLV O
ATOM  36308  H1  TIP3 2408     -18.715  17.605 -74.042  1.00  0.00      SOLV H
ATOM  36309  H2  TIP3 2408     -17.372  17.030 -74.423  1.00  0.00      SOLV H
ATOM  36310  OH2 TIP3 2409     -19.002  16.862 -62.372  1.00  0.00      SOLV O
ATOM  36311  H1  TIP3 2409     -19.247  15.985 -62.006  1.00  0.00      SOLV H
ATOM  36312  H2  TIP3 2409     -18.212  17.085 -61.853  1.00  0.00      SOLV H
ATOM  36313  OH2 TIP3 2410     -16.923  16.851 -70.977  1.00  0.00      SOLV O
ATOM  36314  H1  TIP3 2410     -17.468  17.227 -71.692  1.00  0.00      SOLV H
ATOM  36315  H2  TIP3 2410     -16.540  16.084 -71.450  1.00  0.00      SOLV H
ATOM  36316  OH2 TIP3 2411     -25.339  14.090 -65.703  1.00  0.00      SOLV O
ATOM  36317  H1  TIP3 2411     -25.462  14.487 -64.830  1.00  0.00      SOLV H
ATOM  36318  H2  TIP3 2411     -25.483  13.146 -65.523  1.00  0.00      SOLV H
ATOM  36319  OH2 TIP3 2412     -21.293  12.657 -78.966  1.00  0.00      SOLV O
ATOM  36320  H1  TIP3 2412     -21.522  12.286 -78.087  1.00  0.00      SOLV H
ATOM  36321  H2  TIP3 2412     -22.155  12.823 -79.341  1.00  0.00      SOLV H
ATOM  36322  OH2 TIP3 2413     -27.572  10.165 -71.821  1.00  0.00      SOLV O
ATOM  36323  H1  TIP3 2413     -27.014  10.412 -71.052  1.00  0.00      SOLV H
ATOM  36324  H2  TIP3 2413     -26.926  10.033 -72.527  1.00  0.00      SOLV H
ATOM  36325  OH2 TIP3 2414     -26.739  11.234 -76.444  1.00  0.00      SOLV O
ATOM  36326  H1  TIP3 2414     -26.243  11.954 -76.888  1.00  0.00      SOLV H
ATOM  36327  H2  TIP3 2414     -27.487  11.735 -76.063  1.00  0.00      SOLV H
ATOM  36328  OH2 TIP3 2415     -18.119  18.062 -66.293  1.00  0.00      SOLV O
ATOM  36329  H1  TIP3 2415     -17.685  17.495 -66.969  1.00  0.00      SOLV H
ATOM  36330  H2  TIP3 2415     -18.540  17.383 -65.727  1.00  0.00      SOLV H
ATOM  36331  OH2 TIP3 2416     -25.287  12.953 -72.638  1.00  0.00      SOLV O
ATOM  36332  H1  TIP3 2416     -26.157  12.877 -73.076  1.00  0.00      SOLV H
ATOM  36333  H2  TIP3 2416     -24.762  12.222 -73.015  1.00  0.00      SOLV H
ATOM  36334  OH2 TIP3 2417     -21.919  14.141 -75.070  1.00  0.00      SOLV O
ATOM  36335  H1  TIP3 2417     -21.084  14.596 -74.865  1.00  0.00      SOLV H
ATOM  36336  H2  TIP3 2417     -22.360  14.721 -75.715  1.00  0.00      SOLV H
ATOM  36337  OH2 TIP3 2418     -15.530  14.049 -68.343  1.00  0.00      SOLV O
ATOM  36338  H1  TIP3 2418     -16.113  13.857 -67.573  1.00  0.00      SOLV H
ATOM  36339  H2  TIP3 2418     -15.970  13.499 -69.023  1.00  0.00      SOLV H
ATOM  36340  OH2 TIP3 2419     -23.437  14.893 -77.390  1.00  0.00      SOLV O
ATOM  36341  H1  TIP3 2419     -23.992  14.420 -78.024  1.00  0.00      SOLV H
ATOM  36342  H2  TIP3 2419     -22.808  15.392 -77.936  1.00  0.00      SOLV H
ATOM  36343  OH2 TIP3 2420     -17.641  29.796 -61.952  1.00  0.00      SOLV O
ATOM  36344  H1  TIP3 2420     -17.514  30.280 -62.788  1.00  0.00      SOLV H
ATOM  36345  H2  TIP3 2420     -17.115  30.325 -61.329  1.00  0.00      SOLV H
ATOM  36346  OH2 TIP3 2421     -26.763  18.723 -62.428  1.00  0.00      SOLV O
ATOM  36347  H1  TIP3 2421     -26.132  19.039 -61.748  1.00  0.00      SOLV H
ATOM  36348  H2  TIP3 2421     -27.522  18.491 -61.860  1.00  0.00      SOLV H
ATOM  36349  OH2 TIP3 2422     -19.590  16.297 -69.564  1.00  0.00      SOLV O
ATOM  36350  H1  TIP3 2422     -18.951  15.878 -70.152  1.00  0.00      SOLV H
ATOM  36351  H2  TIP3 2422     -19.703  15.608 -68.884  1.00  0.00      SOLV H
ATOM  36352  OH2 TIP3 2423     -23.200  10.921 -73.608  1.00  0.00      SOLV O
ATOM  36353  H1  TIP3 2423     -23.159  10.110 -73.077  1.00  0.00      SOLV H
ATOM  36354  H2  TIP3 2423     -22.315  11.290 -73.464  1.00  0.00      SOLV H
ATOM  36355  OH2 TIP3 2424     -20.305  14.322 -67.181  1.00  0.00      SOLV O
ATOM  36356  H1  TIP3 2424     -21.268  14.494 -67.217  1.00  0.00      SOLV H
ATOM  36357  H2  TIP3 2424     -20.003  14.821 -66.401  1.00  0.00      SOLV H
ATOM  36358  OH2 TIP3 2425     -21.861  20.255 -75.467  1.00  0.00      SOLV O
ATOM  36359  H1  TIP3 2425     -22.460  19.584 -75.862  1.00  0.00      SOLV H
ATOM  36360  H2  TIP3 2425     -22.206  20.307 -74.545  1.00  0.00      SOLV H
ATOM  36361  OH2 TIP3 2426     -15.775  14.841 -77.463  1.00  0.00      SOLV O
ATOM  36362  H1  TIP3 2426     -16.683  14.494 -77.611  1.00  0.00      SOLV H
ATOM  36363  H2  TIP3 2426     -15.908  15.658 -76.947  1.00  0.00      SOLV H
ATOM  36364  OH2 TIP3 2427     -20.519  21.087 -64.341  1.00  0.00      SOLV O
ATOM  36365  H1  TIP3 2427     -20.605  20.567 -63.526  1.00  0.00      SOLV H
ATOM  36366  H2  TIP3 2427     -21.107  21.837 -64.164  1.00  0.00      SOLV H
ATOM  36367  OH2 TIP3 2428     -15.811  16.846 -75.650  1.00  0.00      SOLV O
ATOM  36368  H1  TIP3 2428     -14.925  17.010 -75.275  1.00  0.00      SOLV H
ATOM  36369  H2  TIP3 2428     -16.036  17.701 -76.067  1.00  0.00      SOLV H
ATOM  36370  OH2 TIP3 2429     -26.193  18.161 -69.706  1.00  0.00      SOLV O
ATOM  36371  H1  TIP3 2429     -25.596  18.184 -70.476  1.00  0.00      SOLV H
ATOM  36372  H2  TIP3 2429     -25.946  17.324 -69.283  1.00  0.00      SOLV H
ATOM  36373  OH2 TIP3 2430     -20.399  22.377 -76.486  1.00  0.00      SOLV O
ATOM  36374  H1  TIP3 2430     -20.997  23.114 -76.221  1.00  0.00      SOLV H
ATOM  36375  H2  TIP3 2430     -20.938  21.606 -76.214  1.00  0.00      SOLV H
ATOM  36376  OH2 TIP3 2431     -28.451  15.660 -64.391  1.00  0.00      SOLV O
ATOM  36377  H1  TIP3 2431     -28.300  15.206 -63.541  1.00  0.00      SOLV H
ATOM  36378  H2  TIP3 2431     -28.931  14.992 -64.931  1.00  0.00      SOLV H
ATOM  36379  OH2 TIP3 2432     -21.733  17.495 -62.248  1.00  0.00      SOLV O
ATOM  36380  H1  TIP3 2432     -22.006  17.140 -63.113  1.00  0.00      SOLV H
ATOM  36381  H2  TIP3 2432     -20.763  17.546 -62.358  1.00  0.00      SOLV H
ATOM  36382  OH2 TIP3 2433     -19.257  24.081 -64.315  1.00  0.00      SOLV O
ATOM  36383  H1  TIP3 2433     -20.197  23.935 -64.518  1.00  0.00      SOLV H
ATOM  36384  H2  TIP3 2433     -19.304  24.307 -63.375  1.00  0.00      SOLV H
ATOM  36385  OH2 TIP3 2434     -11.363  18.662 -75.894  1.00  0.00      SOLV O
ATOM  36386  H1  TIP3 2434     -11.782  18.271 -76.696  1.00  0.00      SOLV H
ATOM  36387  H2  TIP3 2434     -11.487  19.603 -76.144  1.00  0.00      SOLV H
ATOM  36388  OH2 TIP3 2435     -13.135  24.169 -63.100  1.00  0.00      SOLV O
ATOM  36389  H1  TIP3 2435     -14.062  24.078 -63.417  1.00  0.00      SOLV H
ATOM  36390  H2  TIP3 2435     -12.666  24.265 -63.956  1.00  0.00      SOLV H
ATOM  36391  OH2 TIP3 2436     -15.920  26.347 -75.425  1.00  0.00      SOLV O
ATOM  36392  H1  TIP3 2436     -16.001  25.438 -75.118  1.00  0.00      SOLV H
ATOM  36393  H2  TIP3 2436     -15.411  26.245 -76.257  1.00  0.00      SOLV H
ATOM  36394  OH2 TIP3 2437     -25.136  22.155 -72.395  1.00  0.00      SOLV O
ATOM  36395  H1  TIP3 2437     -25.054  23.105 -72.590  1.00  0.00      SOLV H
ATOM  36396  H2  TIP3 2437     -26.065  22.006 -72.606  1.00  0.00      SOLV H
ATOM  36397  OH2 TIP3 2438     -27.423  15.878 -77.844  1.00  0.00      SOLV O
ATOM  36398  H1  TIP3 2438     -27.115  16.658 -77.343  1.00  0.00      SOLV H
ATOM  36399  H2  TIP3 2438     -28.309  15.730 -77.456  1.00  0.00      SOLV H
ATOM  36400  OH2 TIP3 2439     -23.071  20.417 -72.924  1.00  0.00      SOLV O
ATOM  36401  H1  TIP3 2439     -23.676  21.157 -72.710  1.00  0.00      SOLV H
ATOM  36402  H2  TIP3 2439     -23.545  19.679 -72.491  1.00  0.00      SOLV H
ATOM  36403  OH2 TIP3 2440     -24.082  24.548 -66.443  1.00  0.00      SOLV O
ATOM  36404  H1  TIP3 2440     -23.822  25.453 -66.683  1.00  0.00      SOLV H
ATOM  36405  H2  TIP3 2440     -23.392  24.318 -65.795  1.00  0.00      SOLV H
ATOM  36406  OH2 TIP3 2441     -25.993  24.737 -73.284  1.00  0.00      SOLV O
ATOM  36407  H1  TIP3 2441     -26.944  24.564 -73.139  1.00  0.00      SOLV H
ATOM  36408  H2  TIP3 2441     -25.915  25.656 -72.967  1.00  0.00      SOLV H
ATOM  36409  OH2 TIP3 2442     -19.396  21.856 -66.760  1.00  0.00      SOLV O
ATOM  36410  H1  TIP3 2442     -19.742  21.579 -65.881  1.00  0.00      SOLV H
ATOM  36411  H2  TIP3 2442     -18.623  21.290 -66.827  1.00  0.00      SOLV H
ATOM  36412  OH2 TIP3 2443     -17.528  23.637 -77.684  1.00  0.00      SOLV O
ATOM  36413  H1  TIP3 2443     -17.128  23.329 -76.848  1.00  0.00      SOLV H
ATOM  36414  H2  TIP3 2443     -18.420  23.276 -77.615  1.00  0.00      SOLV H
ATOM  36415  OH2 TIP3 2444     -18.243  27.091 -64.426  1.00  0.00      SOLV O
ATOM  36416  H1  TIP3 2444     -18.856  26.469 -64.853  1.00  0.00      SOLV H
ATOM  36417  H2  TIP3 2444     -18.379  27.903 -64.963  1.00  0.00      SOLV H
ATOM  36418  OH2 TIP3 2445     -25.347  11.184 -64.906  1.00  0.00      SOLV O
ATOM  36419  H1  TIP3 2445     -26.308  11.109 -65.015  1.00  0.00      SOLV H
ATOM  36420  H2  TIP3 2445     -25.126  10.349 -64.460  1.00  0.00      SOLV H
ATOM  36421  OH2 TIP3 2446     -16.295  22.722 -75.355  1.00  0.00      SOLV O
ATOM  36422  H1  TIP3 2446     -16.305  21.851 -74.913  1.00  0.00      SOLV H
ATOM  36423  H2  TIP3 2446     -15.353  22.961 -75.293  1.00  0.00      SOLV H
ATOM  36424  OH2 TIP3 2447     -29.588  22.156 -66.494  1.00  0.00      SOLV O
ATOM  36425  H1  TIP3 2447     -28.999  21.388 -66.471  1.00  0.00      SOLV H
ATOM  36426  H2  TIP3 2447     -29.403  22.539 -65.627  1.00  0.00      SOLV H
ATOM  36427  OH2 TIP3 2448     -23.459  22.731 -79.214  1.00  0.00      SOLV O
ATOM  36428  H1  TIP3 2448     -23.004  22.060 -79.726  1.00  0.00      SOLV H
ATOM  36429  H2  TIP3 2448     -23.755  22.260 -78.409  1.00  0.00      SOLV H
ATOM  36430  OH2 TIP3 2449     -24.467  21.898 -76.752  1.00  0.00      SOLV O
ATOM  36431  H1  TIP3 2449     -24.002  21.552 -75.981  1.00  0.00      SOLV H
ATOM  36432  H2  TIP3 2449     -24.636  22.829 -76.488  1.00  0.00      SOLV H
ATOM  36433  OH2 TIP3 2450     -26.821  18.144 -76.220  1.00  0.00      SOLV O
ATOM  36434  H1  TIP3 2450     -27.624  18.311 -75.684  1.00  0.00      SOLV H
ATOM  36435  H2  TIP3 2450     -26.639  19.040 -76.556  1.00  0.00      SOLV H
ATOM  36436  OH2 TIP3 2451     -16.893  13.820 -65.990  1.00  0.00      SOLV O
ATOM  36437  H1  TIP3 2451     -16.322  14.119 -65.271  1.00  0.00      SOLV H
ATOM  36438  H2  TIP3 2451     -17.059  12.883 -65.755  1.00  0.00      SOLV H
ATOM  36439  OH2 TIP3 2452     -15.991  13.669 -74.823  1.00  0.00      SOLV O
ATOM  36440  H1  TIP3 2452     -16.014  14.174 -75.654  1.00  0.00      SOLV H
ATOM  36441  H2  TIP3 2452     -15.806  14.356 -74.155  1.00  0.00      SOLV H
ATOM  36442  OH2 TIP3 2453     -22.299  24.353 -76.076  1.00  0.00      SOLV O
ATOM  36443  H1  TIP3 2453     -23.251  24.523 -75.960  1.00  0.00      SOLV H
ATOM  36444  H2  TIP3 2453     -22.053  25.097 -76.646  1.00  0.00      SOLV H
ATOM  36445  OH2 TIP3 2454     -19.316  14.480 -74.036  1.00  0.00      SOLV O
ATOM  36446  H1  TIP3 2454     -18.793  15.297 -73.907  1.00  0.00      SOLV H
ATOM  36447  H2  TIP3 2454     -19.624  14.280 -73.136  1.00  0.00      SOLV H
ATOM  36448  OH2 TIP3 2455     -19.061  15.745 -64.965  1.00  0.00      SOLV O
ATOM  36449  H1  TIP3 2455     -19.234  16.112 -64.075  1.00  0.00      SOLV H
ATOM  36450  H2  TIP3 2455     -18.365  15.094 -64.793  1.00  0.00      SOLV H
ATOM  36451  OH2 TIP3 2456     -17.595  11.980 -73.191  1.00  0.00      SOLV O
ATOM  36452  H1  TIP3 2456     -18.029  12.473 -72.476  1.00  0.00      SOLV H
ATOM  36453  H2  TIP3 2456     -17.099  12.683 -73.661  1.00  0.00      SOLV H
ATOM  36454  OH2 TIP3 2457     -25.154  24.485 -76.018  1.00  0.00      SOLV O
ATOM  36455  H1  TIP3 2457     -25.328  25.309 -76.530  1.00  0.00      SOLV H
ATOM  36456  H2  TIP3 2457     -25.482  24.731 -75.131  1.00  0.00      SOLV H
ATOM  36457  OH2 TIP3 2458     -21.975  11.660 -76.545  1.00  0.00      SOLV O
ATOM  36458  H1  TIP3 2458     -22.335  12.363 -75.970  1.00  0.00      SOLV H
ATOM  36459  H2  TIP3 2458     -21.070  11.612 -76.174  1.00  0.00      SOLV H
ATOM  36460  OH2 TIP3 2459     -12.561  15.700 -63.974  1.00  0.00      SOLV O
ATOM  36461  H1  TIP3 2459     -13.531  15.574 -64.096  1.00  0.00      SOLV H
ATOM  36462  H2  TIP3 2459     -12.285  15.704 -64.900  1.00  0.00      SOLV H
ATOM  36463  OH2 TIP3 2460     -15.139  18.841 -70.048  1.00  0.00      SOLV O
ATOM  36464  H1  TIP3 2460     -15.839  18.178 -70.230  1.00  0.00      SOLV H
ATOM  36465  H2  TIP3 2460     -14.512  18.297 -69.521  1.00  0.00      SOLV H
ATOM  36466  OH2 TIP3 2461     -27.098  20.773 -77.466  1.00  0.00      SOLV O
ATOM  36467  H1  TIP3 2461     -26.698  21.575 -77.094  1.00  0.00      SOLV H
ATOM  36468  H2  TIP3 2461     -26.387  20.513 -78.090  1.00  0.00      SOLV H
ATOM  36469  OH2 TIP3 2462     -26.246  13.371 -78.216  1.00  0.00      SOLV O
ATOM  36470  H1  TIP3 2462     -26.584  14.283 -78.086  1.00  0.00      SOLV H
ATOM  36471  H2  TIP3 2462     -27.006  12.932 -78.606  1.00  0.00      SOLV H
ATOM  36472  OH2 TIP3 2463     -17.208  27.824 -68.349  1.00  0.00      SOLV O
ATOM  36473  H1  TIP3 2463     -17.587  28.437 -69.015  1.00  0.00      SOLV H
ATOM  36474  H2  TIP3 2463     -16.338  28.262 -68.225  1.00  0.00      SOLV H
ATOM  36475  OH2 TIP3 2464     -23.813   8.739 -69.555  1.00  0.00      SOLV O
ATOM  36476  H1  TIP3 2464     -23.936   8.698 -70.531  1.00  0.00      SOLV H
ATOM  36477  H2  TIP3 2464     -23.898   7.800 -69.298  1.00  0.00      SOLV H
ATOM  36478  OH2 TIP3 2465     -29.373  21.490 -73.438  1.00  0.00      SOLV O
ATOM  36479  H1  TIP3 2465     -30.333  21.594 -73.422  1.00  0.00      SOLV H
ATOM  36480  H2  TIP3 2465     -29.152  22.037 -74.208  1.00  0.00      SOLV H
ATOM  36481  OH2 TIP3 2466     -31.045  23.748 -61.989  1.00  0.00      SOLV O
ATOM  36482  H1  TIP3 2466     -30.299  23.725 -61.357  1.00  0.00      SOLV H
ATOM  36483  H2  TIP3 2466     -31.043  22.830 -62.313  1.00  0.00      SOLV H
ATOM  36484  OH2 TIP3 2467     -26.285  24.218 -60.461  1.00  0.00      SOLV O
ATOM  36485  H1  TIP3 2467     -25.382  24.006 -60.165  1.00  0.00      SOLV H
ATOM  36486  H2  TIP3 2467     -26.233  23.891 -61.378  1.00  0.00      SOLV H
ATOM  36487  OH2 TIP3 2468     -22.123  25.113 -78.933  1.00  0.00      SOLV O
ATOM  36488  H1  TIP3 2468     -22.686  24.310 -79.004  1.00  0.00      SOLV H
ATOM  36489  H2  TIP3 2468     -21.330  24.813 -79.391  1.00  0.00      SOLV H
ATOM  36490  OH2 TIP3 2469     -17.728  26.568 -78.726  1.00  0.00      SOLV O
ATOM  36491  H1  TIP3 2469     -17.357  25.695 -78.512  1.00  0.00      SOLV H
ATOM  36492  H2  TIP3 2469     -17.207  26.867 -79.481  1.00  0.00      SOLV H
ATOM  36493  OH2 TIP3 2470     -29.002  17.824 -61.119  1.00  0.00      SOLV O
ATOM  36494  H1  TIP3 2470     -28.562  16.993 -61.378  1.00  0.00      SOLV H
ATOM  36495  H2  TIP3 2470     -29.779  17.826 -61.716  1.00  0.00      SOLV H
ATOM  36496  OH2 TIP3 2471     -25.056  19.559 -78.995  1.00  0.00      SOLV O
ATOM  36497  H1  TIP3 2471     -24.620  18.946 -78.384  1.00  0.00      SOLV H
ATOM  36498  H2  TIP3 2471     -24.382  19.714 -79.661  1.00  0.00      SOLV H
ATOM  36499  OH2 TIP3 2472     -22.780  20.025 -61.686  1.00  0.00      SOLV O
ATOM  36500  H1  TIP3 2472     -23.086  20.258 -62.577  1.00  0.00      SOLV H
ATOM  36501  H2  TIP3 2472     -22.278  19.197 -61.826  1.00  0.00      SOLV H
ATOM  36502  OH2 TIP3 2473     -20.432  22.350 -79.292  1.00  0.00      SOLV O
ATOM  36503  H1  TIP3 2473     -20.484  22.479 -78.327  1.00  0.00      SOLV H
ATOM  36504  H2  TIP3 2473     -20.085  21.462 -79.364  1.00  0.00      SOLV H
ATOM  36505  OH2 TIP3 2474     -17.257  21.825 -64.391  1.00  0.00      SOLV O
ATOM  36506  H1  TIP3 2474     -16.731  22.645 -64.331  1.00  0.00      SOLV H
ATOM  36507  H2  TIP3 2474     -18.156  22.176 -64.265  1.00  0.00      SOLV H
ATOM  36508  OH2 TIP3 2475     -27.307  15.440 -61.721  1.00  0.00      SOLV O
ATOM  36509  H1  TIP3 2475     -26.490  14.937 -61.806  1.00  0.00      SOLV H
ATOM  36510  H2  TIP3 2475     -27.389  15.518 -60.750  1.00  0.00      SOLV H
ATOM  36511  OH2 TIP3 2476     -23.237  18.135 -76.665  1.00  0.00      SOLV O
ATOM  36512  H1  TIP3 2476     -23.584  17.492 -76.022  1.00  0.00      SOLV H
ATOM  36513  H2  TIP3 2476     -22.728  17.561 -77.273  1.00  0.00      SOLV H
ATOM  36514  OH2 TIP3 2477     -23.199  15.809 -64.305  1.00  0.00      SOLV O
ATOM  36515  H1  TIP3 2477     -24.054  16.263 -64.177  1.00  0.00      SOLV H
ATOM  36516  H2  TIP3 2477     -22.836  16.301 -65.065  1.00  0.00      SOLV H
ATOM  36517  OH2 TIP3 2478     -21.664  16.782 -78.493  1.00  0.00      SOLV O
ATOM  36518  H1  TIP3 2478     -21.599  16.596 -79.433  1.00  0.00      SOLV H
ATOM  36519  H2  TIP3 2478     -20.758  17.101 -78.281  1.00  0.00      SOLV H
ATOM  36520  OH2 TIP3 2479     -19.227  19.746 -61.179  1.00  0.00      SOLV O
ATOM  36521  H1  TIP3 2479     -18.454  20.297 -61.038  1.00  0.00      SOLV H
ATOM  36522  H2  TIP3 2479     -19.234  19.179 -60.397  1.00  0.00      SOLV H
ATOM  36523  OH2 TIP3 2480     -13.694  22.102 -79.026  1.00  0.00      SOLV O
ATOM  36524  H1  TIP3 2480     -13.494  21.768 -79.913  1.00  0.00      SOLV H
ATOM  36525  H2  TIP3 2480     -13.833  23.041 -79.218  1.00  0.00      SOLV H
ATOM  36526  OH2 TIP3 2481     -21.875  13.518 -63.284  1.00  0.00      SOLV O
ATOM  36527  H1  TIP3 2481     -21.623  12.889 -63.987  1.00  0.00      SOLV H
ATOM  36528  H2  TIP3 2481     -22.267  14.250 -63.807  1.00  0.00      SOLV H
ATOM  36529  OH2 TIP3 2482     -21.027  12.061 -65.733  1.00  0.00      SOLV O
ATOM  36530  H1  TIP3 2482     -20.709  12.711 -66.396  1.00  0.00      SOLV H
ATOM  36531  H2  TIP3 2482     -21.851  11.737 -66.162  1.00  0.00      SOLV H
ATOM  36532  OH2 TIP3 2483     -21.404  17.715 -65.504  1.00  0.00      SOLV O
ATOM  36533  H1  TIP3 2483     -20.633  17.882 -66.057  1.00  0.00      SOLV H
ATOM  36534  H2  TIP3 2483     -22.048  18.369 -65.839  1.00  0.00      SOLV H
ATOM  36535  OH2 TIP3 2484     -16.547  17.080 -60.530  1.00  0.00      SOLV O
ATOM  36536  H1  TIP3 2484     -15.953  16.324 -60.626  1.00  0.00      SOLV H
ATOM  36537  H2  TIP3 2484     -15.931  17.829 -60.542  1.00  0.00      SOLV H
ATOM  36538  OH2 TIP3 2485     -16.141  20.180 -62.474  1.00  0.00      SOLV O
ATOM  36539  H1  TIP3 2485     -16.719  20.767 -63.005  1.00  0.00      SOLV H
ATOM  36540  H2  TIP3 2485     -15.266  20.590 -62.650  1.00  0.00      SOLV H
ATOM  36541  OH2 TIP3 2486     -23.754  14.023 -61.264  1.00  0.00      SOLV O
ATOM  36542  H1  TIP3 2486     -24.322  13.267 -61.504  1.00  0.00      SOLV H
ATOM  36543  H2  TIP3 2486     -23.132  14.044 -62.016  1.00  0.00      SOLV H
ATOM  36544  OH2 TIP3 2487     -19.438   9.911 -65.315  1.00  0.00      SOLV O
ATOM  36545  H1  TIP3 2487     -19.955  10.739 -65.456  1.00  0.00      SOLV H
ATOM  36546  H2  TIP3 2487     -19.995   9.273 -65.804  1.00  0.00      SOLV H
ATOM  36547  OH2 TIP3 2488     -19.623  14.316 -61.773  1.00  0.00      SOLV O
ATOM  36548  H1  TIP3 2488     -19.880  14.037 -60.877  1.00  0.00      SOLV H
ATOM  36549  H2  TIP3 2488     -20.404  14.000 -62.277  1.00  0.00      SOLV H
ATOM  36550  OH2 TIP3 2489     -16.867  14.473 -62.730  1.00  0.00      SOLV O
ATOM  36551  H1  TIP3 2489     -17.774  14.268 -62.433  1.00  0.00      SOLV H
ATOM  36552  H2  TIP3 2489     -16.324  14.078 -62.021  1.00  0.00      SOLV H
ATOM  36553  OH2 TIP3 2490     -14.832  13.784 -60.776  1.00  0.00      SOLV O
ATOM  36554  H1  TIP3 2490     -14.662  12.822 -60.754  1.00  0.00      SOLV H
ATOM  36555  H2  TIP3 2490     -15.214  13.961 -59.887  1.00  0.00      SOLV H
ATOM  36556  OH2 TIP3 2491     -24.919  11.533 -61.651  1.00  0.00      SOLV O
ATOM  36557  H1  TIP3 2491     -24.505  10.883 -62.244  1.00  0.00      SOLV H
ATOM  36558  H2  TIP3 2491     -24.756  11.130 -60.776  1.00  0.00      SOLV H
ATOM  36559  OH2 TIP3 2492     -19.008   9.395 -62.667  1.00  0.00      SOLV O
ATOM  36560  H1  TIP3 2492     -18.173   8.892 -62.719  1.00  0.00      SOLV H
ATOM  36561  H2  TIP3 2492     -19.215   9.519 -63.617  1.00  0.00      SOLV H
ATOM  36562  OH2 TIP3 2493     -19.177  11.041 -60.512  1.00  0.00      SOLV O
ATOM  36563  H1  TIP3 2493     -19.161  10.553 -61.366  1.00  0.00      SOLV H
ATOM  36564  H2  TIP3 2493     -19.975  11.604 -60.609  1.00  0.00      SOLV H
ATOM  36565  OH2 TIP3 2494     -25.374  26.879 -77.346  1.00  0.00      SOLV O
ATOM  36566  H1  TIP3 2494     -24.442  27.179 -77.349  1.00  0.00      SOLV H
ATOM  36567  H2  TIP3 2494     -25.740  27.352 -78.102  1.00  0.00      SOLV H
ATOM  36568  OH2 TIP3 2495     -29.550  19.606 -77.868  1.00  0.00      SOLV O
ATOM  36569  H1  TIP3 2495     -28.709  20.093 -77.715  1.00  0.00      SOLV H
ATOM  36570  H2  TIP3 2495     -29.297  19.019 -78.587  1.00  0.00      SOLV H
ATOM  36571  OH2 TIP3 2496     -32.408  24.298 -72.977  1.00  0.00      SOLV O
ATOM  36572  H1  TIP3 2496     -32.959  23.640 -73.456  1.00  0.00      SOLV H
ATOM  36573  H2  TIP3 2496     -32.042  23.728 -72.262  1.00  0.00      SOLV H
ATOM  36574  OH2 TIP3 2497     -31.234  22.725 -71.092  1.00  0.00      SOLV O
ATOM  36575  H1  TIP3 2497     -31.170  21.784 -70.877  1.00  0.00      SOLV H
ATOM  36576  H2  TIP3 2497     -30.966  23.125 -70.245  1.00  0.00      SOLV H
ATOM  36577  OH2 TIP3 2498     -14.955  29.320 -68.038  1.00  0.00      SOLV O
ATOM  36578  H1  TIP3 2498     -14.923  29.505 -67.084  1.00  0.00      SOLV H
ATOM  36579  H2  TIP3 2498     -14.413  30.041 -68.390  1.00  0.00      SOLV H
ATOM  36580  OH2 TIP3 2499     -15.177  28.801 -65.215  1.00  0.00      SOLV O
ATOM  36581  H1  TIP3 2499     -15.364  27.906 -65.550  1.00  0.00      SOLV H
ATOM  36582  H2  TIP3 2499     -14.543  28.596 -64.513  1.00  0.00      SOLV H
ATOM  36583  OH2 TIP3 2500     -15.222  24.211 -60.515  1.00  0.00      SOLV O
ATOM  36584  H1  TIP3 2500     -16.071  23.962 -60.092  1.00  0.00      SOLV H
ATOM  36585  H2  TIP3 2500     -15.068  25.093 -60.111  1.00  0.00      SOLV H
ATOM  36586  OH2 TIP3 2501     -13.406  23.105 -75.037  1.00  0.00      SOLV O
ATOM  36587  H1  TIP3 2501     -12.765  23.813 -74.847  1.00  0.00      SOLV H
ATOM  36588  H2  TIP3 2501     -13.146  22.454 -74.348  1.00  0.00      SOLV H
ATOM  36589  OH2 TIP3 2502     -12.384  21.459 -73.164  1.00  0.00      SOLV O
ATOM  36590  H1  TIP3 2502     -12.930  20.714 -72.837  1.00  0.00      SOLV H
ATOM  36591  H2  TIP3 2502     -11.879  21.743 -72.374  1.00  0.00      SOLV H
ATOM  36592  OH2 TIP3 2503     -15.931  26.044 -65.813  1.00  0.00      SOLV O
ATOM  36593  H1  TIP3 2503     -16.733  26.335 -65.337  1.00  0.00      SOLV H
ATOM  36594  H2  TIP3 2503     -16.297  25.744 -66.668  1.00  0.00      SOLV H
ATOM  36595  OH2 TIP3 2504     -12.251  21.302 -76.797  1.00  0.00      SOLV O
ATOM  36596  H1  TIP3 2504     -12.819  21.541 -77.558  1.00  0.00      SOLV H
ATOM  36597  H2  TIP3 2504     -12.556  21.955 -76.139  1.00  0.00      SOLV H
ATOM  36598  OH2 TIP3 2505     -12.562  18.211 -78.273  1.00  0.00      SOLV O
ATOM  36599  H1  TIP3 2505     -12.927  18.847 -78.896  1.00  0.00      SOLV H
ATOM  36600  H2  TIP3 2505     -12.694  17.353 -78.733  1.00  0.00      SOLV H
ATOM  36601  OH2 TIP3 2506     -14.056  19.309 -72.536  1.00  0.00      SOLV O
ATOM  36602  H1  TIP3 2506     -13.819  18.384 -72.721  1.00  0.00      SOLV H
ATOM  36603  H2  TIP3 2506     -14.427  19.239 -71.630  1.00  0.00      SOLV H
ATOM  36604  OH2 TIP3 2507     -28.857  16.423 -68.621  1.00  0.00      SOLV O
ATOM  36605  H1  TIP3 2507     -28.620  16.217 -69.545  1.00  0.00      SOLV H
ATOM  36606  H2  TIP3 2507     -27.985  16.314 -68.178  1.00  0.00      SOLV H
ATOM  36607  OH2 TIP3 2508     -13.817  21.434 -62.958  1.00  0.00      SOLV O
ATOM  36608  H1  TIP3 2508     -12.962  20.968 -62.816  1.00  0.00      SOLV H
ATOM  36609  H2  TIP3 2508     -13.543  22.368 -62.974  1.00  0.00      SOLV H
ATOM  36610  OH2 TIP3 2509     -11.701  19.916 -62.432  1.00  0.00      SOLV O
ATOM  36611  H1  TIP3 2509     -12.381  19.207 -62.415  1.00  0.00      SOLV H
ATOM  36612  H2  TIP3 2509     -10.891  19.373 -62.357  1.00  0.00      SOLV H
ATOM  36613  OH2 TIP3 2510     -12.598  15.612 -79.094  1.00  0.00      SOLV O
ATOM  36614  H1  TIP3 2510     -11.861  15.351 -78.512  1.00  0.00      SOLV H
ATOM  36615  H2  TIP3 2510     -13.255  14.922 -78.940  1.00  0.00      SOLV H
ATOM  36616  OH2 TIP3 2511     -13.431  16.914 -74.136  1.00  0.00      SOLV O
ATOM  36617  H1  TIP3 2511     -12.874  16.107 -74.100  1.00  0.00      SOLV H
ATOM  36618  H2  TIP3 2511     -12.826  17.535 -74.574  1.00  0.00      SOLV H
ATOM  36619  OH2 TIP3 2512     -13.091  17.575 -68.718  1.00  0.00      SOLV O
ATOM  36620  H1  TIP3 2512     -12.250  18.087 -68.755  1.00  0.00      SOLV H
ATOM  36621  H2  TIP3 2512     -13.270  17.634 -67.760  1.00  0.00      SOLV H
ATOM  36622  OH2 TIP3 2513     -13.260  18.263 -65.986  1.00  0.00      SOLV O
ATOM  36623  H1  TIP3 2513     -14.170  18.340 -65.621  1.00  0.00      SOLV H
ATOM  36624  H2  TIP3 2513     -13.036  19.201 -66.164  1.00  0.00      SOLV H
ATOM  36625  OH2 TIP3 2514     -27.574  11.695 -62.417  1.00  0.00      SOLV O
ATOM  36626  H1  TIP3 2514     -26.612  11.767 -62.246  1.00  0.00      SOLV H
ATOM  36627  H2  TIP3 2514     -27.728  10.758 -62.186  1.00  0.00      SOLV H
ATOM  36628  OH2 TIP3 2515      -9.116  13.455 -60.626  1.00  0.00      SOLV O
ATOM  36629  H1  TIP3 2515      -8.451  12.992 -61.173  1.00  0.00      SOLV H
ATOM  36630  H2  TIP3 2515      -9.330  14.237 -61.176  1.00  0.00      SOLV H
ATOM  36631  OH2 TIP3 2516     -11.879  14.543 -74.136  1.00  0.00      SOLV O
ATOM  36632  H1  TIP3 2516     -11.750  14.184 -73.246  1.00  0.00      SOLV H
ATOM  36633  H2  TIP3 2516     -12.367  13.799 -74.554  1.00  0.00      SOLV H
ATOM  36634  OH2 TIP3 2517     -25.977  10.451 -69.536  1.00  0.00      SOLV O
ATOM  36635  H1  TIP3 2517     -25.204   9.868 -69.395  1.00  0.00      SOLV H
ATOM  36636  H2  TIP3 2517     -25.619  11.302 -69.233  1.00  0.00      SOLV H
ATOM  36637  OH2 TIP3 2518     -10.247  15.237 -62.308  1.00  0.00      SOLV O
ATOM  36638  H1  TIP3 2518     -11.223  15.307 -62.299  1.00  0.00      SOLV H
ATOM  36639  H2  TIP3 2518     -10.115  14.751 -63.138  1.00  0.00      SOLV H
ATOM  36640  OH2 TIP3 2519     -10.230  15.178 -77.614  1.00  0.00      SOLV O
ATOM  36641  H1  TIP3 2519      -9.559  14.722 -78.133  1.00  0.00      SOLV H
ATOM  36642  H2  TIP3 2519      -9.805  16.039 -77.444  1.00  0.00      SOLV H
ATOM  36643  OH2 TIP3 2520     -26.866   9.219 -74.590  1.00  0.00      SOLV O
ATOM  36644  H1  TIP3 2520     -27.835   9.146 -74.559  1.00  0.00      SOLV H
ATOM  36645  H2  TIP3 2520     -26.720  10.008 -75.149  1.00  0.00      SOLV H
ATOM  36646  OH2 TIP3 2521     -17.980  28.303 -72.490  1.00  0.00      SOLV O
ATOM  36647  H1  TIP3 2521     -17.293  28.371 -73.184  1.00  0.00      SOLV H
ATOM  36648  H2  TIP3 2521     -17.696  28.984 -71.865  1.00  0.00      SOLV H
ATOM  36649  OH2 TIP3 2522     -26.473   8.056 -66.143  1.00  0.00      SOLV O
ATOM  36650  H1  TIP3 2522     -27.108   7.724 -65.490  1.00  0.00      SOLV H
ATOM  36651  H2  TIP3 2522     -27.072   8.544 -66.750  1.00  0.00      SOLV H
ATOM  36652  OH2 TIP3 2523     -28.920  21.421 -61.975  1.00  0.00      SOLV O
ATOM  36653  H1  TIP3 2523     -29.702  21.074 -62.442  1.00  0.00      SOLV H
ATOM  36654  H2  TIP3 2523     -29.034  21.067 -61.085  1.00  0.00      SOLV H
ATOM  36655  OH2 TIP3 2524     -26.438  23.162 -65.785  1.00  0.00      SOLV O
ATOM  36656  H1  TIP3 2524     -27.001  23.913 -66.043  1.00  0.00      SOLV H
ATOM  36657  H2  TIP3 2524     -25.561  23.561 -65.972  1.00  0.00      SOLV H
ATOM  36658  OH2 TIP3 2525     -22.777  25.870 -62.749  1.00  0.00      SOLV O
ATOM  36659  H1  TIP3 2525     -22.429  25.588 -61.875  1.00  0.00      SOLV H
ATOM  36660  H2  TIP3 2525     -22.123  26.558 -62.992  1.00  0.00      SOLV H
ATOM  36661  OH2 TIP3 2526     -21.073  27.902 -63.488  1.00  0.00      SOLV O
ATOM  36662  H1  TIP3 2526     -20.186  27.599 -63.728  1.00  0.00      SOLV H
ATOM  36663  H2  TIP3 2526     -20.885  28.353 -62.635  1.00  0.00      SOLV H
ATOM  36664  OH2 TIP3 2527     -10.564  13.170 -64.441  1.00  0.00      SOLV O
ATOM  36665  H1  TIP3 2527     -11.428  13.149 -64.890  1.00  0.00      SOLV H
ATOM  36666  H2  TIP3 2527     -10.134  12.375 -64.824  1.00  0.00      SOLV H
ATOM  36667  OH2 TIP3 2528     -29.991  25.242 -65.714  1.00  0.00      SOLV O
ATOM  36668  H1  TIP3 2528     -30.829  25.580 -66.077  1.00  0.00      SOLV H
ATOM  36669  H2  TIP3 2528     -30.211  25.138 -64.782  1.00  0.00      SOLV H
ATOM  36670  OH2 TIP3 2529     -27.449  25.741 -66.610  1.00  0.00      SOLV O
ATOM  36671  H1  TIP3 2529     -28.361  25.626 -66.263  1.00  0.00      SOLV H
ATOM  36672  H2  TIP3 2529     -27.611  26.307 -67.390  1.00  0.00      SOLV H
ATOM  36673  OH2 TIP3 2530     -23.007  27.225 -67.415  1.00  0.00      SOLV O
ATOM  36674  H1  TIP3 2530     -23.597  27.568 -68.112  1.00  0.00      SOLV H
ATOM  36675  H2  TIP3 2530     -23.107  27.921 -66.729  1.00  0.00      SOLV H
ATOM  36676  OH2 TIP3 2531     -20.432  26.889 -66.502  1.00  0.00      SOLV O
ATOM  36677  H1  TIP3 2531     -21.360  26.894 -66.809  1.00  0.00      SOLV H
ATOM  36678  H2  TIP3 2531     -20.222  27.836 -66.527  1.00  0.00      SOLV H
ATOM  36679  OH2 TIP3 2532     -18.593  29.222 -66.206  1.00  0.00      SOLV O
ATOM  36680  H1  TIP3 2532     -18.863  30.137 -66.449  1.00  0.00      SOLV H
ATOM  36681  H2  TIP3 2532     -18.169  28.922 -67.031  1.00  0.00      SOLV H
ATOM  36682  OH2 TIP3 2533     -30.040  23.853 -68.773  1.00  0.00      SOLV O
ATOM  36683  H1  TIP3 2533     -29.878  23.437 -67.899  1.00  0.00      SOLV H
ATOM  36684  H2  TIP3 2533     -29.154  23.738 -69.184  1.00  0.00      SOLV H
ATOM  36685  OH2 TIP3 2534     -27.674  23.313 -70.065  1.00  0.00      SOLV O
ATOM  36686  H1  TIP3 2534     -27.428  22.390 -69.845  1.00  0.00      SOLV H
ATOM  36687  H2  TIP3 2534     -26.879  23.799 -69.759  1.00  0.00      SOLV H
ATOM  36688  OH2 TIP3 2535     -25.324  24.624 -69.223  1.00  0.00      SOLV O
ATOM  36689  H1  TIP3 2535     -24.810  23.839 -69.487  1.00  0.00      SOLV H
ATOM  36690  H2  TIP3 2535     -25.194  24.603 -68.260  1.00  0.00      SOLV H
ATOM  36691  OH2 TIP3 2536     -17.135  12.329 -70.029  1.00  0.00      SOLV O
ATOM  36692  H1  TIP3 2536     -17.783  11.615 -69.865  1.00  0.00      SOLV H
ATOM  36693  H2  TIP3 2536     -16.562  11.932 -70.691  1.00  0.00      SOLV H
ATOM  36694  OH2 TIP3 2537     -11.741  12.133 -70.010  1.00  0.00      SOLV O
ATOM  36695  H1  TIP3 2537     -11.442  12.940 -70.474  1.00  0.00      SOLV H
ATOM  36696  H2  TIP3 2537     -12.706  12.134 -70.217  1.00  0.00      SOLV H
ATOM  36697  OH2 TIP3 2538     -10.387  13.807 -71.700  1.00  0.00      SOLV O
ATOM  36698  H1  TIP3 2538      -9.863  13.816 -72.506  1.00  0.00      SOLV H
ATOM  36699  H2  TIP3 2538     -10.481  14.784 -71.559  1.00  0.00      SOLV H
ATOM  36700  OH2 TIP3 2539     -24.027   8.411 -72.257  1.00  0.00      SOLV O
ATOM  36701  H1  TIP3 2539     -24.761   8.005 -72.754  1.00  0.00      SOLV H
ATOM  36702  H2  TIP3 2539     -23.299   7.781 -72.421  1.00  0.00      SOLV H
ATOM  36703  OH2 TIP3 2540     -25.232   7.841 -76.651  1.00  0.00      SOLV O
ATOM  36704  H1  TIP3 2540     -24.814   8.652 -77.007  1.00  0.00      SOLV H
ATOM  36705  H2  TIP3 2540     -25.736   8.205 -75.897  1.00  0.00      SOLV H
ATOM  36706  OH2 TIP3 2541     -19.488   9.651 -72.424  1.00  0.00      SOLV O
ATOM  36707  H1  TIP3 2541     -19.099  10.524 -72.583  1.00  0.00      SOLV H
ATOM  36708  H2  TIP3 2541     -19.951   9.853 -71.596  1.00  0.00      SOLV H
ATOM  36709  OH2 TIP3 2542     -14.287  11.818 -70.892  1.00  0.00      SOLV O
ATOM  36710  H1  TIP3 2542     -14.498  11.856 -71.830  1.00  0.00      SOLV H
ATOM  36711  H2  TIP3 2542     -14.560  10.898 -70.666  1.00  0.00      SOLV H
ATOM  36712  OH2 TIP3 2543     -13.235  12.325 -75.155  1.00  0.00      SOLV O
ATOM  36713  H1  TIP3 2543     -14.157  12.585 -75.327  1.00  0.00      SOLV H
ATOM  36714  H2  TIP3 2543     -13.362  11.366 -74.972  1.00  0.00      SOLV H
ATOM  36715  OH2 TIP3 2544     -30.500  22.930 -75.509  1.00  0.00      SOLV O
ATOM  36716  H1  TIP3 2544     -31.053  22.615 -76.229  1.00  0.00      SOLV H
ATOM  36717  H2  TIP3 2544     -30.779  23.857 -75.431  1.00  0.00      SOLV H
ATOM  36718  OH2 TIP3 2545     -23.955  10.160 -77.959  1.00  0.00      SOLV O
ATOM  36719  H1  TIP3 2545     -23.264   9.873 -78.561  1.00  0.00      SOLV H
ATOM  36720  H2  TIP3 2545     -23.460  10.751 -77.357  1.00  0.00      SOLV H
ATOM  36721  OH2 TIP3 2546     -19.381  12.210 -75.599  1.00  0.00      SOLV O
ATOM  36722  H1  TIP3 2546     -18.932  11.715 -74.899  1.00  0.00      SOLV H
ATOM  36723  H2  TIP3 2546     -19.559  13.044 -75.115  1.00  0.00      SOLV H
ATOM  36724  OH2 TIP3 2547     -22.627  27.144 -77.239  1.00  0.00      SOLV O
ATOM  36725  H1  TIP3 2547     -21.733  27.542 -77.335  1.00  0.00      SOLV H
ATOM  36726  H2  TIP3 2547     -22.561  26.484 -77.970  1.00  0.00      SOLV H
ATOM  36727  OH2 TIP3 2548     -16.034  28.842 -74.436  1.00  0.00      SOLV O
ATOM  36728  H1  TIP3 2548     -16.024  27.974 -74.907  1.00  0.00      SOLV H
ATOM  36729  H2  TIP3 2548     -16.386  29.444 -75.134  1.00  0.00      SOLV H
ATOM  36730  OH2 TIP3 2549     -24.286   8.961 -62.824  1.00  0.00      SOLV O
ATOM  36731  H1  TIP3 2549     -24.443   8.082 -62.446  1.00  0.00      SOLV H
ATOM  36732  H2  TIP3 2549     -23.404   9.152 -62.447  1.00  0.00      SOLV H
ATOM  36733  OH2 TIP3 2550     -22.126   8.997 -61.136  1.00  0.00      SOLV O
ATOM  36734  H1  TIP3 2550     -21.199   8.982 -61.420  1.00  0.00      SOLV H
ATOM  36735  H2  TIP3 2550     -22.229   8.106 -60.748  1.00  0.00      SOLV H
ATOM  36736  OH2 TIP3 2551     -29.081  24.143 -78.394  1.00  0.00      SOLV O
ATOM  36737  H1  TIP3 2551     -29.238  24.569 -77.546  1.00  0.00      SOLV H
ATOM  36738  H2  TIP3 2551     -28.118  24.150 -78.455  1.00  0.00      SOLV H
ATOM  36739  OH2 TIP3 2552     -13.954  11.185 -61.063  1.00  0.00      SOLV O
ATOM  36740  H1  TIP3 2552     -13.797  10.730 -60.210  1.00  0.00      SOLV H
ATOM  36741  H2  TIP3 2552     -13.049  11.440 -61.332  1.00  0.00      SOLV H
ATOM  36742  OH2 TIP3 2553     -16.375  27.351 -62.345  1.00  0.00      SOLV O
ATOM  36743  H1  TIP3 2553     -17.076  27.000 -62.927  1.00  0.00      SOLV H
ATOM  36744  H2  TIP3 2553     -16.770  28.222 -62.132  1.00  0.00      SOLV H
ATOM  36745  OH2 TIP3 2554      -1.050  26.396 -72.187  1.00  0.00      SOLV O
ATOM  36746  H1  TIP3 2554      -1.045  27.354 -72.309  1.00  0.00      SOLV H
ATOM  36747  H2  TIP3 2554      -1.453  26.087 -72.997  1.00  0.00      SOLV H
ATOM  36748  OH2 TIP3 2555      -1.456  25.376 -68.920  1.00  0.00      SOLV O
ATOM  36749  H1  TIP3 2555      -1.329  24.784 -68.162  1.00  0.00      SOLV H
ATOM  36750  H2  TIP3 2555      -1.657  24.764 -69.640  1.00  0.00      SOLV H
ATOM  36751  OH2 TIP3 2556      -8.670  22.488 -67.294  1.00  0.00      SOLV O
ATOM  36752  H1  TIP3 2556      -8.307  21.806 -66.694  1.00  0.00      SOLV H
ATOM  36753  H2  TIP3 2556      -8.073  23.228 -67.113  1.00  0.00      SOLV H
ATOM  36754  OH2 TIP3 2557       0.685  29.029 -70.387  1.00  0.00      SOLV O
ATOM  36755  H1  TIP3 2557       0.719  28.208 -69.873  1.00  0.00      SOLV H
ATOM  36756  H2  TIP3 2557       0.708  29.688 -69.675  1.00  0.00      SOLV H
ATOM  36757  OH2 TIP3 2558      -9.251  26.962 -68.879  1.00  0.00      SOLV O
ATOM  36758  H1  TIP3 2558      -9.177  26.029 -69.159  1.00  0.00      SOLV H
ATOM  36759  H2  TIP3 2558      -8.311  27.194 -68.767  1.00  0.00      SOLV H
ATOM  36760  OH2 TIP3 2559     -10.207  19.684 -73.422  1.00  0.00      SOLV O
ATOM  36761  H1  TIP3 2559     -10.829  20.436 -73.402  1.00  0.00      SOLV H
ATOM  36762  H2  TIP3 2559     -10.643  19.121 -74.077  1.00  0.00      SOLV H
ATOM  36763  OH2 TIP3 2560     -10.376  22.052 -71.265  1.00  0.00      SOLV O
ATOM  36764  H1  TIP3 2560      -9.837  21.362 -70.824  1.00  0.00      SOLV H
ATOM  36765  H2  TIP3 2560      -9.706  22.510 -71.793  1.00  0.00      SOLV H
ATOM  36766  OH2 TIP3 2561      -2.738  33.116 -69.974  1.00  0.00      SOLV O
ATOM  36767  H1  TIP3 2561      -2.738  32.522 -70.736  1.00  0.00      SOLV H
ATOM  36768  H2  TIP3 2561      -3.587  32.899 -69.560  1.00  0.00      SOLV H
ATOM  36769  OH2 TIP3 2562      -3.879  27.085 -68.431  1.00  0.00      SOLV O
ATOM  36770  H1  TIP3 2562      -3.304  26.588 -69.035  1.00  0.00      SOLV H
ATOM  36771  H2  TIP3 2562      -3.193  27.527 -67.895  1.00  0.00      SOLV H
ATOM  36772  OH2 TIP3 2563       7.031  22.063 -67.663  1.00  0.00      SOLV O
ATOM  36773  H1  TIP3 2563       7.075  22.709 -66.925  1.00  0.00      SOLV H
ATOM  36774  H2  TIP3 2563       7.467  22.578 -68.365  1.00  0.00      SOLV H
ATOM  36775  OH2 TIP3 2564       0.900  22.851 -68.170  1.00  0.00      SOLV O
ATOM  36776  H1  TIP3 2564       1.472  22.059 -68.121  1.00  0.00      SOLV H
ATOM  36777  H2  TIP3 2564       0.874  23.001 -69.131  1.00  0.00      SOLV H
ATOM  36778  OH2 TIP3 2565      -4.807  18.771 -70.905  1.00  0.00      SOLV O
ATOM  36779  H1  TIP3 2565      -5.019  19.619 -71.355  1.00  0.00      SOLV H
ATOM  36780  H2  TIP3 2565      -5.040  18.141 -71.616  1.00  0.00      SOLV H
ATOM  36781  OH2 TIP3 2566       2.430  21.549 -72.599  1.00  0.00      SOLV O
ATOM  36782  H1  TIP3 2566       3.074  21.322 -71.879  1.00  0.00      SOLV H
ATOM  36783  H2  TIP3 2566       2.978  22.189 -73.067  1.00  0.00      SOLV H
ATOM  36784  OH2 TIP3 2567      -8.852  19.937 -70.248  1.00  0.00      SOLV O
ATOM  36785  H1  TIP3 2567      -8.056  19.706 -69.729  1.00  0.00      SOLV H
ATOM  36786  H2  TIP3 2567      -8.559  19.679 -71.143  1.00  0.00      SOLV H
ATOM  36787  OH2 TIP3 2568      -4.523  23.061 -70.849  1.00  0.00      SOLV O
ATOM  36788  H1  TIP3 2568      -3.653  22.827 -70.472  1.00  0.00      SOLV H
ATOM  36789  H2  TIP3 2568      -4.740  22.269 -71.379  1.00  0.00      SOLV H
ATOM  36790  OH2 TIP3 2569       7.045  23.572 -65.380  1.00  0.00      SOLV O
ATOM  36791  H1  TIP3 2569       6.202  24.043 -65.552  1.00  0.00      SOLV H
ATOM  36792  H2  TIP3 2569       7.046  23.531 -64.413  1.00  0.00      SOLV H
ATOM  36793  OH2 TIP3 2570      -5.559  17.404 -66.900  1.00  0.00      SOLV O
ATOM  36794  H1  TIP3 2570      -6.055  17.901 -67.577  1.00  0.00      SOLV H
ATOM  36795  H2  TIP3 2570      -6.230  17.357 -66.186  1.00  0.00      SOLV H
ATOM  36796  OH2 TIP3 2571      -5.680  25.456 -66.666  1.00  0.00      SOLV O
ATOM  36797  H1  TIP3 2571      -6.531  25.840 -66.347  1.00  0.00      SOLV H
ATOM  36798  H2  TIP3 2571      -5.225  26.259 -66.970  1.00  0.00      SOLV H
ATOM  36799  OH2 TIP3 2572       4.218  21.426 -70.539  1.00  0.00      SOLV O
ATOM  36800  H1  TIP3 2572       4.298  20.675 -69.942  1.00  0.00      SOLV H
ATOM  36801  H2  TIP3 2572       4.685  22.124 -70.047  1.00  0.00      SOLV H
ATOM  36802  OH2 TIP3 2573      -6.626  18.951 -68.921  1.00  0.00      SOLV O
ATOM  36803  H1  TIP3 2573      -6.231  19.722 -68.451  1.00  0.00      SOLV H
ATOM  36804  H2  TIP3 2573      -5.926  18.806 -69.600  1.00  0.00      SOLV H
ATOM  36805  OH2 TIP3 2574      -7.871  26.791 -65.825  1.00  0.00      SOLV O
ATOM  36806  H1  TIP3 2574      -8.178  27.679 -66.100  1.00  0.00      SOLV H
ATOM  36807  H2  TIP3 2574      -8.698  26.459 -65.411  1.00  0.00      SOLV H
ATOM  36808  OH2 TIP3 2575     -11.436  25.190 -75.059  1.00  0.00      SOLV O
ATOM  36809  H1  TIP3 2575     -12.023  25.379 -75.800  1.00  0.00      SOLV H
ATOM  36810  H2  TIP3 2575     -11.573  25.953 -74.457  1.00  0.00      SOLV H
ATOM  36811  OH2 TIP3 2576       0.844  31.206 -68.397  1.00  0.00      SOLV O
ATOM  36812  H1  TIP3 2576      -0.084  31.036 -68.101  1.00  0.00      SOLV H
ATOM  36813  H2  TIP3 2576       0.871  32.171 -68.443  1.00  0.00      SOLV H
ATOM  36814  OH2 TIP3 2577       5.000  20.348 -66.791  1.00  0.00      SOLV O
ATOM  36815  H1  TIP3 2577       4.126  20.680 -67.044  1.00  0.00      SOLV H
ATOM  36816  H2  TIP3 2577       5.610  20.935 -67.290  1.00  0.00      SOLV H
ATOM  36817  OH2 TIP3 2578      -0.983  16.169 -69.533  1.00  0.00      SOLV O
ATOM  36818  H1  TIP3 2578      -0.747  15.231 -69.420  1.00  0.00      SOLV H
ATOM  36819  H2  TIP3 2578      -1.856  16.194 -69.088  1.00  0.00      SOLV H
ATOM  36820  OH2 TIP3 2579       2.528  29.922 -64.624  1.00  0.00      SOLV O
ATOM  36821  H1  TIP3 2579       2.754  29.394 -65.415  1.00  0.00      SOLV H
ATOM  36822  H2  TIP3 2579       2.327  30.806 -65.018  1.00  0.00      SOLV H
ATOM  36823  OH2 TIP3 2580       5.398  27.099 -66.572  1.00  0.00      SOLV O
ATOM  36824  H1  TIP3 2580       4.525  27.547 -66.518  1.00  0.00      SOLV H
ATOM  36825  H2  TIP3 2580       5.789  27.528 -67.342  1.00  0.00      SOLV H
ATOM  36826  OH2 TIP3 2581       1.970  24.843 -64.870  1.00  0.00      SOLV O
ATOM  36827  H1  TIP3 2581       1.724  25.542 -64.237  1.00  0.00      SOLV H
ATOM  36828  H2  TIP3 2581       1.229  24.920 -65.503  1.00  0.00      SOLV H
ATOM  36829  OH2 TIP3 2582      -6.689  24.400 -71.947  1.00  0.00      SOLV O
ATOM  36830  H1  TIP3 2582      -6.862  23.976 -72.820  1.00  0.00      SOLV H
ATOM  36831  H2  TIP3 2582      -5.847  23.974 -71.687  1.00  0.00      SOLV H
ATOM  36832  OH2 TIP3 2583      -6.533  28.019 -69.283  1.00  0.00      SOLV O
ATOM  36833  H1  TIP3 2583      -6.413  27.651 -70.170  1.00  0.00      SOLV H
ATOM  36834  H2  TIP3 2583      -5.637  27.926 -68.909  1.00  0.00      SOLV H
ATOM  36835  OH2 TIP3 2584      -5.928  23.344 -68.372  1.00  0.00      SOLV O
ATOM  36836  H1  TIP3 2584      -5.428  23.592 -69.173  1.00  0.00      SOLV H
ATOM  36837  H2  TIP3 2584      -5.786  24.125 -67.792  1.00  0.00      SOLV H
ATOM  36838  OH2 TIP3 2585      -1.676  30.733 -67.686  1.00  0.00      SOLV O
ATOM  36839  H1  TIP3 2585      -2.199  31.284 -67.079  1.00  0.00      SOLV H
ATOM  36840  H2  TIP3 2585      -1.763  29.834 -67.307  1.00  0.00      SOLV H
ATOM  36841  OH2 TIP3 2586      -6.430  27.879 -63.664  1.00  0.00      SOLV O
ATOM  36842  H1  TIP3 2586      -7.138  28.376 -63.204  1.00  0.00      SOLV H
ATOM  36843  H2  TIP3 2586      -6.944  27.459 -64.381  1.00  0.00      SOLV H
ATOM  36844  OH2 TIP3 2587      -8.129  23.179 -64.438  1.00  0.00      SOLV O
ATOM  36845  H1  TIP3 2587      -8.311  23.825 -63.724  1.00  0.00      SOLV H
ATOM  36846  H2  TIP3 2587      -9.033  22.944 -64.700  1.00  0.00      SOLV H
ATOM  36847  OH2 TIP3 2588      -8.830  29.113 -62.939  1.00  0.00      SOLV O
ATOM  36848  H1  TIP3 2588      -8.928  29.170 -63.909  1.00  0.00      SOLV H
ATOM  36849  H2  TIP3 2588      -9.660  28.673 -62.663  1.00  0.00      SOLV H
ATOM  36850  OH2 TIP3 2589      -7.327  23.105 -74.279  1.00  0.00      SOLV O
ATOM  36851  H1  TIP3 2589      -7.714  23.745 -74.920  1.00  0.00      SOLV H
ATOM  36852  H2  TIP3 2589      -7.643  22.293 -74.682  1.00  0.00      SOLV H
ATOM  36853  OH2 TIP3 2590     -11.949  24.063 -65.544  1.00  0.00      SOLV O
ATOM  36854  H1  TIP3 2590     -11.999  24.024 -66.509  1.00  0.00      SOLV H
ATOM  36855  H2  TIP3 2590     -11.397  23.280 -65.318  1.00  0.00      SOLV H
ATOM  36856  OH2 TIP3 2591     -12.928  26.670 -68.789  1.00  0.00      SOLV O
ATOM  36857  H1  TIP3 2591     -11.982  26.861 -68.763  1.00  0.00      SOLV H
ATOM  36858  H2  TIP3 2591     -13.290  27.364 -68.220  1.00  0.00      SOLV H
ATOM  36859  OH2 TIP3 2592       4.080  33.386 -62.945  1.00  0.00      SOLV O
ATOM  36860  H1  TIP3 2592       4.218  32.431 -63.076  1.00  0.00      SOLV H
ATOM  36861  H2  TIP3 2592       3.129  33.392 -62.696  1.00  0.00      SOLV H
ATOM  36862  OH2 TIP3 2593      -4.366  29.888 -64.233  1.00  0.00      SOLV O
ATOM  36863  H1  TIP3 2593      -4.576  30.697 -63.713  1.00  0.00      SOLV H
ATOM  36864  H2  TIP3 2593      -5.089  29.295 -63.955  1.00  0.00      SOLV H
ATOM  36865  OH2 TIP3 2594     -11.023  30.401 -72.517  1.00  0.00      SOLV O
ATOM  36866  H1  TIP3 2594     -10.558  30.131 -71.693  1.00  0.00      SOLV H
ATOM  36867  H2  TIP3 2594     -11.542  29.611 -72.700  1.00  0.00      SOLV H
ATOM  36868  OH2 TIP3 2595       4.152  24.338 -62.611  1.00  0.00      SOLV O
ATOM  36869  H1  TIP3 2595       3.529  24.590 -63.308  1.00  0.00      SOLV H
ATOM  36870  H2  TIP3 2595       4.480  23.475 -62.923  1.00  0.00      SOLV H
ATOM  36871  OH2 TIP3 2596     -10.174  26.129 -64.631  1.00  0.00      SOLV O
ATOM  36872  H1  TIP3 2596      -9.822  25.848 -63.757  1.00  0.00      SOLV H
ATOM  36873  H2  TIP3 2596     -10.814  25.431 -64.839  1.00  0.00      SOLV H
ATOM  36874  OH2 TIP3 2597      -3.701  16.141 -68.649  1.00  0.00      SOLV O
ATOM  36875  H1  TIP3 2597      -4.522  15.772 -69.035  1.00  0.00      SOLV H
ATOM  36876  H2  TIP3 2597      -4.093  16.854 -68.114  1.00  0.00      SOLV H
ATOM  36877  OH2 TIP3 2598       0.763  17.484 -65.213  1.00  0.00      SOLV O
ATOM  36878  H1  TIP3 2598       1.351  17.101 -64.536  1.00  0.00      SOLV H
ATOM  36879  H2  TIP3 2598      -0.049  16.940 -65.132  1.00  0.00      SOLV H
ATOM  36880  OH2 TIP3 2599       2.552  22.057 -64.432  1.00  0.00      SOLV O
ATOM  36881  H1  TIP3 2599       2.021  21.720 -63.677  1.00  0.00      SOLV H
ATOM  36882  H2  TIP3 2599       2.163  22.935 -64.593  1.00  0.00      SOLV H
ATOM  36883  OH2 TIP3 2600      -5.376  20.836 -67.428  1.00  0.00      SOLV O
ATOM  36884  H1  TIP3 2600      -6.017  20.736 -66.699  1.00  0.00      SOLV H
ATOM  36885  H2  TIP3 2600      -5.583  21.744 -67.751  1.00  0.00      SOLV H
ATOM  36886  OH2 TIP3 2601      -5.317  20.896 -72.498  1.00  0.00      SOLV O
ATOM  36887  H1  TIP3 2601      -6.220  20.557 -72.662  1.00  0.00      SOLV H
ATOM  36888  H2  TIP3 2601      -4.944  20.866 -73.402  1.00  0.00      SOLV H
ATOM  36889  OH2 TIP3 2602      -0.386  23.060 -73.711  1.00  0.00      SOLV O
ATOM  36890  H1  TIP3 2602      -0.994  23.800 -73.864  1.00  0.00      SOLV H
ATOM  36891  H2  TIP3 2602       0.476  23.424 -73.950  1.00  0.00      SOLV H
ATOM  36892  OH2 TIP3 2603      -1.255  23.185 -62.322  1.00  0.00      SOLV O
ATOM  36893  H1  TIP3 2603      -1.460  22.276 -62.010  1.00  0.00      SOLV H
ATOM  36894  H2  TIP3 2603      -0.404  23.350 -61.881  1.00  0.00      SOLV H
ATOM  36895  OH2 TIP3 2604       0.774  23.062 -70.942  1.00  0.00      SOLV O
ATOM  36896  H1  TIP3 2604       0.314  23.510 -71.668  1.00  0.00      SOLV H
ATOM  36897  H2  TIP3 2604       1.272  22.373 -71.430  1.00  0.00      SOLV H
ATOM  36898  OH2 TIP3 2605      -7.623  20.356 -65.711  1.00  0.00      SOLV O
ATOM  36899  H1  TIP3 2605      -7.636  20.784 -64.841  1.00  0.00      SOLV H
ATOM  36900  H2  TIP3 2605      -7.686  19.414 -65.478  1.00  0.00      SOLV H
ATOM  36901  OH2 TIP3 2606      -3.845  19.454 -78.543  1.00  0.00      SOLV O
ATOM  36902  H1  TIP3 2606      -3.967  18.701 -77.940  1.00  0.00      SOLV H
ATOM  36903  H2  TIP3 2606      -4.341  19.203 -79.331  1.00  0.00      SOLV H
ATOM  36904  OH2 TIP3 2607      -9.795  16.405 -71.785  1.00  0.00      SOLV O
ATOM  36905  H1  TIP3 2607      -9.215  16.703 -71.052  1.00  0.00      SOLV H
ATOM  36906  H2  TIP3 2607      -9.214  16.428 -72.556  1.00  0.00      SOLV H
ATOM  36907  OH2 TIP3 2608      -8.927  17.499 -76.312  1.00  0.00      SOLV O
ATOM  36908  H1  TIP3 2608      -8.496  18.199 -76.860  1.00  0.00      SOLV H
ATOM  36909  H2  TIP3 2608      -9.734  17.993 -76.057  1.00  0.00      SOLV H
ATOM  36910  OH2 TIP3 2609      -0.458  24.326 -66.355  1.00  0.00      SOLV O
ATOM  36911  H1  TIP3 2609       0.096  23.783 -66.961  1.00  0.00      SOLV H
ATOM  36912  H2  TIP3 2609      -0.731  23.658 -65.704  1.00  0.00      SOLV H
ATOM  36913  OH2 TIP3 2610      -2.085  19.494 -71.548  1.00  0.00      SOLV O
ATOM  36914  H1  TIP3 2610      -2.972  19.236 -71.232  1.00  0.00      SOLV H
ATOM  36915  H2  TIP3 2610      -1.589  19.525 -70.714  1.00  0.00      SOLV H
ATOM  36916  OH2 TIP3 2611      -7.550  19.210 -72.618  1.00  0.00      SOLV O
ATOM  36917  H1  TIP3 2611      -8.415  19.230 -73.080  1.00  0.00      SOLV H
ATOM  36918  H2  TIP3 2611      -7.046  18.524 -73.087  1.00  0.00      SOLV H
ATOM  36919  OH2 TIP3 2612      -4.187  20.457 -75.035  1.00  0.00      SOLV O
ATOM  36920  H1  TIP3 2612      -3.323  20.884 -74.882  1.00  0.00      SOLV H
ATOM  36921  H2  TIP3 2612      -4.601  21.037 -75.706  1.00  0.00      SOLV H
ATOM  36922  OH2 TIP3 2613       2.222  20.370 -68.320  1.00  0.00      SOLV O
ATOM  36923  H1  TIP3 2613       1.658  20.137 -67.549  1.00  0.00      SOLV H
ATOM  36924  H2  TIP3 2613       1.856  19.803 -69.014  1.00  0.00      SOLV H
ATOM  36925  OH2 TIP3 2614      -5.728  21.183 -77.358  1.00  0.00      SOLV O
ATOM  36926  H1  TIP3 2614      -6.146  20.615 -78.018  1.00  0.00      SOLV H
ATOM  36927  H2  TIP3 2614      -4.933  21.493 -77.818  1.00  0.00      SOLV H
ATOM  36928  OH2 TIP3 2615       0.107  36.093 -61.916  1.00  0.00      SOLV O
ATOM  36929  H1  TIP3 2615       0.283  36.525 -62.782  1.00  0.00      SOLV H
ATOM  36930  H2  TIP3 2615       0.674  36.631 -61.338  1.00  0.00      SOLV H
ATOM  36931  OH2 TIP3 2616      -8.971  24.979 -62.430  1.00  0.00      SOLV O
ATOM  36932  H1  TIP3 2616      -8.361  25.333 -61.750  1.00  0.00      SOLV H
ATOM  36933  H2  TIP3 2616      -9.749  24.786 -61.867  1.00  0.00      SOLV H
ATOM  36934  OH2 TIP3 2617      -1.930  22.450 -69.682  1.00  0.00      SOLV O
ATOM  36935  H1  TIP3 2617      -1.067  22.301 -70.094  1.00  0.00      SOLV H
ATOM  36936  H2  TIP3 2617      -1.834  21.974 -68.839  1.00  0.00      SOLV H
ATOM  36937  OH2 TIP3 2618      -5.278  17.301 -73.201  1.00  0.00      SOLV O
ATOM  36938  H1  TIP3 2618      -5.278  16.339 -73.182  1.00  0.00      SOLV H
ATOM  36939  H2  TIP3 2618      -4.533  17.497 -73.786  1.00  0.00      SOLV H
ATOM  36940  OH2 TIP3 2619      -2.555  20.575 -67.208  1.00  0.00      SOLV O
ATOM  36941  H1  TIP3 2619      -3.501  20.817 -67.180  1.00  0.00      SOLV H
ATOM  36942  H2  TIP3 2619      -2.173  21.062 -66.450  1.00  0.00      SOLV H
ATOM  36943  OH2 TIP3 2620       2.927  28.207 -66.762  1.00  0.00      SOLV O
ATOM  36944  H1  TIP3 2620       3.252  28.943 -67.326  1.00  0.00      SOLV H
ATOM  36945  H2  TIP3 2620       2.134  27.901 -67.243  1.00  0.00      SOLV H
ATOM  36946  OH2 TIP3 2621      -2.793  27.327 -64.350  1.00  0.00      SOLV O
ATOM  36947  H1  TIP3 2621      -2.849  26.869 -63.502  1.00  0.00      SOLV H
ATOM  36948  H2  TIP3 2621      -3.301  28.138 -64.187  1.00  0.00      SOLV H
ATOM  36949  OH2 TIP3 2622      -8.479  24.359 -69.729  1.00  0.00      SOLV O
ATOM  36950  H1  TIP3 2622      -7.854  24.501 -70.468  1.00  0.00      SOLV H
ATOM  36951  H2  TIP3 2622      -8.069  23.615 -69.266  1.00  0.00      SOLV H
ATOM  36952  OH2 TIP3 2623     -10.726  21.882 -64.478  1.00  0.00      SOLV O
ATOM  36953  H1  TIP3 2623     -10.502  21.611 -63.562  1.00  0.00      SOLV H
ATOM  36954  H2  TIP3 2623     -11.125  21.071 -64.823  1.00  0.00      SOLV H
ATOM  36955  OH2 TIP3 2624      -3.963  23.804 -62.265  1.00  0.00      SOLV O
ATOM  36956  H1  TIP3 2624      -4.212  23.434 -63.127  1.00  0.00      SOLV H
ATOM  36957  H2  TIP3 2624      -2.986  23.810 -62.338  1.00  0.00      SOLV H
ATOM  36958  OH2 TIP3 2625      -1.488  30.325 -64.371  1.00  0.00      SOLV O
ATOM  36959  H1  TIP3 2625      -2.439  30.220 -64.534  1.00  0.00      SOLV H
ATOM  36960  H2  TIP3 2625      -1.497  30.674 -63.454  1.00  0.00      SOLV H
ATOM  36961  OH2 TIP3 2626       4.648  30.476 -63.113  1.00  0.00      SOLV O
ATOM  36962  H1  TIP3 2626       3.733  30.343 -63.457  1.00  0.00      SOLV H
ATOM  36963  H2  TIP3 2626       5.139  30.545 -63.961  1.00  0.00      SOLV H
ATOM  36964  OH2 TIP3 2627       1.027  26.883 -68.489  1.00  0.00      SOLV O
ATOM  36965  H1  TIP3 2627       0.199  26.370 -68.565  1.00  0.00      SOLV H
ATOM  36966  H2  TIP3 2627       1.666  26.246 -68.876  1.00  0.00      SOLV H
ATOM  36967  OH2 TIP3 2628      -7.358  28.326 -72.330  1.00  0.00      SOLV O
ATOM  36968  H1  TIP3 2628      -7.289  29.294 -72.469  1.00  0.00      SOLV H
ATOM  36969  H2  TIP3 2628      -8.289  28.235 -72.560  1.00  0.00      SOLV H
ATOM  36970  OH2 TIP3 2629      -9.598  21.781 -77.175  1.00  0.00      SOLV O
ATOM  36971  H1  TIP3 2629      -9.290  22.694 -77.327  1.00  0.00      SOLV H
ATOM  36972  H2  TIP3 2629     -10.566  21.876 -77.232  1.00  0.00      SOLV H
ATOM  36973  OH2 TIP3 2630      -5.307  26.701 -72.804  1.00  0.00      SOLV O
ATOM  36974  H1  TIP3 2630      -5.919  27.435 -72.597  1.00  0.00      SOLV H
ATOM  36975  H2  TIP3 2630      -5.817  25.950 -72.458  1.00  0.00      SOLV H
ATOM  36976  OH2 TIP3 2631      -6.298  30.820 -66.437  1.00  0.00      SOLV O
ATOM  36977  H1  TIP3 2631      -6.083  31.728 -66.710  1.00  0.00      SOLV H
ATOM  36978  H2  TIP3 2631      -5.585  30.640 -65.802  1.00  0.00      SOLV H
ATOM  36979  OH2 TIP3 2632      -8.406  30.747 -72.595  1.00  0.00      SOLV O
ATOM  36980  H1  TIP3 2632      -9.280  30.666 -73.028  1.00  0.00      SOLV H
ATOM  36981  H2  TIP3 2632      -8.223  31.687 -72.698  1.00  0.00      SOLV H
ATOM  36982  OH2 TIP3 2633      -1.662  28.118 -66.796  1.00  0.00      SOLV O
ATOM  36983  H1  TIP3 2633      -1.905  27.835 -65.889  1.00  0.00      SOLV H
ATOM  36984  H2  TIP3 2633      -0.774  27.743 -66.881  1.00  0.00      SOLV H
ATOM  36985  OH2 TIP3 2634      -0.527  33.389 -64.363  1.00  0.00      SOLV O
ATOM  36986  H1  TIP3 2634      -1.083  32.758 -64.850  1.00  0.00      SOLV H
ATOM  36987  H2  TIP3 2634      -0.572  34.191 -64.927  1.00  0.00      SOLV H
ATOM  36988  OH2 TIP3 2635      -7.559  17.443 -64.968  1.00  0.00      SOLV O
ATOM  36989  H1  TIP3 2635      -8.529  17.409 -64.956  1.00  0.00      SOLV H
ATOM  36990  H2  TIP3 2635      -7.326  16.667 -64.429  1.00  0.00      SOLV H
ATOM  36991  OH2 TIP3 2636     -11.788  28.430 -66.509  1.00  0.00      SOLV O
ATOM  36992  H1  TIP3 2636     -11.183  27.681 -66.444  1.00  0.00      SOLV H
ATOM  36993  H2  TIP3 2636     -11.654  28.855 -65.654  1.00  0.00      SOLV H
ATOM  36994  OH2 TIP3 2637      -8.861  24.404 -76.001  1.00  0.00      SOLV O
ATOM  36995  H1  TIP3 2637      -9.753  24.545 -75.629  1.00  0.00      SOLV H
ATOM  36996  H2  TIP3 2637      -8.726  25.193 -76.536  1.00  0.00      SOLV H
ATOM  36997  OH2 TIP3 2638       0.839  20.097 -65.986  1.00  0.00      SOLV O
ATOM  36998  H1  TIP3 2638       1.461  20.434 -65.323  1.00  0.00      SOLV H
ATOM  36999  H2  TIP3 2638       0.744  19.156 -65.720  1.00  0.00      SOLV H
ATOM  37000  OH2 TIP3 2639       1.712  20.202 -74.885  1.00  0.00      SOLV O
ATOM  37001  H1  TIP3 2639       1.790  20.917 -75.528  1.00  0.00      SOLV H
ATOM  37002  H2  TIP3 2639       2.071  20.629 -74.072  1.00  0.00      SOLV H
ATOM  37003  OH2 TIP3 2640      -1.577  20.702 -74.054  1.00  0.00      SOLV O
ATOM  37004  H1  TIP3 2640      -1.063  21.530 -73.921  1.00  0.00      SOLV H
ATOM  37005  H2  TIP3 2640      -1.783  20.463 -73.126  1.00  0.00      SOLV H
ATOM  37006  OH2 TIP3 2641      -1.323  21.975 -64.952  1.00  0.00      SOLV O
ATOM  37007  H1  TIP3 2641      -1.444  22.388 -64.077  1.00  0.00      SOLV H
ATOM  37008  H2  TIP3 2641      -0.565  21.387 -64.805  1.00  0.00      SOLV H
ATOM  37009  OH2 TIP3 2642       0.131  18.300 -73.287  1.00  0.00      SOLV O
ATOM  37010  H1  TIP3 2642      -0.250  18.678 -72.468  1.00  0.00      SOLV H
ATOM  37011  H2  TIP3 2642       0.698  19.047 -73.553  1.00  0.00      SOLV H
ATOM  37012  OH2 TIP3 2643      -4.200  17.835 -76.385  1.00  0.00      SOLV O
ATOM  37013  H1  TIP3 2643      -4.532  18.685 -76.034  1.00  0.00      SOLV H
ATOM  37014  H2  TIP3 2643      -3.254  17.906 -76.142  1.00  0.00      SOLV H
ATOM  37015  OH2 TIP3 2644       5.191  21.993 -63.963  1.00  0.00      SOLV O
ATOM  37016  H1  TIP3 2644       4.233  21.854 -64.129  1.00  0.00      SOLV H
ATOM  37017  H2  TIP3 2644       5.518  22.012 -64.875  1.00  0.00      SOLV H
ATOM  37018  OH2 TIP3 2645       2.495  25.061 -69.937  1.00  0.00      SOLV O
ATOM  37019  H1  TIP3 2645       1.993  24.288 -70.238  1.00  0.00      SOLV H
ATOM  37020  H2  TIP3 2645       3.297  24.635 -69.555  1.00  0.00      SOLV H
ATOM  37021  OH2 TIP3 2646      -8.444  19.512 -77.997  1.00  0.00      SOLV O
ATOM  37022  H1  TIP3 2646      -8.739  20.435 -77.806  1.00  0.00      SOLV H
ATOM  37023  H2  TIP3 2646      -9.073  19.266 -78.686  1.00  0.00      SOLV H
ATOM  37024  OH2 TIP3 2647      -6.036  15.036 -69.531  1.00  0.00      SOLV O
ATOM  37025  H1  TIP3 2647      -6.152  14.958 -70.501  1.00  0.00      SOLV H
ATOM  37026  H2  TIP3 2647      -6.046  14.104 -69.233  1.00  0.00      SOLV H
ATOM  37027  OH2 TIP3 2648     -11.617  27.678 -73.528  1.00  0.00      SOLV O
ATOM  37028  H1  TIP3 2648     -12.543  27.925 -73.399  1.00  0.00      SOLV H
ATOM  37029  H2  TIP3 2648     -11.322  28.364 -74.149  1.00  0.00      SOLV H
ATOM  37030  OH2 TIP3 2649     -13.228  30.044 -62.021  1.00  0.00      SOLV O
ATOM  37031  H1  TIP3 2649     -12.531  30.008 -61.337  1.00  0.00      SOLV H
ATOM  37032  H2  TIP3 2649     -13.305  29.110 -62.276  1.00  0.00      SOLV H
ATOM  37033  OH2 TIP3 2650      -8.511  30.474 -60.448  1.00  0.00      SOLV O
ATOM  37034  H1  TIP3 2650      -7.596  30.325 -60.169  1.00  0.00      SOLV H
ATOM  37035  H2  TIP3 2650      -8.469  30.190 -61.380  1.00  0.00      SOLV H
ATOM  37036  OH2 TIP3 2651      -1.740  31.092 -61.740  1.00  0.00      SOLV O
ATOM  37037  H1  TIP3 2651      -1.785  30.205 -61.328  1.00  0.00      SOLV H
ATOM  37038  H2  TIP3 2651      -1.127  31.573 -61.153  1.00  0.00      SOLV H
ATOM  37039  OH2 TIP3 2652     -11.200  24.128 -61.130  1.00  0.00      SOLV O
ATOM  37040  H1  TIP3 2652     -10.802  23.270 -61.360  1.00  0.00      SOLV H
ATOM  37041  H2  TIP3 2652     -12.018  24.117 -61.671  1.00  0.00      SOLV H
ATOM  37042  OH2 TIP3 2653      -4.990  26.339 -61.678  1.00  0.00      SOLV O
ATOM  37043  H1  TIP3 2653      -5.305  26.560 -62.572  1.00  0.00      SOLV H
ATOM  37044  H2  TIP3 2653      -4.509  25.496 -61.817  1.00  0.00      SOLV H
ATOM  37045  OH2 TIP3 2654       0.464  28.102 -64.283  1.00  0.00      SOLV O
ATOM  37046  H1  TIP3 2654       1.095  28.845 -64.385  1.00  0.00      SOLV H
ATOM  37047  H2  TIP3 2654      -0.380  28.582 -64.289  1.00  0.00      SOLV H
ATOM  37048  OH2 TIP3 2655      -9.530  21.706 -61.746  1.00  0.00      SOLV O
ATOM  37049  H1  TIP3 2655      -8.698  21.221 -61.785  1.00  0.00      SOLV H
ATOM  37050  H2  TIP3 2655      -9.628  21.817 -60.778  1.00  0.00      SOLV H
ATOM  37051  OH2 TIP3 2656      -5.444  22.059 -64.372  1.00  0.00      SOLV O
ATOM  37052  H1  TIP3 2656      -6.256  22.560 -64.166  1.00  0.00      SOLV H
ATOM  37053  H2  TIP3 2656      -5.026  22.634 -65.043  1.00  0.00      SOLV H
ATOM  37054  OH2 TIP3 2657      -1.518  26.204 -60.970  1.00  0.00      SOLV O
ATOM  37055  H1  TIP3 2657      -0.605  26.467 -61.142  1.00  0.00      SOLV H
ATOM  37056  H2  TIP3 2657      -1.405  25.405 -60.434  1.00  0.00      SOLV H
ATOM  37057  OH2 TIP3 2658      -4.131  19.789 -63.281  1.00  0.00      SOLV O
ATOM  37058  H1  TIP3 2658      -3.817  19.178 -63.973  1.00  0.00      SOLV H
ATOM  37059  H2  TIP3 2658      -4.479  20.536 -63.812  1.00  0.00      SOLV H
ATOM  37060  OH2 TIP3 2659      -3.267  18.343 -65.732  1.00  0.00      SOLV O
ATOM  37061  H1  TIP3 2659      -2.927  19.009 -66.367  1.00  0.00      SOLV H
ATOM  37062  H2  TIP3 2659      -4.088  18.037 -66.171  1.00  0.00      SOLV H
ATOM  37063  OH2 TIP3 2660      -3.659  23.946 -65.560  1.00  0.00      SOLV O
ATOM  37064  H1  TIP3 2660      -2.829  24.186 -65.993  1.00  0.00      SOLV H
ATOM  37065  H2  TIP3 2660      -4.249  24.673 -65.839  1.00  0.00      SOLV H
ATOM  37066  OH2 TIP3 2661       1.231  23.373 -60.530  1.00  0.00      SOLV O
ATOM  37067  H1  TIP3 2661       1.818  22.609 -60.630  1.00  0.00      SOLV H
ATOM  37068  H2  TIP3 2661       1.864  24.107 -60.560  1.00  0.00      SOLV H
ATOM  37069  OH2 TIP3 2662       1.604  26.473 -62.450  1.00  0.00      SOLV O
ATOM  37070  H1  TIP3 2662       1.078  27.074 -63.027  1.00  0.00      SOLV H
ATOM  37071  H2  TIP3 2662       2.500  26.855 -62.608  1.00  0.00      SOLV H
ATOM  37072  OH2 TIP3 2663      -6.001  20.327 -61.284  1.00  0.00      SOLV O
ATOM  37073  H1  TIP3 2663      -6.548  19.548 -61.496  1.00  0.00      SOLV H
ATOM  37074  H2  TIP3 2663      -5.348  20.313 -62.010  1.00  0.00      SOLV H
ATOM  37075  OH2 TIP3 2664      -1.673  16.196 -65.298  1.00  0.00      SOLV O
ATOM  37076  H1  TIP3 2664      -2.182  17.025 -65.439  1.00  0.00      SOLV H
ATOM  37077  H2  TIP3 2664      -2.204  15.545 -65.792  1.00  0.00      SOLV H
ATOM  37078  OH2 TIP3 2665      -1.866  20.624 -61.773  1.00  0.00      SOLV O
ATOM  37079  H1  TIP3 2665      -2.075  20.319 -60.872  1.00  0.00      SOLV H
ATOM  37080  H2  TIP3 2665      -2.637  20.266 -62.258  1.00  0.00      SOLV H
ATOM  37081  OH2 TIP3 2666       0.893  20.788 -62.709  1.00  0.00      SOLV O
ATOM  37082  H1  TIP3 2666       0.005  20.522 -62.413  1.00  0.00      SOLV H
ATOM  37083  H2  TIP3 2666       1.471  20.373 -62.037  1.00  0.00      SOLV H
ATOM  37084  OH2 TIP3 2667       2.900  20.066 -60.789  1.00  0.00      SOLV O
ATOM  37085  H1  TIP3 2667       3.129  19.114 -60.762  1.00  0.00      SOLV H
ATOM  37086  H2  TIP3 2667       2.570  20.240 -59.880  1.00  0.00      SOLV H
ATOM  37087  OH2 TIP3 2668      -7.146  17.810 -61.662  1.00  0.00      SOLV O
ATOM  37088  H1  TIP3 2668      -6.699  17.155 -62.222  1.00  0.00      SOLV H
ATOM  37089  H2  TIP3 2668      -6.982  17.440 -60.771  1.00  0.00      SOLV H
ATOM  37090  OH2 TIP3 2669      -1.249  15.672 -62.666  1.00  0.00      SOLV O
ATOM  37091  H1  TIP3 2669      -0.398  15.188 -62.690  1.00  0.00      SOLV H
ATOM  37092  H2  TIP3 2669      -1.410  15.802 -63.623  1.00  0.00      SOLV H
ATOM  37093  OH2 TIP3 2670      -1.411  17.315 -60.509  1.00  0.00      SOLV O
ATOM  37094  H1  TIP3 2670      -1.374  16.834 -61.366  1.00  0.00      SOLV H
ATOM  37095  H2  TIP3 2670      -2.198  17.888 -60.617  1.00  0.00      SOLV H
ATOM  37096  OH2 TIP3 2671     -14.685  30.576 -72.883  1.00  0.00      SOLV O
ATOM  37097  H1  TIP3 2671     -15.195  29.944 -73.439  1.00  0.00      SOLV H
ATOM  37098  H2  TIP3 2671     -14.271  29.970 -72.233  1.00  0.00      SOLV H
ATOM  37099  OH2 TIP3 2672     -13.414  28.970 -71.108  1.00  0.00      SOLV O
ATOM  37100  H1  TIP3 2672     -13.414  28.051 -70.816  1.00  0.00      SOLV H
ATOM  37101  H2  TIP3 2672     -13.202  29.428 -70.271  1.00  0.00      SOLV H
ATOM  37102  OH2 TIP3 2673       2.490  34.976 -65.091  1.00  0.00      SOLV O
ATOM  37103  H1  TIP3 2673       2.498  34.151 -65.605  1.00  0.00      SOLV H
ATOM  37104  H2  TIP3 2673       3.237  34.837 -64.498  1.00  0.00      SOLV H
ATOM  37105  OH2 TIP3 2674       2.551  30.510 -60.507  1.00  0.00      SOLV O
ATOM  37106  H1  TIP3 2674       1.713  30.256 -60.082  1.00  0.00      SOLV H
ATOM  37107  H2  TIP3 2674       2.725  31.392 -60.119  1.00  0.00      SOLV H
ATOM  37108  OH2 TIP3 2675       4.297  30.276 -67.783  1.00  0.00      SOLV O
ATOM  37109  H1  TIP3 2675       4.953  30.000 -68.454  1.00  0.00      SOLV H
ATOM  37110  H2  TIP3 2675       3.915  31.043 -68.247  1.00  0.00      SOLV H
ATOM  37111  OH2 TIP3 2676       1.735  32.218 -65.632  1.00  0.00      SOLV O
ATOM  37112  H1  TIP3 2676       0.909  32.583 -65.274  1.00  0.00      SOLV H
ATOM  37113  H2  TIP3 2676       1.532  31.995 -66.554  1.00  0.00      SOLV H
ATOM  37114  OH2 TIP3 2677     -11.098  22.410 -68.538  1.00  0.00      SOLV O
ATOM  37115  H1  TIP3 2677     -10.905  22.550 -69.488  1.00  0.00      SOLV H
ATOM  37116  H2  TIP3 2677     -10.206  22.603 -68.164  1.00  0.00      SOLV H
ATOM  37117  OH2 TIP3 2678       3.949  27.714 -62.838  1.00  0.00      SOLV O
ATOM  37118  H1  TIP3 2678       4.821  27.258 -62.821  1.00  0.00      SOLV H
ATOM  37119  H2  TIP3 2678       4.206  28.630 -63.039  1.00  0.00      SOLV H
ATOM  37120  OH2 TIP3 2679       6.067  26.186 -62.403  1.00  0.00      SOLV O
ATOM  37121  H1  TIP3 2679       5.395  25.472 -62.414  1.00  0.00      SOLV H
ATOM  37122  H2  TIP3 2679       6.888  25.655 -62.361  1.00  0.00      SOLV H
ATOM  37123  OH2 TIP3 2680       4.670  23.887 -68.717  1.00  0.00      SOLV O
ATOM  37124  H1  TIP3 2680       5.525  24.366 -68.763  1.00  0.00      SOLV H
ATOM  37125  H2  TIP3 2680       4.519  23.948 -67.755  1.00  0.00      SOLV H
ATOM  37126  OH2 TIP3 2681       4.496  24.570 -65.980  1.00  0.00      SOLV O
ATOM  37127  H1  TIP3 2681       3.587  24.663 -65.626  1.00  0.00      SOLV H
ATOM  37128  H2  TIP3 2681       4.736  25.507 -66.157  1.00  0.00      SOLV H
ATOM  37129  OH2 TIP3 2682      -9.782  17.976 -62.465  1.00  0.00      SOLV O
ATOM  37130  H1  TIP3 2682      -8.837  18.057 -62.221  1.00  0.00      SOLV H
ATOM  37131  H2  TIP3 2682      -9.961  17.057 -62.183  1.00  0.00      SOLV H
ATOM  37132  OH2 TIP3 2683       8.658  19.733 -60.629  1.00  0.00      SOLV O
ATOM  37133  H1  TIP3 2683       9.327  19.283 -61.182  1.00  0.00      SOLV H
ATOM  37134  H2  TIP3 2683       8.447  20.523 -61.171  1.00  0.00      SOLV H
ATOM  37135  OH2 TIP3 2684       5.546  20.904 -73.938  1.00  0.00      SOLV O
ATOM  37136  H1  TIP3 2684       6.154  20.551 -73.269  1.00  0.00      SOLV H
ATOM  37137  H2  TIP3 2684       5.562  20.178 -74.590  1.00  0.00      SOLV H
ATOM  37138  OH2 TIP3 2685      -8.186  16.751 -69.559  1.00  0.00      SOLV O
ATOM  37139  H1  TIP3 2685      -7.436  16.158 -69.355  1.00  0.00      SOLV H
ATOM  37140  H2  TIP3 2685      -7.840  17.593 -69.209  1.00  0.00      SOLV H
ATOM  37141  OH2 TIP3 2686     -10.766  18.973 -68.580  1.00  0.00      SOLV O
ATOM  37142  H1  TIP3 2686     -10.124  19.057 -69.312  1.00  0.00      SOLV H
ATOM  37143  H2  TIP3 2686     -10.633  19.831 -68.159  1.00  0.00      SOLV H
ATOM  37144  OH2 TIP3 2687       7.520  21.518 -62.298  1.00  0.00      SOLV O
ATOM  37145  H1  TIP3 2687       6.546  21.588 -62.327  1.00  0.00      SOLV H
ATOM  37146  H2  TIP3 2687       7.687  21.053 -63.134  1.00  0.00      SOLV H
ATOM  37147  OH2 TIP3 2688      -9.088  15.494 -74.501  1.00  0.00      SOLV O
ATOM  37148  H1  TIP3 2688     -10.057  15.400 -74.575  1.00  0.00      SOLV H
ATOM  37149  H2  TIP3 2688      -8.931  16.252 -75.111  1.00  0.00      SOLV H
ATOM  37150  OH2 TIP3 2689      -8.703  14.333 -66.191  1.00  0.00      SOLV O
ATOM  37151  H1  TIP3 2689      -9.286  13.995 -65.488  1.00  0.00      SOLV H
ATOM  37152  H2  TIP3 2689      -9.346  14.824 -66.739  1.00  0.00      SOLV H
ATOM  37153  OH2 TIP3 2690     -11.113  27.632 -61.987  1.00  0.00      SOLV O
ATOM  37154  H1  TIP3 2690     -11.945  27.391 -62.432  1.00  0.00      SOLV H
ATOM  37155  H2  TIP3 2690     -11.286  27.374 -61.074  1.00  0.00      SOLV H
ATOM  37156  OH2 TIP3 2691      -8.649  29.451 -65.764  1.00  0.00      SOLV O
ATOM  37157  H1  TIP3 2691      -9.230  30.183 -66.046  1.00  0.00      SOLV H
ATOM  37158  H2  TIP3 2691      -7.786  29.864 -65.988  1.00  0.00      SOLV H
ATOM  37159  OH2 TIP3 2692      -5.015  32.153 -62.817  1.00  0.00      SOLV O
ATOM  37160  H1  TIP3 2692      -4.800  31.992 -61.875  1.00  0.00      SOLV H
ATOM  37161  H2  TIP3 2692      -4.354  32.844 -63.049  1.00  0.00      SOLV H
ATOM  37162  OH2 TIP3 2693      -3.289  34.164 -63.476  1.00  0.00      SOLV O
ATOM  37163  H1  TIP3 2693      -2.398  33.873 -63.730  1.00  0.00      SOLV H
ATOM  37164  H2  TIP3 2693      -3.089  34.658 -62.653  1.00  0.00      SOLV H
ATOM  37165  OH2 TIP3 2694       7.201  19.450 -64.416  1.00  0.00      SOLV O
ATOM  37166  H1  TIP3 2694       6.362  19.424 -64.906  1.00  0.00      SOLV H
ATOM  37167  H2  TIP3 2694       7.666  18.674 -64.810  1.00  0.00      SOLV H
ATOM  37168  OH2 TIP3 2695     -12.220  31.525 -65.703  1.00  0.00      SOLV O
ATOM  37169  H1  TIP3 2695     -13.059  31.853 -66.080  1.00  0.00      SOLV H
ATOM  37170  H2  TIP3 2695     -12.471  31.411 -64.781  1.00  0.00      SOLV H
ATOM  37171  OH2 TIP3 2696      -9.671  31.992 -66.603  1.00  0.00      SOLV O
ATOM  37172  H1  TIP3 2696     -10.595  31.923 -66.274  1.00  0.00      SOLV H
ATOM  37173  H2  TIP3 2696      -9.789  32.584 -67.377  1.00  0.00      SOLV H
ATOM  37174  OH2 TIP3 2697      -5.122  33.521 -67.362  1.00  0.00      SOLV O
ATOM  37175  H1  TIP3 2697      -5.795  33.729 -68.056  1.00  0.00      SOLV H
ATOM  37176  H2  TIP3 2697      -5.329  34.232 -66.723  1.00  0.00      SOLV H
ATOM  37177  OH2 TIP3 2698      -2.613  33.186 -66.504  1.00  0.00      SOLV O
ATOM  37178  H1  TIP3 2698      -3.539  33.153 -66.835  1.00  0.00      SOLV H
ATOM  37179  H2  TIP3 2698      -2.479  34.142 -66.494  1.00  0.00      SOLV H
ATOM  37180  OH2 TIP3 2699      -0.816  35.518 -66.179  1.00  0.00      SOLV O
ATOM  37181  H1  TIP3 2699      -1.248  36.349 -66.394  1.00  0.00      SOLV H
ATOM  37182  H2  TIP3 2699      -0.361  35.339 -67.016  1.00  0.00      SOLV H
ATOM  37183  OH2 TIP3 2700     -12.269  30.143 -68.781  1.00  0.00      SOLV O
ATOM  37184  H1  TIP3 2700     -12.115  29.738 -67.901  1.00  0.00      SOLV H
ATOM  37185  H2  TIP3 2700     -11.375  30.037 -69.179  1.00  0.00      SOLV H
ATOM  37186  OH2 TIP3 2701      -9.921  29.583 -70.058  1.00  0.00      SOLV O
ATOM  37187  H1  TIP3 2701      -9.630  28.680 -69.831  1.00  0.00      SOLV H
ATOM  37188  H2  TIP3 2701      -9.127  30.108 -69.802  1.00  0.00      SOLV H
ATOM  37189  OH2 TIP3 2702      -7.578  30.833 -69.254  1.00  0.00      SOLV O
ATOM  37190  H1  TIP3 2702      -7.018  30.068 -69.449  1.00  0.00      SOLV H
ATOM  37191  H2  TIP3 2702      -7.431  30.946 -68.301  1.00  0.00      SOLV H
ATOM  37192  OH2 TIP3 2703       0.440  18.591 -70.248  1.00  0.00      SOLV O
ATOM  37193  H1  TIP3 2703       0.080  17.772 -69.860  1.00  0.00      SOLV H
ATOM  37194  H2  TIP3 2703       1.323  18.311 -70.546  1.00  0.00      SOLV H
ATOM  37195  OH2 TIP3 2704       6.022  18.406 -69.985  1.00  0.00      SOLV O
ATOM  37196  H1  TIP3 2704       6.405  19.180 -70.465  1.00  0.00      SOLV H
ATOM  37197  H2  TIP3 2704       5.076  18.491 -70.209  1.00  0.00      SOLV H
ATOM  37198  OH2 TIP3 2705       7.108  20.266 -71.670  1.00  0.00      SOLV O
ATOM  37199  H1  TIP3 2705       7.931  19.898 -72.084  1.00  0.00      SOLV H
ATOM  37200  H2  TIP3 2705       7.349  21.203 -71.638  1.00  0.00      SOLV H
ATOM  37201  OH2 TIP3 2706      -6.417  14.529 -72.185  1.00  0.00      SOLV O
ATOM  37202  H1  TIP3 2706      -6.853  14.497 -73.047  1.00  0.00      SOLV H
ATOM  37203  H2  TIP3 2706      -5.551  14.099 -72.371  1.00  0.00      SOLV H
ATOM  37204  OH2 TIP3 2707      -7.347  14.126 -76.530  1.00  0.00      SOLV O
ATOM  37205  H1  TIP3 2707      -7.016  14.906 -77.026  1.00  0.00      SOLV H
ATOM  37206  H2  TIP3 2707      -8.037  14.529 -75.976  1.00  0.00      SOLV H
ATOM  37207  OH2 TIP3 2708      -1.877  16.086 -72.457  1.00  0.00      SOLV O
ATOM  37208  H1  TIP3 2708      -1.252  16.821 -72.530  1.00  0.00      SOLV H
ATOM  37209  H2  TIP3 2708      -1.945  16.019 -71.492  1.00  0.00      SOLV H
ATOM  37210  OH2 TIP3 2709       3.289  18.118 -70.862  1.00  0.00      SOLV O
ATOM  37211  H1  TIP3 2709       3.453  18.126 -71.814  1.00  0.00      SOLV H
ATOM  37212  H2  TIP3 2709       3.219  17.156 -70.666  1.00  0.00      SOLV H
ATOM  37213  OH2 TIP3 2710       4.447  18.567 -74.738  1.00  0.00      SOLV O
ATOM  37214  H1  TIP3 2710       3.878  18.968 -75.389  1.00  0.00      SOLV H
ATOM  37215  H2  TIP3 2710       4.545  17.651 -75.047  1.00  0.00      SOLV H
ATOM  37216  OH2 TIP3 2711     -12.747  29.134 -75.650  1.00  0.00      SOLV O
ATOM  37217  H1  TIP3 2711     -13.503  28.986 -76.225  1.00  0.00      SOLV H
ATOM  37218  H2  TIP3 2711     -12.938  30.019 -75.308  1.00  0.00      SOLV H
ATOM  37219  OH2 TIP3 2712      -6.186  16.393 -77.928  1.00  0.00      SOLV O
ATOM  37220  H1  TIP3 2712      -5.536  16.158 -78.599  1.00  0.00      SOLV H
ATOM  37221  H2  TIP3 2712      -5.695  17.027 -77.375  1.00  0.00      SOLV H
ATOM  37222  OH2 TIP3 2713      -1.517  18.419 -75.590  1.00  0.00      SOLV O
ATOM  37223  H1  TIP3 2713      -1.209  18.025 -74.762  1.00  0.00      SOLV H
ATOM  37224  H2  TIP3 2713      -1.714  19.321 -75.249  1.00  0.00      SOLV H
ATOM  37225  OH2 TIP3 2714      -6.495  15.241 -62.854  1.00  0.00      SOLV O
ATOM  37226  H1  TIP3 2714      -6.670  14.378 -62.445  1.00  0.00      SOLV H
ATOM  37227  H2  TIP3 2714      -5.624  15.435 -62.447  1.00  0.00      SOLV H
ATOM  37228  OH2 TIP3 2715      -4.356  15.270 -61.162  1.00  0.00      SOLV O
ATOM  37229  H1  TIP3 2715      -3.416  15.278 -61.409  1.00  0.00      SOLV H
ATOM  37230  H2  TIP3 2715      -4.437  14.391 -60.744  1.00  0.00      SOLV H
ATOM  37231  OH2 TIP3 2716       3.822  17.485 -61.054  1.00  0.00      SOLV O
ATOM  37232  H1  TIP3 2716       3.988  17.009 -60.214  1.00  0.00      SOLV H
ATOM  37233  H2  TIP3 2716       4.728  17.723 -61.339  1.00  0.00      SOLV H
ATOM  37234  OH2 TIP3 2717       1.354  33.617 -62.266  1.00  0.00      SOLV O
ATOM  37235  H1  TIP3 2717       0.736  33.295 -62.951  1.00  0.00      SOLV H
ATOM  37236  H2  TIP3 2717       1.030  34.535 -62.180  1.00  0.00      SOLV H
ATOM  37237  OH2 TIP3 2718       8.718  28.434 -67.137  1.00  0.00      SOLV O
ATOM  37238  H1  TIP3 2718       9.295  27.910 -66.548  1.00  0.00      SOLV H
ATOM  37239  H2  TIP3 2718       9.279  29.220 -67.299  1.00  0.00      SOLV H
ATOM  37240  OH2 TIP3 2719      12.197  23.730 -66.812  1.00  0.00      SOLV O
ATOM  37241  H1  TIP3 2719      11.723  24.107 -67.567  1.00  0.00      SOLV H
ATOM  37242  H2  TIP3 2719      11.491  23.653 -66.144  1.00  0.00      SOLV H
ATOM  37243  OH2 TIP3 2720      11.067  33.775 -63.573  1.00  0.00      SOLV O
ATOM  37244  H1  TIP3 2720      10.577  34.463 -63.073  1.00  0.00      SOLV H
ATOM  37245  H2  TIP3 2720      10.451  33.559 -64.277  1.00  0.00      SOLV H
ATOM  37246  OH2 TIP3 2721       9.654  29.488 -64.476  1.00  0.00      SOLV O
ATOM  37247  H1  TIP3 2721       9.468  30.107 -63.740  1.00  0.00      SOLV H
ATOM  37248  H2  TIP3 2721       8.745  29.230 -64.715  1.00  0.00      SOLV H
ATOM  37249  OH2 TIP3 2722       8.916  35.330 -62.824  1.00  0.00      SOLV O
ATOM  37250  H1  TIP3 2722       8.677  35.490 -63.745  1.00  0.00      SOLV H
ATOM  37251  H2  TIP3 2722       8.092  34.910 -62.493  1.00  0.00      SOLV H
ATOM  37252  OH2 TIP3 2723       5.962  30.432 -65.518  1.00  0.00      SOLV O
ATOM  37253  H1  TIP3 2723       5.488  30.289 -66.362  1.00  0.00      SOLV H
ATOM  37254  H2  TIP3 2723       6.369  29.554 -65.340  1.00  0.00      SOLV H
ATOM  37255  OH2 TIP3 2724       7.726  32.472 -64.702  1.00  0.00      SOLV O
ATOM  37256  H1  TIP3 2724       8.056  32.166 -63.831  1.00  0.00      SOLV H
ATOM  37257  H2  TIP3 2724       7.064  31.784 -64.906  1.00  0.00      SOLV H
ATOM  37258  OH2 TIP3 2725      13.905  21.766 -68.443  1.00  0.00      SOLV O
ATOM  37259  H1  TIP3 2725      13.169  21.757 -69.074  1.00  0.00      SOLV H
ATOM  37260  H2  TIP3 2725      14.070  22.734 -68.424  1.00  0.00      SOLV H
ATOM  37261  OH2 TIP3 2726      18.632  23.421 -65.284  1.00  0.00      SOLV O
ATOM  37262  H1  TIP3 2726      19.032  23.544 -64.414  1.00  0.00      SOLV H
ATOM  37263  H2  TIP3 2726      17.700  23.229 -65.056  1.00  0.00      SOLV H
ATOM  37264  OH2 TIP3 2727      12.521  27.234 -66.993  1.00  0.00      SOLV O
ATOM  37265  H1  TIP3 2727      11.696  27.094 -66.480  1.00  0.00      SOLV H
ATOM  37266  H2  TIP3 2727      12.370  28.042 -67.514  1.00  0.00      SOLV H
ATOM  37267  OH2 TIP3 2728      16.497  29.507 -62.243  1.00  0.00      SOLV O
ATOM  37268  H1  TIP3 2728      16.320  28.560 -62.045  1.00  0.00      SOLV H
ATOM  37269  H2  TIP3 2728      17.408  29.586 -61.915  1.00  0.00      SOLV H
ATOM  37270  OH2 TIP3 2729      10.187  26.609 -65.679  1.00  0.00      SOLV O
ATOM  37271  H1  TIP3 2729      10.148  27.032 -64.809  1.00  0.00      SOLV H
ATOM  37272  H2  TIP3 2729      10.115  25.663 -65.447  1.00  0.00      SOLV H
ATOM  37273  OH2 TIP3 2730       8.792  31.265 -62.435  1.00  0.00      SOLV O
ATOM  37274  H1  TIP3 2730       9.429  31.613 -61.778  1.00  0.00      SOLV H
ATOM  37275  H2  TIP3 2730       8.030  31.078 -61.853  1.00  0.00      SOLV H
ATOM  37276  OH2 TIP3 2731       7.048  28.188 -64.429  1.00  0.00      SOLV O
ATOM  37277  H1  TIP3 2731       7.271  27.847 -63.540  1.00  0.00      SOLV H
ATOM  37278  H2  TIP3 2731       6.641  27.418 -64.861  1.00  0.00      SOLV H
ATOM  37279  OH2 TIP3 2732      13.808  30.090 -62.249  1.00  0.00      SOLV O
ATOM  37280  H1  TIP3 2732      13.552  29.647 -63.075  1.00  0.00      SOLV H
ATOM  37281  H2  TIP3 2732      14.789  30.092 -62.314  1.00  0.00      SOLV H
ATOM  37282  OH2 TIP3 2733      10.186  23.760 -64.935  1.00  0.00      SOLV O
ATOM  37283  H1  TIP3 2733       9.223  23.660 -64.967  1.00  0.00      SOLV H
ATOM  37284  H2  TIP3 2733      10.459  22.956 -64.460  1.00  0.00      SOLV H
ATOM  37285  OH2 TIP3 2734      16.445  28.021 -64.755  1.00  0.00      SOLV O
ATOM  37286  H1  TIP3 2734      16.403  28.723 -64.092  1.00  0.00      SOLV H
ATOM  37287  H2  TIP3 2734      17.346  27.697 -64.638  1.00  0.00      SOLV H
ATOM  37288  OH2 TIP3 2735      11.535  21.296 -69.693  1.00  0.00      SOLV O
ATOM  37289  H1  TIP3 2735      11.580  21.119 -70.640  1.00  0.00      SOLV H
ATOM  37290  H2  TIP3 2735      11.644  20.403 -69.300  1.00  0.00      SOLV H
ATOM  37291  OH2 TIP3 2736       4.528  36.319 -61.973  1.00  0.00      SOLV O
ATOM  37292  H1  TIP3 2736       5.264  36.272 -61.334  1.00  0.00      SOLV H
ATOM  37293  H2  TIP3 2736       4.486  35.405 -62.301  1.00  0.00      SOLV H
ATOM  37294  OH2 TIP3 2737       9.298  36.828 -60.464  1.00  0.00      SOLV O
ATOM  37295  H1  TIP3 2737      10.186  36.576 -60.165  1.00  0.00      SOLV H
ATOM  37296  H2  TIP3 2737       9.313  36.453 -61.365  1.00  0.00      SOLV H
ATOM  37297  OH2 TIP3 2738       6.550  30.398 -61.110  1.00  0.00      SOLV O
ATOM  37298  H1  TIP3 2738       6.990  29.570 -61.376  1.00  0.00      SOLV H
ATOM  37299  H2  TIP3 2738       5.772  30.403 -61.708  1.00  0.00      SOLV H
ATOM  37300  OH2 TIP3 2739      12.737  32.582 -61.618  1.00  0.00      SOLV O
ATOM  37301  H1  TIP3 2739      12.504  32.852 -62.523  1.00  0.00      SOLV H
ATOM  37302  H2  TIP3 2739      13.324  31.813 -61.782  1.00  0.00      SOLV H
ATOM  37303  OH2 TIP3 2740       8.245  27.980 -61.737  1.00  0.00      SOLV O
ATOM  37304  H1  TIP3 2740       9.092  27.523 -61.793  1.00  0.00      SOLV H
ATOM  37305  H2  TIP3 2740       8.164  28.101 -60.769  1.00  0.00      SOLV H
ATOM  37306  OH2 TIP3 2741      12.378  28.468 -64.247  1.00  0.00      SOLV O
ATOM  37307  H1  TIP3 2741      11.518  28.917 -64.145  1.00  0.00      SOLV H
ATOM  37308  H2  TIP3 2741      12.661  28.742 -65.128  1.00  0.00      SOLV H
ATOM  37309  OH2 TIP3 2742      16.143  32.396 -60.784  1.00  0.00      SOLV O
ATOM  37310  H1  TIP3 2742      16.981  32.641 -61.211  1.00  0.00      SOLV H
ATOM  37311  H2  TIP3 2742      16.362  31.558 -60.345  1.00  0.00      SOLV H
ATOM  37312  OH2 TIP3 2743      13.593  26.041 -63.288  1.00  0.00      SOLV O
ATOM  37313  H1  TIP3 2743      13.987  25.472 -63.979  1.00  0.00      SOLV H
ATOM  37314  H2  TIP3 2743      13.356  26.831 -63.810  1.00  0.00      SOLV H
ATOM  37315  OH2 TIP3 2744      14.512  24.669 -65.709  1.00  0.00      SOLV O
ATOM  37316  H1  TIP3 2744      14.870  25.276 -66.370  1.00  0.00      SOLV H
ATOM  37317  H2  TIP3 2744      13.730  24.292 -66.171  1.00  0.00      SOLV H
ATOM  37318  OH2 TIP3 2745      19.013  29.668 -60.508  1.00  0.00      SOLV O
ATOM  37319  H1  TIP3 2745      19.533  28.875 -60.722  1.00  0.00      SOLV H
ATOM  37320  H2  TIP3 2745      19.697  30.348 -60.499  1.00  0.00      SOLV H
ATOM  37321  OH2 TIP3 2746      11.757  26.608 -61.281  1.00  0.00      SOLV O
ATOM  37322  H1  TIP3 2746      11.235  25.819 -61.517  1.00  0.00      SOLV H
ATOM  37323  H2  TIP3 2746      12.425  26.616 -61.997  1.00  0.00      SOLV H
ATOM  37324  OH2 TIP3 2747      16.067  22.482 -65.230  1.00  0.00      SOLV O
ATOM  37325  H1  TIP3 2747      15.608  23.319 -65.463  1.00  0.00      SOLV H
ATOM  37326  H2  TIP3 2747      15.572  21.839 -65.773  1.00  0.00      SOLV H
ATOM  37327  OH2 TIP3 2748      15.889  26.921 -61.753  1.00  0.00      SOLV O
ATOM  37328  H1  TIP3 2748      15.691  26.598 -60.859  1.00  0.00      SOLV H
ATOM  37329  H2  TIP3 2748      15.145  26.550 -62.263  1.00  0.00      SOLV H
ATOM  37330  OH2 TIP3 2749      18.610  27.153 -62.711  1.00  0.00      SOLV O
ATOM  37331  H1  TIP3 2749      17.776  26.772 -62.400  1.00  0.00      SOLV H
ATOM  37332  H2  TIP3 2749      19.287  26.730 -62.152  1.00  0.00      SOLV H
ATOM  37333  OH2 TIP3 2750      20.727  26.379 -60.761  1.00  0.00      SOLV O
ATOM  37334  H1  TIP3 2750      20.922  25.415 -60.777  1.00  0.00      SOLV H
ATOM  37335  H2  TIP3 2750      20.357  26.512 -59.863  1.00  0.00      SOLV H
ATOM  37336  OH2 TIP3 2751      10.611  24.092 -61.653  1.00  0.00      SOLV O
ATOM  37337  H1  TIP3 2751      11.084  23.471 -62.231  1.00  0.00      SOLV H
ATOM  37338  H2  TIP3 2751      10.804  23.719 -60.771  1.00  0.00      SOLV H
ATOM  37339  OH2 TIP3 2752      16.518  21.913 -62.637  1.00  0.00      SOLV O
ATOM  37340  H1  TIP3 2752      17.398  21.485 -62.690  1.00  0.00      SOLV H
ATOM  37341  H2  TIP3 2752      16.337  22.077 -63.588  1.00  0.00      SOLV H
ATOM  37342  OH2 TIP3 2753      16.328  23.557 -60.490  1.00  0.00      SOLV O
ATOM  37343  H1  TIP3 2753      16.403  23.122 -61.368  1.00  0.00      SOLV H
ATOM  37344  H2  TIP3 2753      15.590  24.189 -60.621  1.00  0.00      SOLV H
ATOM  37345  OH2 TIP3 2754       7.981  24.258 -62.448  1.00  0.00      SOLV O
ATOM  37346  H1  TIP3 2754       8.936  24.346 -62.238  1.00  0.00      SOLV H
ATOM  37347  H2  TIP3 2754       7.830  23.330 -62.183  1.00  0.00      SOLV H
ATOM  37348  OH2 TIP3 2755      26.372  26.098 -60.675  1.00  0.00      SOLV O
ATOM  37349  H1  TIP3 2755      27.052  25.490 -61.067  1.00  0.00      SOLV H
ATOM  37350  H2  TIP3 2755      26.331  26.801 -61.322  1.00  0.00      SOLV H
ATOM  37351  OH2 TIP3 2756       9.493  23.071 -69.352  1.00  0.00      SOLV O
ATOM  37352  H1  TIP3 2756      10.212  22.402 -69.393  1.00  0.00      SOLV H
ATOM  37353  H2  TIP3 2756       9.975  23.874 -69.143  1.00  0.00      SOLV H
ATOM  37354  OH2 TIP3 2757       7.101  25.175 -68.441  1.00  0.00      SOLV O
ATOM  37355  H1  TIP3 2757       7.434  25.167 -69.349  1.00  0.00      SOLV H
ATOM  37356  H2  TIP3 2757       7.189  26.099 -68.178  1.00  0.00      SOLV H
ATOM  37357  OH2 TIP3 2758       9.072  20.710 -66.109  1.00  0.00      SOLV O
ATOM  37358  H1  TIP3 2758       8.467  20.275 -65.489  1.00  0.00      SOLV H
ATOM  37359  H2  TIP3 2758       8.453  21.101 -66.750  1.00  0.00      SOLV H
ATOM  37360  OH2 TIP3 2759       6.650  33.950 -61.975  1.00  0.00      SOLV O
ATOM  37361  H1  TIP3 2759       5.836  33.671 -62.437  1.00  0.00      SOLV H
ATOM  37362  H2  TIP3 2759       6.492  33.639 -61.077  1.00  0.00      SOLV H
ATOM  37363  OH2 TIP3 2760      11.262  21.529 -62.838  1.00  0.00      SOLV O
ATOM  37364  H1  TIP3 2760      11.123  20.657 -62.442  1.00  0.00      SOLV H
ATOM  37365  H2  TIP3 2760      12.148  21.735 -62.475  1.00  0.00      SOLV H
ATOM  37366  OH2 TIP3 2761      13.413  21.550 -61.152  1.00  0.00      SOLV O
ATOM  37367  H1  TIP3 2761      14.348  21.611 -61.421  1.00  0.00      SOLV H
ATOM  37368  H2  TIP3 2761      13.381  20.666 -60.752  1.00  0.00      SOLV H
ATOM  37369  OH2 TIP3 2762      21.542  23.816 -60.964  1.00  0.00      SOLV O
ATOM  37370  H1  TIP3 2762      21.795  23.267 -60.200  1.00  0.00      SOLV H
ATOM  37371  H2  TIP3 2762      22.392  23.931 -61.427  1.00  0.00      SOLV H
ATOM  37372  OH2 TIP3 2763     -56.646  18.919 -60.647  1.00  0.00      SOLV O
ATOM  37373  H1  TIP3 2763     -56.448  17.977 -60.855  1.00  0.00      SOLV H
ATOM  37374  H2  TIP3 2763     -56.988  18.846 -59.761  1.00  0.00      SOLV H
ATOM  37375  OH2 TIP3 2764     -50.840  18.704 -60.542  1.00  0.00      SOLV O
ATOM  37376  H1  TIP3 2764     -50.290  18.158 -61.137  1.00  0.00      SOLV H
ATOM  37377  H2  TIP3 2764     -51.147  19.404 -61.151  1.00  0.00      SOLV H
ATOM  37378  OH2 TIP3 2765     -52.233  20.154 -62.344  1.00  0.00      SOLV O
ATOM  37379  H1  TIP3 2765     -53.092  20.598 -62.442  1.00  0.00      SOLV H
ATOM  37380  H2  TIP3 2765     -51.868  20.137 -63.243  1.00  0.00      SOLV H
ATOM  37381  OH2 TIP3 2766     -55.841  16.403 -61.007  1.00  0.00      SOLV O
ATOM  37382  H1  TIP3 2766     -55.621  15.891 -60.203  1.00  0.00      SOLV H
ATOM  37383  H2  TIP3 2766     -54.970  16.581 -61.386  1.00  0.00      SOLV H
ATOM  37384  OH2 TIP3 2767     -34.624  27.241 -67.603  1.00  0.00      SOLV O
ATOM  37385  H1  TIP3 2767     -34.787  27.942 -66.940  1.00  0.00      SOLV H
ATOM  37386  H2  TIP3 2767     -34.507  27.779 -68.404  1.00  0.00      SOLV H
ATOM  37387  OH2 TIP3 2768     -34.776  28.789 -65.352  1.00  0.00      SOLV O
ATOM  37388  H1  TIP3 2768     -35.629  29.233 -65.565  1.00  0.00      SOLV H
ATOM  37389  H2  TIP3 2768     -34.827  28.758 -64.387  1.00  0.00      SOLV H
ATOM  37390  OH2 TIP3 2769     -37.027  26.294 -70.463  1.00  0.00      SOLV O
ATOM  37391  H1  TIP3 2769     -37.663  25.790 -69.944  1.00  0.00      SOLV H
ATOM  37392  H2  TIP3 2769     -37.088  27.171 -70.054  1.00  0.00      SOLV H
ATOM  37393  OH2 TIP3 2770     -36.754  25.586 -66.660  1.00  0.00      SOLV O
ATOM  37394  H1  TIP3 2770     -37.655  25.708 -67.014  1.00  0.00      SOLV H
ATOM  37395  H2  TIP3 2770     -36.229  26.063 -67.331  1.00  0.00      SOLV H
ATOM  37396  OH2 TIP3 2771     -42.660  21.258 -69.389  1.00  0.00      SOLV O
ATOM  37397  H1  TIP3 2771     -42.672  20.283 -69.446  1.00  0.00      SOLV H
ATOM  37398  H2  TIP3 2771     -43.545  21.459 -69.057  1.00  0.00      SOLV H
ATOM  37399  OH2 TIP3 2772     -39.184  35.047 -64.321  1.00  0.00      SOLV O
ATOM  37400  H1  TIP3 2772     -39.078  34.421 -65.054  1.00  0.00      SOLV H
ATOM  37401  H2  TIP3 2772     -39.565  35.799 -64.809  1.00  0.00      SOLV H
ATOM  37402  OH2 TIP3 2773     -36.420  32.266 -66.644  1.00  0.00      SOLV O
ATOM  37403  H1  TIP3 2773     -37.061  32.913 -66.360  1.00  0.00      SOLV H
ATOM  37404  H2  TIP3 2773     -35.929  32.758 -67.342  1.00  0.00      SOLV H
ATOM  37405  OH2 TIP3 2774     -39.833  30.091 -64.891  1.00  0.00      SOLV O
ATOM  37406  H1  TIP3 2774     -40.163  30.696 -64.207  1.00  0.00      SOLV H
ATOM  37407  H2  TIP3 2774     -40.606  30.081 -65.502  1.00  0.00      SOLV H
ATOM  37408  OH2 TIP3 2775     -37.748  38.565 -63.017  1.00  0.00      SOLV O
ATOM  37409  H1  TIP3 2775     -37.632  37.600 -63.028  1.00  0.00      SOLV H
ATOM  37410  H2  TIP3 2775     -38.648  38.661 -62.639  1.00  0.00      SOLV H
ATOM  37411  OH2 TIP3 2776     -37.683  29.550 -62.620  1.00  0.00      SOLV O
ATOM  37412  H1  TIP3 2776     -38.315  29.790 -63.316  1.00  0.00      SOLV H
ATOM  37413  H2  TIP3 2776     -37.384  28.675 -62.922  1.00  0.00      SOLV H
ATOM  37414  OH2 TIP3 2777     -41.034  22.636 -65.253  1.00  0.00      SOLV O
ATOM  37415  H1  TIP3 2777     -40.529  22.354 -64.470  1.00  0.00      SOLV H
ATOM  37416  H2  TIP3 2777     -41.881  22.152 -65.138  1.00  0.00      SOLV H
ATOM  37417  OH2 TIP3 2778     -39.235  27.311 -64.371  1.00  0.00      SOLV O
ATOM  37418  H1  TIP3 2778     -39.834  26.915 -63.695  1.00  0.00      SOLV H
ATOM  37419  H2  TIP3 2778     -39.708  28.122 -64.622  1.00  0.00      SOLV H
ATOM  37420  OH2 TIP3 2779     -42.951  28.257 -62.398  1.00  0.00      SOLV O
ATOM  37421  H1  TIP3 2779     -43.408  27.515 -61.960  1.00  0.00      SOLV H
ATOM  37422  H2  TIP3 2779     -42.228  28.466 -61.794  1.00  0.00      SOLV H
ATOM  37423  OH2 TIP3 2780      53.812 -38.315  51.341  1.00  0.00      SOLV O
ATOM  37424  H1  TIP3 2780      54.145 -38.802  50.577  1.00  0.00      SOLV H
ATOM  37425  H2  TIP3 2780      53.406 -39.030  51.874  1.00  0.00      SOLV H
ATOM  37426  OH2 TIP3 2781     -39.454  25.366 -68.260  1.00  0.00      SOLV O
ATOM  37427  H1  TIP3 2781     -40.157  25.412 -67.585  1.00  0.00      SOLV H
ATOM  37428  H2  TIP3 2781     -39.970  25.045 -69.023  1.00  0.00      SOLV H
ATOM  37429  OH2 TIP3 2782     -45.420  29.447 -62.217  1.00  0.00      SOLV O
ATOM  37430  H1  TIP3 2782     -46.052  28.817 -62.614  1.00  0.00      SOLV H
ATOM  37431  H2  TIP3 2782     -44.583  28.998 -62.381  1.00  0.00      SOLV H
ATOM  37432  OH2 TIP3 2783     -37.046  35.761 -63.026  1.00  0.00      SOLV O
ATOM  37433  H1  TIP3 2783     -37.979  35.574 -63.288  1.00  0.00      SOLV H
ATOM  37434  H2  TIP3 2783     -36.631  35.774 -63.916  1.00  0.00      SOLV H
ATOM  37435  OH2 TIP3 2784     -41.046  25.315 -65.969  1.00  0.00      SOLV O
ATOM  37436  H1  TIP3 2784     -40.394  25.643 -65.336  1.00  0.00      SOLV H
ATOM  37437  H2  TIP3 2784     -41.093  24.363 -65.749  1.00  0.00      SOLV H
ATOM  37438  OH2 TIP3 2785     -43.081  27.287 -64.971  1.00  0.00      SOLV O
ATOM  37439  H1  TIP3 2785     -43.297  27.609 -64.069  1.00  0.00      SOLV H
ATOM  37440  H2  TIP3 2785     -42.428  26.595 -64.784  1.00  0.00      SOLV H
ATOM  37441  OH2 TIP3 2786     -36.606  27.138 -63.985  1.00  0.00      SOLV O
ATOM  37442  H1  TIP3 2786     -37.583  27.058 -64.100  1.00  0.00      SOLV H
ATOM  37443  H2  TIP3 2786     -36.363  27.240 -64.917  1.00  0.00      SOLV H
ATOM  37444  OH2 TIP3 2787     -43.321  31.454 -60.867  1.00  0.00      SOLV O
ATOM  37445  H1  TIP3 2787     -42.411  31.638 -61.103  1.00  0.00      SOLV H
ATOM  37446  H2  TIP3 2787     -43.303  30.564 -60.494  1.00  0.00      SOLV H
ATOM  37447  OH2 TIP3 2788     -46.077  24.153 -63.615  1.00  0.00      SOLV O
ATOM  37448  H1  TIP3 2788     -45.266  24.034 -64.129  1.00  0.00      SOLV H
ATOM  37449  H2  TIP3 2788     -45.988  25.085 -63.296  1.00  0.00      SOLV H
ATOM  37450  OH2 TIP3 2789     -44.827  23.142 -65.693  1.00  0.00      SOLV O
ATOM  37451  H1  TIP3 2789     -44.733  24.030 -66.094  1.00  0.00      SOLV H
ATOM  37452  H2  TIP3 2789     -45.775  23.004 -65.857  1.00  0.00      SOLV H
ATOM  37453  OH2 TIP3 2790     -40.559  28.590 -60.416  1.00  0.00      SOLV O
ATOM  37454  H1  TIP3 2790     -40.042  27.816 -60.681  1.00  0.00      SOLV H
ATOM  37455  H2  TIP3 2790     -39.946  29.314 -60.612  1.00  0.00      SOLV H
ATOM  37456  OH2 TIP3 2791     -40.229  31.684 -62.462  1.00  0.00      SOLV O
ATOM  37457  H1  TIP3 2791     -40.802  32.309 -62.922  1.00  0.00      SOLV H
ATOM  37458  H2  TIP3 2791     -39.339  32.076 -62.631  1.00  0.00      SOLV H
ATOM  37459  OH2 TIP3 2792     -48.432  25.440 -61.074  1.00  0.00      SOLV O
ATOM  37460  H1  TIP3 2792     -48.627  24.590 -61.523  1.00  0.00      SOLV H
ATOM  37461  H2  TIP3 2792     -47.662  25.773 -61.593  1.00  0.00      SOLV H
ATOM  37462  OH2 TIP3 2793     -43.303  21.125 -65.336  1.00  0.00      SOLV O
ATOM  37463  H1  TIP3 2793     -43.802  21.982 -65.378  1.00  0.00      SOLV H
ATOM  37464  H2  TIP3 2793     -43.982  20.569 -65.775  1.00  0.00      SOLV H
ATOM  37465  OH2 TIP3 2794     -43.198  25.438 -61.698  1.00  0.00      SOLV O
ATOM  37466  H1  TIP3 2794     -43.612  25.476 -60.820  1.00  0.00      SOLV H
ATOM  37467  H2  TIP3 2794     -44.031  25.573 -62.199  1.00  0.00      SOLV H
ATOM  37468  OH2 TIP3 2795     -40.841  25.965 -62.739  1.00  0.00      SOLV O
ATOM  37469  H1  TIP3 2795     -41.764  25.763 -62.448  1.00  0.00      SOLV H
ATOM  37470  H2  TIP3 2795     -40.342  25.545 -62.020  1.00  0.00      SOLV H
ATOM  37471  OH2 TIP3 2796     -38.849  25.273 -60.730  1.00  0.00      SOLV O
ATOM  37472  H1  TIP3 2796     -38.750  24.303 -60.742  1.00  0.00      SOLV H
ATOM  37473  H2  TIP3 2796     -39.280  25.442 -59.866  1.00  0.00      SOLV H
ATOM  37474  OH2 TIP3 2797     -48.981  22.898 -61.722  1.00  0.00      SOLV O
ATOM  37475  H1  TIP3 2797     -48.487  22.255 -62.253  1.00  0.00      SOLV H
ATOM  37476  H2  TIP3 2797     -48.818  22.584 -60.813  1.00  0.00      SOLV H
ATOM  37477  OH2 TIP3 2798     -43.058  20.888 -62.663  1.00  0.00      SOLV O
ATOM  37478  H1  TIP3 2798     -42.234  20.370 -62.701  1.00  0.00      SOLV H
ATOM  37479  H2  TIP3 2798     -43.264  20.967 -63.616  1.00  0.00      SOLV H
ATOM  37480  OH2 TIP3 2799     -43.215  22.512 -60.505  1.00  0.00      SOLV O
ATOM  37481  H1  TIP3 2799     -43.231  22.050 -61.371  1.00  0.00      SOLV H
ATOM  37482  H2  TIP3 2799     -44.004  23.100 -60.578  1.00  0.00      SOLV H
ATOM  37483  OH2 TIP3 2800     -39.299  35.724 -60.518  1.00  0.00      SOLV O
ATOM  37484  H1  TIP3 2800     -40.131  35.459 -60.075  1.00  0.00      SOLV H
ATOM  37485  H2  TIP3 2800     -39.115  36.590 -60.097  1.00  0.00      SOLV H
ATOM  37486  OH2 TIP3 2801     -37.879  32.907 -62.854  1.00  0.00      SOLV O
ATOM  37487  H1  TIP3 2801     -37.004  32.459 -62.810  1.00  0.00      SOLV H
ATOM  37488  H2  TIP3 2801     -37.631  33.828 -63.032  1.00  0.00      SOLV H
ATOM  37489  OH2 TIP3 2802     -35.770  31.392 -62.383  1.00  0.00      SOLV O
ATOM  37490  H1  TIP3 2802     -36.448  30.684 -62.422  1.00  0.00      SOLV H
ATOM  37491  H2  TIP3 2802     -34.952  30.855 -62.363  1.00  0.00      SOLV H
ATOM  37492  OH2 TIP3 2803     -36.958  29.068 -68.705  1.00  0.00      SOLV O
ATOM  37493  H1  TIP3 2803     -36.184  29.666 -68.645  1.00  0.00      SOLV H
ATOM  37494  H2  TIP3 2803     -37.366  29.186 -67.837  1.00  0.00      SOLV H
ATOM  37495  OH2 TIP3 2804     -37.296  29.772 -65.882  1.00  0.00      SOLV O
ATOM  37496  H1  TIP3 2804     -38.246  29.844 -65.645  1.00  0.00      SOLV H
ATOM  37497  H2  TIP3 2804     -37.095  30.680 -66.193  1.00  0.00      SOLV H
ATOM  37498  OH2 TIP3 2805     -51.707  22.759 -61.510  1.00  0.00      SOLV O
ATOM  37499  H1  TIP3 2805     -50.896  23.146 -61.900  1.00  0.00      SOLV H
ATOM  37500  H2  TIP3 2805     -51.686  21.883 -61.919  1.00  0.00      SOLV H
ATOM  37501  OH2 TIP3 2806     -33.216  24.917 -60.644  1.00  0.00      SOLV O
ATOM  37502  H1  TIP3 2806     -32.495  24.483 -61.147  1.00  0.00      SOLV H
ATOM  37503  H2  TIP3 2806     -33.383  25.725 -61.171  1.00  0.00      SOLV H
ATOM  37504  OH2 TIP3 2807     -34.324  26.741 -62.293  1.00  0.00      SOLV O
ATOM  37505  H1  TIP3 2807     -35.300  26.815 -62.315  1.00  0.00      SOLV H
ATOM  37506  H2  TIP3 2807     -34.164  26.291 -63.130  1.00  0.00      SOLV H
ATOM  37507  OH2 TIP3 2808     -34.767  24.502 -64.428  1.00  0.00      SOLV O
ATOM  37508  H1  TIP3 2808     -35.517  24.850 -64.955  1.00  0.00      SOLV H
ATOM  37509  H2  TIP3 2808     -34.207  24.088 -65.093  1.00  0.00      SOLV H
ATOM  37510  OH2 TIP3 2809     -41.192  23.777 -69.862  1.00  0.00      SOLV O
ATOM  37511  H1  TIP3 2809     -41.860  23.074 -69.939  1.00  0.00      SOLV H
ATOM  37512  H2  TIP3 2809     -40.621  23.629 -70.624  1.00  0.00      SOLV H
ATOM  37513  OH2 TIP3 2810     -35.834  23.545 -70.031  1.00  0.00      SOLV O
ATOM  37514  H1  TIP3 2810     -35.450  24.368 -70.423  1.00  0.00      SOLV H
ATOM  37515  H2  TIP3 2810     -36.785  23.717 -70.197  1.00  0.00      SOLV H
ATOM  37516  OH2 TIP3 2811     -34.533  25.313 -71.617  1.00  0.00      SOLV O
ATOM  37517  H1  TIP3 2811     -33.749  25.168 -72.171  1.00  0.00      SOLV H
ATOM  37518  H2  TIP3 2811     -34.625  26.287 -71.601  1.00  0.00      SOLV H
ATOM  37519  OH2 TIP3 2812     -38.438  23.298 -70.833  1.00  0.00      SOLV O
ATOM  37520  H1  TIP3 2812     -38.512  23.499 -71.774  1.00  0.00      SOLV H
ATOM  37521  H2  TIP3 2812     -38.622  22.343 -70.757  1.00  0.00      SOLV H
ATOM  37522  OH2 TIP3 2813     -48.342  20.380 -62.838  1.00  0.00      SOLV O
ATOM  37523  H1  TIP3 2813     -48.482  19.526 -62.405  1.00  0.00      SOLV H
ATOM  37524  H2  TIP3 2813     -47.476  20.629 -62.457  1.00  0.00      SOLV H
ATOM  37525  OH2 TIP3 2814     -46.200  20.478 -61.146  1.00  0.00      SOLV O
ATOM  37526  H1  TIP3 2814     -45.266  20.490 -61.404  1.00  0.00      SOLV H
ATOM  37527  H2  TIP3 2814     -46.288  19.594 -60.742  1.00  0.00      SOLV H
ATOM  37528  OH2 TIP3 2815     -38.001  22.633 -61.089  1.00  0.00      SOLV O
ATOM  37529  H1  TIP3 2815     -37.878  22.225 -60.206  1.00  0.00      SOLV H
ATOM  37530  H2  TIP3 2815     -37.108  22.976 -61.286  1.00  0.00      SOLV H
ATOM  37531  OH2 TIP3 2816     -24.754  37.941 -72.478  1.00  0.00      SOLV O
ATOM  37532  H1  TIP3 2816     -25.107  38.780 -72.146  1.00  0.00      SOLV H
ATOM  37533  H2  TIP3 2816     -25.506  37.458 -72.830  1.00  0.00      SOLV H
ATOM  37534  OH2 TIP3 2817     -25.510  36.856 -68.968  1.00  0.00      SOLV O
ATOM  37535  H1  TIP3 2817     -25.398  36.319 -68.166  1.00  0.00      SOLV H
ATOM  37536  H2  TIP3 2817     -25.735  36.182 -69.624  1.00  0.00      SOLV H
ATOM  37537  OH2 TIP3 2818     -32.705  33.956 -67.213  1.00  0.00      SOLV O
ATOM  37538  H1  TIP3 2818     -32.290  33.293 -66.633  1.00  0.00      SOLV H
ATOM  37539  H2  TIP3 2818     -32.129  34.724 -67.103  1.00  0.00      SOLV H
ATOM  37540  OH2 TIP3 2819     -23.089  40.854 -70.608  1.00  0.00      SOLV O
ATOM  37541  H1  TIP3 2819     -23.173  40.043 -70.091  1.00  0.00      SOLV H
ATOM  37542  H2  TIP3 2819     -23.203  41.529 -69.916  1.00  0.00      SOLV H
ATOM  37543  OH2 TIP3 2820     -27.926  38.557 -68.418  1.00  0.00      SOLV O
ATOM  37544  H1  TIP3 2820     -27.345  38.047 -69.000  1.00  0.00      SOLV H
ATOM  37545  H2  TIP3 2820     -27.256  39.030 -67.887  1.00  0.00      SOLV H
ATOM  37546  OH2 TIP3 2821     -16.973  33.547 -67.645  1.00  0.00      SOLV O
ATOM  37547  H1  TIP3 2821     -16.996  34.207 -66.920  1.00  0.00      SOLV H
ATOM  37548  H2  TIP3 2821     -16.660  34.100 -68.379  1.00  0.00      SOLV H
ATOM  37549  OH2 TIP3 2822     -23.130  34.357 -68.174  1.00  0.00      SOLV O
ATOM  37550  H1  TIP3 2822     -22.592  33.544 -68.138  1.00  0.00      SOLV H
ATOM  37551  H2  TIP3 2822     -23.210  34.486 -69.136  1.00  0.00      SOLV H
ATOM  37552  OH2 TIP3 2823     -28.876  30.271 -70.906  1.00  0.00      SOLV O
ATOM  37553  H1  TIP3 2823     -29.074  31.117 -71.363  1.00  0.00      SOLV H
ATOM  37554  H2  TIP3 2823     -29.076  29.628 -71.616  1.00  0.00      SOLV H
ATOM  37555  OH2 TIP3 2824     -21.636  33.048 -72.548  1.00  0.00      SOLV O
ATOM  37556  H1  TIP3 2824     -20.931  32.890 -71.876  1.00  0.00      SOLV H
ATOM  37557  H2  TIP3 2824     -21.204  33.704 -73.118  1.00  0.00      SOLV H
ATOM  37558  OH2 TIP3 2825     -32.907  31.275 -70.212  1.00  0.00      SOLV O
ATOM  37559  H1  TIP3 2825     -32.093  31.177 -69.685  1.00  0.00      SOLV H
ATOM  37560  H2  TIP3 2825     -32.559  31.299 -71.111  1.00  0.00      SOLV H
ATOM  37561  OH2 TIP3 2826     -28.554  34.586 -70.795  1.00  0.00      SOLV O
ATOM  37562  H1  TIP3 2826     -27.694  34.275 -70.462  1.00  0.00      SOLV H
ATOM  37563  H2  TIP3 2826     -28.845  33.861 -71.377  1.00  0.00      SOLV H
ATOM  37564  OH2 TIP3 2827     -17.008  35.082 -65.381  1.00  0.00      SOLV O
ATOM  37565  H1  TIP3 2827     -17.862  35.534 -65.558  1.00  0.00      SOLV H
ATOM  37566  H2  TIP3 2827     -17.037  35.008 -64.416  1.00  0.00      SOLV H
ATOM  37567  OH2 TIP3 2828     -29.620  28.898 -66.885  1.00  0.00      SOLV O
ATOM  37568  H1  TIP3 2828     -30.105  29.382 -67.582  1.00  0.00      SOLV H
ATOM  37569  H2  TIP3 2828     -30.304  28.865 -66.184  1.00  0.00      SOLV H
ATOM  37570  OH2 TIP3 2829     -29.735  36.949 -66.653  1.00  0.00      SOLV O
ATOM  37571  H1  TIP3 2829     -30.598  37.325 -66.355  1.00  0.00      SOLV H
ATOM  37572  H2  TIP3 2829     -29.298  37.755 -66.978  1.00  0.00      SOLV H
ATOM  37573  OH2 TIP3 2830     -19.761  32.912 -70.562  1.00  0.00      SOLV O
ATOM  37574  H1  TIP3 2830     -19.783  32.165 -69.953  1.00  0.00      SOLV H
ATOM  37575  H2  TIP3 2830     -19.369  33.614 -70.016  1.00  0.00      SOLV H
ATOM  37576  OH2 TIP3 2831     -30.658  30.433 -68.895  1.00  0.00      SOLV O
ATOM  37577  H1  TIP3 2831     -30.279  31.225 -68.451  1.00  0.00      SOLV H
ATOM  37578  H2  TIP3 2831     -29.975  30.294 -69.591  1.00  0.00      SOLV H
ATOM  37579  OH2 TIP3 2832     -31.928  38.269 -65.795  1.00  0.00      SOLV O
ATOM  37580  H1  TIP3 2832     -32.234  39.135 -66.136  1.00  0.00      SOLV H
ATOM  37581  H2  TIP3 2832     -32.779  37.955 -65.416  1.00  0.00      SOLV H
ATOM  37582  OH2 TIP3 2833     -23.213  42.782 -68.266  1.00  0.00      SOLV O
ATOM  37583  H1  TIP3 2833     -24.158  42.541 -68.114  1.00  0.00      SOLV H
ATOM  37584  H2  TIP3 2833     -23.305  43.739 -68.442  1.00  0.00      SOLV H
ATOM  37585  OH2 TIP3 2834     -19.051  31.852 -66.768  1.00  0.00      SOLV O
ATOM  37586  H1  TIP3 2834     -19.933  32.149 -67.045  1.00  0.00      SOLV H
ATOM  37587  H2  TIP3 2834     -18.456  32.412 -67.309  1.00  0.00      SOLV H
ATOM  37588  OH2 TIP3 2835     -24.986  27.643 -69.402  1.00  0.00      SOLV O
ATOM  37589  H1  TIP3 2835     -24.874  26.678 -69.476  1.00  0.00      SOLV H
ATOM  37590  H2  TIP3 2835     -25.915  27.696 -69.093  1.00  0.00      SOLV H
ATOM  37591  OH2 TIP3 2836     -24.047  41.645 -73.081  1.00  0.00      SOLV O
ATOM  37592  H1  TIP3 2836     -23.421  41.461 -73.785  1.00  0.00      SOLV H
ATOM  37593  H2  TIP3 2836     -23.514  41.604 -72.260  1.00  0.00      SOLV H
ATOM  37594  OH2 TIP3 2837     -21.544  41.492 -64.660  1.00  0.00      SOLV O
ATOM  37595  H1  TIP3 2837     -21.341  40.910 -65.423  1.00  0.00      SOLV H
ATOM  37596  H2  TIP3 2837     -21.727  42.349 -65.105  1.00  0.00      SOLV H
ATOM  37597  OH2 TIP3 2838     -18.648  38.614 -66.591  1.00  0.00      SOLV O
ATOM  37598  H1  TIP3 2838     -19.529  39.046 -66.542  1.00  0.00      SOLV H
ATOM  37599  H2  TIP3 2838     -18.261  39.102 -67.346  1.00  0.00      SOLV H
ATOM  37600  OH2 TIP3 2839     -22.583  37.983 -74.028  1.00  0.00      SOLV O
ATOM  37601  H1  TIP3 2839     -23.286  38.009 -73.349  1.00  0.00      SOLV H
ATOM  37602  H2  TIP3 2839     -21.832  37.645 -73.506  1.00  0.00      SOLV H
ATOM  37603  OH2 TIP3 2840     -22.087  36.339 -64.870  1.00  0.00      SOLV O
ATOM  37604  H1  TIP3 2840     -22.349  37.040 -64.246  1.00  0.00      SOLV H
ATOM  37605  H2  TIP3 2840     -22.828  36.402 -65.507  1.00  0.00      SOLV H
ATOM  37606  OH2 TIP3 2841     -30.384  39.644 -69.389  1.00  0.00      SOLV O
ATOM  37607  H1  TIP3 2841     -30.401  39.054 -70.149  1.00  0.00      SOLV H
ATOM  37608  H2  TIP3 2841     -29.563  39.391 -68.935  1.00  0.00      SOLV H
ATOM  37609  OH2 TIP3 2842     -29.983  34.837 -68.368  1.00  0.00      SOLV O
ATOM  37610  H1  TIP3 2842     -29.508  35.082 -69.191  1.00  0.00      SOLV H
ATOM  37611  H2  TIP3 2842     -29.846  35.631 -67.804  1.00  0.00      SOLV H
ATOM  37612  OH2 TIP3 2843     -25.755  42.192 -67.689  1.00  0.00      SOLV O
ATOM  37613  H1  TIP3 2843     -26.240  42.778 -67.088  1.00  0.00      SOLV H
ATOM  37614  H2  TIP3 2843     -25.841  41.309 -67.279  1.00  0.00      SOLV H
ATOM  37615  OH2 TIP3 2844     -30.493  39.363 -63.648  1.00  0.00      SOLV O
ATOM  37616  H1  TIP3 2844     -31.216  39.865 -63.217  1.00  0.00      SOLV H
ATOM  37617  H2  TIP3 2844     -30.990  38.950 -64.384  1.00  0.00      SOLV H
ATOM  37618  OH2 TIP3 2845     -32.181  34.638 -64.401  1.00  0.00      SOLV O
ATOM  37619  H1  TIP3 2845     -32.379  35.320 -63.727  1.00  0.00      SOLV H
ATOM  37620  H2  TIP3 2845     -33.075  34.453 -64.734  1.00  0.00      SOLV H
ATOM  37621  OH2 TIP3 2846     -32.881  40.584 -62.929  1.00  0.00      SOLV O
ATOM  37622  H1  TIP3 2846     -32.994  40.688 -63.894  1.00  0.00      SOLV H
ATOM  37623  H2  TIP3 2846     -33.727  40.164 -62.673  1.00  0.00      SOLV H
ATOM  37624  OH2 TIP3 2847     -17.091  30.508 -76.254  1.00  0.00      SOLV O
ATOM  37625  H1  TIP3 2847     -18.011  30.220 -76.076  1.00  0.00      SOLV H
ATOM  37626  H2  TIP3 2847     -17.214  31.000 -77.079  1.00  0.00      SOLV H
ATOM  37627  OH2 TIP3 2848     -36.051  35.533 -65.560  1.00  0.00      SOLV O
ATOM  37628  H1  TIP3 2848     -36.014  35.522 -66.531  1.00  0.00      SOLV H
ATOM  37629  H2  TIP3 2848     -35.469  34.777 -65.323  1.00  0.00      SOLV H
ATOM  37630  OH2 TIP3 2849     -19.983  44.882 -62.939  1.00  0.00      SOLV O
ATOM  37631  H1  TIP3 2849     -19.850  43.929 -63.086  1.00  0.00      SOLV H
ATOM  37632  H2  TIP3 2849     -20.936  44.888 -62.692  1.00  0.00      SOLV H
ATOM  37633  OH2 TIP3 2850     -28.347  41.349 -64.104  1.00  0.00      SOLV O
ATOM  37634  H1  TIP3 2850     -28.605  42.164 -63.616  1.00  0.00      SOLV H
ATOM  37635  H2  TIP3 2850     -29.129  40.782 -63.952  1.00  0.00      SOLV H
ATOM  37636  OH2 TIP3 2851     -19.895  35.844 -62.621  1.00  0.00      SOLV O
ATOM  37637  H1  TIP3 2851     -20.542  36.083 -63.301  1.00  0.00      SOLV H
ATOM  37638  H2  TIP3 2851     -19.593  34.968 -62.921  1.00  0.00      SOLV H
ATOM  37639  OH2 TIP3 2852     -34.240  37.615 -64.604  1.00  0.00      SOLV O
ATOM  37640  H1  TIP3 2852     -33.882  37.311 -63.745  1.00  0.00      SOLV H
ATOM  37641  H2  TIP3 2852     -34.859  36.917 -64.860  1.00  0.00      SOLV H
ATOM  37642  OH2 TIP3 2853     -27.756  27.633 -68.646  1.00  0.00      SOLV O
ATOM  37643  H1  TIP3 2853     -28.561  27.250 -69.060  1.00  0.00      SOLV H
ATOM  37644  H2  TIP3 2853     -28.174  28.343 -68.128  1.00  0.00      SOLV H
ATOM  37645  OH2 TIP3 2854     -23.269  28.916 -65.257  1.00  0.00      SOLV O
ATOM  37646  H1  TIP3 2854     -22.734  28.618 -64.497  1.00  0.00      SOLV H
ATOM  37647  H2  TIP3 2854     -24.128  28.462 -65.108  1.00  0.00      SOLV H
ATOM  37648  OH2 TIP3 2855     -21.500  33.555 -64.418  1.00  0.00      SOLV O
ATOM  37649  H1  TIP3 2855     -22.046  33.211 -63.677  1.00  0.00      SOLV H
ATOM  37650  H2  TIP3 2855     -21.907  34.421 -64.600  1.00  0.00      SOLV H
ATOM  37651  OH2 TIP3 2856     -24.238  31.171 -77.748  1.00  0.00      SOLV O
ATOM  37652  H1  TIP3 2856     -24.823  30.950 -77.002  1.00  0.00      SOLV H
ATOM  37653  H2  TIP3 2856     -24.435  30.426 -78.330  1.00  0.00      SOLV H
ATOM  37654  OH2 TIP3 2857     -29.419  32.337 -67.411  1.00  0.00      SOLV O
ATOM  37655  H1  TIP3 2857     -30.093  32.223 -66.711  1.00  0.00      SOLV H
ATOM  37656  H2  TIP3 2857     -29.641  33.234 -67.756  1.00  0.00      SOLV H
ATOM  37657  OH2 TIP3 2858     -29.405  32.408 -72.509  1.00  0.00      SOLV O
ATOM  37658  H1  TIP3 2858     -30.279  32.001 -72.672  1.00  0.00      SOLV H
ATOM  37659  H2  TIP3 2858     -28.981  32.315 -73.385  1.00  0.00      SOLV H
ATOM  37660  OH2 TIP3 2859     -24.417  34.754 -73.727  1.00  0.00      SOLV O
ATOM  37661  H1  TIP3 2859     -25.003  35.362 -74.181  1.00  0.00      SOLV H
ATOM  37662  H2  TIP3 2859     -23.615  34.815 -74.302  1.00  0.00      SOLV H
ATOM  37663  OH2 TIP3 2860     -25.314  34.679 -62.317  1.00  0.00      SOLV O
ATOM  37664  H1  TIP3 2860     -25.528  33.770 -62.012  1.00  0.00      SOLV H
ATOM  37665  H2  TIP3 2860     -24.462  34.835 -61.876  1.00  0.00      SOLV H
ATOM  37666  OH2 TIP3 2861     -23.296  34.560 -70.952  1.00  0.00      SOLV O
ATOM  37667  H1  TIP3 2861     -23.708  35.017 -71.709  1.00  0.00      SOLV H
ATOM  37668  H2  TIP3 2861     -22.793  33.873 -71.443  1.00  0.00      SOLV H
ATOM  37669  OH2 TIP3 2862     -31.644  31.846 -65.699  1.00  0.00      SOLV O
ATOM  37670  H1  TIP3 2862     -31.710  32.273 -64.831  1.00  0.00      SOLV H
ATOM  37671  H2  TIP3 2862     -31.756  30.905 -65.483  1.00  0.00      SOLV H
ATOM  37672  OH2 TIP3 2863     -33.840  28.068 -71.762  1.00  0.00      SOLV O
ATOM  37673  H1  TIP3 2863     -33.247  28.147 -70.984  1.00  0.00      SOLV H
ATOM  37674  H2  TIP3 2863     -33.261  27.814 -72.480  1.00  0.00      SOLV H
ATOM  37675  OH2 TIP3 2864     -24.504  35.821 -66.349  1.00  0.00      SOLV O
ATOM  37676  H1  TIP3 2864     -23.967  35.276 -66.967  1.00  0.00      SOLV H
ATOM  37677  H2  TIP3 2864     -24.804  35.147 -65.714  1.00  0.00      SOLV H
ATOM  37678  OH2 TIP3 2865     -26.146  31.022 -71.535  1.00  0.00      SOLV O
ATOM  37679  H1  TIP3 2865     -27.026  30.718 -71.239  1.00  0.00      SOLV H
ATOM  37680  H2  TIP3 2865     -25.654  31.020 -70.700  1.00  0.00      SOLV H
ATOM  37681  OH2 TIP3 2866     -31.591  30.733 -72.786  1.00  0.00      SOLV O
ATOM  37682  H1  TIP3 2866     -32.429  30.399 -73.117  1.00  0.00      SOLV H
ATOM  37683  H2  TIP3 2866     -30.982  29.993 -72.975  1.00  0.00      SOLV H
ATOM  37684  OH2 TIP3 2867     -28.291  32.020 -75.044  1.00  0.00      SOLV O
ATOM  37685  H1  TIP3 2867     -27.367  32.264 -74.814  1.00  0.00      SOLV H
ATOM  37686  H2  TIP3 2867     -28.504  32.654 -75.736  1.00  0.00      SOLV H
ATOM  37687  OH2 TIP3 2868     -21.821  31.840 -68.315  1.00  0.00      SOLV O
ATOM  37688  H1  TIP3 2868     -22.415  31.631 -67.560  1.00  0.00      SOLV H
ATOM  37689  H2  TIP3 2868     -22.217  31.305 -69.023  1.00  0.00      SOLV H
ATOM  37690  OH2 TIP3 2869     -23.925  47.555 -61.922  1.00  0.00      SOLV O
ATOM  37691  H1  TIP3 2869     -23.876  48.010 -62.789  1.00  0.00      SOLV H
ATOM  37692  H2  TIP3 2869     -23.388  48.141 -61.364  1.00  0.00      SOLV H
ATOM  37693  OH2 TIP3 2870     -33.042  36.451 -62.417  1.00  0.00      SOLV O
ATOM  37694  H1  TIP3 2870     -32.427  36.834 -61.760  1.00  0.00      SOLV H
ATOM  37695  H2  TIP3 2870     -33.818  36.288 -61.848  1.00  0.00      SOLV H
ATOM  37696  OH2 TIP3 2871     -25.971  33.976 -69.660  1.00  0.00      SOLV O
ATOM  37697  H1  TIP3 2871     -25.140  33.780 -70.117  1.00  0.00      SOLV H
ATOM  37698  H2  TIP3 2871     -25.891  33.451 -68.846  1.00  0.00      SOLV H
ATOM  37699  OH2 TIP3 2872     -29.353  28.838 -73.219  1.00  0.00      SOLV O
ATOM  37700  H1  TIP3 2872     -29.426  27.868 -73.129  1.00  0.00      SOLV H
ATOM  37701  H2  TIP3 2872     -28.579  28.921 -73.798  1.00  0.00      SOLV H
ATOM  37702  OH2 TIP3 2873     -26.615  32.061 -67.199  1.00  0.00      SOLV O
ATOM  37703  H1  TIP3 2873     -27.563  32.305 -67.194  1.00  0.00      SOLV H
ATOM  37704  H2  TIP3 2873     -26.247  32.565 -66.445  1.00  0.00      SOLV H
ATOM  37705  OH2 TIP3 2874     -21.124  39.753 -66.764  1.00  0.00      SOLV O
ATOM  37706  H1  TIP3 2874     -20.789  40.430 -67.400  1.00  0.00      SOLV H
ATOM  37707  H2  TIP3 2874     -21.908  39.408 -67.237  1.00  0.00      SOLV H
ATOM  37708  OH2 TIP3 2875     -22.095  32.576 -76.985  1.00  0.00      SOLV O
ATOM  37709  H1  TIP3 2875     -22.876  32.186 -77.446  1.00  0.00      SOLV H
ATOM  37710  H2  TIP3 2875     -22.156  33.531 -77.157  1.00  0.00      SOLV H
ATOM  37711  OH2 TIP3 2876     -26.831  38.828 -64.338  1.00  0.00      SOLV O
ATOM  37712  H1  TIP3 2876     -26.933  38.359 -63.501  1.00  0.00      SOLV H
ATOM  37713  H2  TIP3 2876     -27.359  39.632 -64.195  1.00  0.00      SOLV H
ATOM  37714  OH2 TIP3 2877     -22.197  34.897 -75.241  1.00  0.00      SOLV O
ATOM  37715  H1  TIP3 2877     -21.246  34.734 -75.084  1.00  0.00      SOLV H
ATOM  37716  H2  TIP3 2877     -22.211  35.152 -76.180  1.00  0.00      SOLV H
ATOM  37717  OH2 TIP3 2878     -32.630  35.328 -69.783  1.00  0.00      SOLV O
ATOM  37718  H1  TIP3 2878     -32.188  36.097 -70.192  1.00  0.00      SOLV H
ATOM  37719  H2  TIP3 2878     -31.951  34.963 -69.201  1.00  0.00      SOLV H
ATOM  37720  OH2 TIP3 2879     -34.813  33.394 -64.447  1.00  0.00      SOLV O
ATOM  37721  H1  TIP3 2879     -34.560  33.072 -63.558  1.00  0.00      SOLV H
ATOM  37722  H2  TIP3 2879     -35.168  32.595 -64.866  1.00  0.00      SOLV H
ATOM  37723  OH2 TIP3 2880     -28.025  35.291 -62.259  1.00  0.00      SOLV O
ATOM  37724  H1  TIP3 2880     -28.288  34.932 -63.124  1.00  0.00      SOLV H
ATOM  37725  H2  TIP3 2880     -27.050  35.301 -62.348  1.00  0.00      SOLV H
ATOM  37726  OH2 TIP3 2881     -25.529  41.799 -64.354  1.00  0.00      SOLV O
ATOM  37727  H1  TIP3 2881     -26.477  41.700 -64.539  1.00  0.00      SOLV H
ATOM  37728  H2  TIP3 2881     -25.567  42.170 -63.448  1.00  0.00      SOLV H
ATOM  37729  OH2 TIP3 2882     -19.412  41.966 -63.120  1.00  0.00      SOLV O
ATOM  37730  H1  TIP3 2882     -20.333  41.842 -63.454  1.00  0.00      SOLV H
ATOM  37731  H2  TIP3 2882     -18.937  42.032 -63.977  1.00  0.00      SOLV H
ATOM  37732  OH2 TIP3 2883     -23.023  38.333 -68.423  1.00  0.00      SOLV O
ATOM  37733  H1  TIP3 2883     -23.856  37.848 -68.568  1.00  0.00      SOLV H
ATOM  37734  H2  TIP3 2883     -22.391  37.770 -68.912  1.00  0.00      SOLV H
ATOM  37735  OH2 TIP3 2884     -30.037  42.097 -66.157  1.00  0.00      SOLV O
ATOM  37736  H1  TIP3 2884     -30.078  42.998 -66.502  1.00  0.00      SOLV H
ATOM  37737  H2  TIP3 2884     -29.346  42.151 -65.478  1.00  0.00      SOLV H
ATOM  37738  OH2 TIP3 2885     -25.728  39.585 -66.796  1.00  0.00      SOLV O
ATOM  37739  H1  TIP3 2885     -25.965  39.312 -65.884  1.00  0.00      SOLV H
ATOM  37740  H2  TIP3 2885     -24.829  39.239 -66.879  1.00  0.00      SOLV H
ATOM  37741  OH2 TIP3 2886     -24.534  44.884 -64.397  1.00  0.00      SOLV O
ATOM  37742  H1  TIP3 2886     -25.127  44.267 -64.858  1.00  0.00      SOLV H
ATOM  37743  H2  TIP3 2886     -24.642  45.696 -64.947  1.00  0.00      SOLV H
ATOM  37744  OH2 TIP3 2887     -31.622  28.939 -64.953  1.00  0.00      SOLV O
ATOM  37745  H1  TIP3 2887     -32.592  28.904 -64.980  1.00  0.00      SOLV H
ATOM  37746  H2  TIP3 2887     -31.396  28.155 -64.425  1.00  0.00      SOLV H
ATOM  37747  OH2 TIP3 2888     -23.218  31.585 -65.982  1.00  0.00      SOLV O
ATOM  37748  H1  TIP3 2888     -22.603  31.923 -65.314  1.00  0.00      SOLV H
ATOM  37749  H2  TIP3 2888     -23.318  30.646 -65.724  1.00  0.00      SOLV H
ATOM  37750  OH2 TIP3 2889     -22.390  31.393 -74.640  1.00  0.00      SOLV O
ATOM  37751  H1  TIP3 2889     -22.324  31.822 -75.526  1.00  0.00      SOLV H
ATOM  37752  H2  TIP3 2889     -22.061  32.106 -74.061  1.00  0.00      SOLV H
ATOM  37753  OH2 TIP3 2890     -25.711  32.297 -74.053  1.00  0.00      SOLV O
ATOM  37754  H1  TIP3 2890     -25.067  33.030 -73.953  1.00  0.00      SOLV H
ATOM  37755  H2  TIP3 2890     -25.809  32.001 -73.124  1.00  0.00      SOLV H
ATOM  37756  OH2 TIP3 2891     -25.381  33.470 -64.955  1.00  0.00      SOLV O
ATOM  37757  H1  TIP3 2891     -25.516  33.884 -64.082  1.00  0.00      SOLV H
ATOM  37758  H2  TIP3 2891     -24.627  32.881 -64.796  1.00  0.00      SOLV H
ATOM  37759  OH2 TIP3 2892     -23.953  29.739 -73.194  1.00  0.00      SOLV O
ATOM  37760  H1  TIP3 2892     -24.321  30.292 -72.484  1.00  0.00      SOLV H
ATOM  37761  H2  TIP3 2892     -23.367  30.391 -73.653  1.00  0.00      SOLV H
ATOM  37762  OH2 TIP3 2893     -28.296  29.376 -76.304  1.00  0.00      SOLV O
ATOM  37763  H1  TIP3 2893     -28.481  30.246 -75.919  1.00  0.00      SOLV H
ATOM  37764  H2  TIP3 2893     -27.318  29.367 -76.243  1.00  0.00      SOLV H
ATOM  37765  OH2 TIP3 2894     -18.861  33.488 -63.970  1.00  0.00      SOLV O
ATOM  37766  H1  TIP3 2894     -19.824  33.348 -64.114  1.00  0.00      SOLV H
ATOM  37767  H2  TIP3 2894     -18.561  33.496 -64.889  1.00  0.00      SOLV H
ATOM  37768  OH2 TIP3 2895     -21.478  36.545 -70.012  1.00  0.00      SOLV O
ATOM  37769  H1  TIP3 2895     -22.090  35.829 -70.257  1.00  0.00      SOLV H
ATOM  37770  H2  TIP3 2895     -20.778  36.060 -69.521  1.00  0.00      SOLV H
ATOM  37771  OH2 TIP3 2896     -23.449  45.590 -68.418  1.00  0.00      SOLV O
ATOM  37772  H1  TIP3 2896     -23.873  46.268 -68.948  1.00  0.00      SOLV H
ATOM  37773  H2  TIP3 2896     -22.589  46.023 -68.202  1.00  0.00      SOLV H
ATOM  37774  OH2 TIP3 2897     -30.083  26.513 -69.569  1.00  0.00      SOLV O
ATOM  37775  H1  TIP3 2897     -30.228  26.447 -70.537  1.00  0.00      SOLV H
ATOM  37776  H2  TIP3 2897     -30.161  25.580 -69.284  1.00  0.00      SOLV H
ATOM  37777  OH2 TIP3 2898     -37.257  41.232 -61.841  1.00  0.00      SOLV O
ATOM  37778  H1  TIP3 2898     -36.517  41.229 -61.208  1.00  0.00      SOLV H
ATOM  37779  H2  TIP3 2898     -37.320  40.310 -62.131  1.00  0.00      SOLV H
ATOM  37780  OH2 TIP3 2899     -32.559  41.957 -60.426  1.00  0.00      SOLV O
ATOM  37781  H1  TIP3 2899     -31.636  41.787 -60.196  1.00  0.00      SOLV H
ATOM  37782  H2  TIP3 2899     -32.560  41.703 -61.369  1.00  0.00      SOLV H
ATOM  37783  OH2 TIP3 2900     -25.812  42.589 -61.729  1.00  0.00      SOLV O
ATOM  37784  H1  TIP3 2900     -25.852  41.693 -61.334  1.00  0.00      SOLV H
ATOM  37785  H2  TIP3 2900     -25.193  43.063 -61.144  1.00  0.00      SOLV H
ATOM  37786  OH2 TIP3 2901     -35.251  35.583 -61.057  1.00  0.00      SOLV O
ATOM  37787  H1  TIP3 2901     -34.828  34.766 -61.376  1.00  0.00      SOLV H
ATOM  37788  H2  TIP3 2901     -36.016  35.647 -61.674  1.00  0.00      SOLV H
ATOM  37789  OH2 TIP3 2902     -29.057  37.827 -61.674  1.00  0.00      SOLV O
ATOM  37790  H1  TIP3 2902     -29.373  38.061 -62.566  1.00  0.00      SOLV H
ATOM  37791  H2  TIP3 2902     -28.576  36.986 -61.827  1.00  0.00      SOLV H
ATOM  37792  OH2 TIP3 2903     -23.584  39.603 -64.259  1.00  0.00      SOLV O
ATOM  37793  H1  TIP3 2903     -22.981  40.360 -64.400  1.00  0.00      SOLV H
ATOM  37794  H2  TIP3 2903     -24.444  40.057 -64.296  1.00  0.00      SOLV H
ATOM  37795  OH2 TIP3 2904     -33.602  33.189 -61.735  1.00  0.00      SOLV O
ATOM  37796  H1  TIP3 2904     -32.756  32.731 -61.802  1.00  0.00      SOLV H
ATOM  37797  H2  TIP3 2904     -33.678  33.304 -60.766  1.00  0.00      SOLV H
ATOM  37798  OH2 TIP3 2905     -29.498  33.566 -64.347  1.00  0.00      SOLV O
ATOM  37799  H1  TIP3 2905     -30.330  34.049 -64.176  1.00  0.00      SOLV H
ATOM  37800  H2  TIP3 2905     -29.098  34.115 -65.049  1.00  0.00      SOLV H
ATOM  37801  OH2 TIP3 2906     -25.583  37.702 -60.954  1.00  0.00      SOLV O
ATOM  37802  H1  TIP3 2906     -24.673  37.954 -61.154  1.00  0.00      SOLV H
ATOM  37803  H2  TIP3 2906     -25.467  36.889 -60.439  1.00  0.00      SOLV H
ATOM  37804  OH2 TIP3 2907     -28.192  31.284 -63.281  1.00  0.00      SOLV O
ATOM  37805  H1  TIP3 2907     -27.887  30.672 -63.976  1.00  0.00      SOLV H
ATOM  37806  H2  TIP3 2907     -28.545  32.031 -63.810  1.00  0.00      SOLV H
ATOM  37807  OH2 TIP3 2908     -27.322  29.828 -65.732  1.00  0.00      SOLV O
ATOM  37808  H1  TIP3 2908     -26.996  30.503 -66.366  1.00  0.00      SOLV H
ATOM  37809  H2  TIP3 2908     -28.148  29.527 -66.166  1.00  0.00      SOLV H
ATOM  37810  OH2 TIP3 2909     -27.709  35.455 -65.538  1.00  0.00      SOLV O
ATOM  37811  H1  TIP3 2909     -26.900  35.686 -66.012  1.00  0.00      SOLV H
ATOM  37812  H2  TIP3 2909     -28.324  36.154 -65.838  1.00  0.00      SOLV H
ATOM  37813  OH2 TIP3 2910     -22.831  34.867 -60.525  1.00  0.00      SOLV O
ATOM  37814  H1  TIP3 2910     -22.252  34.097 -60.626  1.00  0.00      SOLV H
ATOM  37815  H2  TIP3 2910     -22.195  35.597 -60.567  1.00  0.00      SOLV H
ATOM  37816  OH2 TIP3 2911     -22.457  37.968 -62.438  1.00  0.00      SOLV O
ATOM  37817  H1  TIP3 2911     -22.993  38.558 -63.019  1.00  0.00      SOLV H
ATOM  37818  H2  TIP3 2911     -21.566  38.350 -62.612  1.00  0.00      SOLV H
ATOM  37819  OH2 TIP3 2912     -30.062  31.810 -61.274  1.00  0.00      SOLV O
ATOM  37820  H1  TIP3 2912     -30.610  31.038 -61.506  1.00  0.00      SOLV H
ATOM  37821  H2  TIP3 2912     -29.414  31.817 -62.005  1.00  0.00      SOLV H
ATOM  37822  OH2 TIP3 2913     -25.715  27.687 -65.337  1.00  0.00      SOLV O
ATOM  37823  H1  TIP3 2913     -26.243  28.512 -65.443  1.00  0.00      SOLV H
ATOM  37824  H2  TIP3 2913     -26.288  27.037 -65.786  1.00  0.00      SOLV H
ATOM  37825  OH2 TIP3 2914     -25.926  32.118 -61.773  1.00  0.00      SOLV O
ATOM  37826  H1  TIP3 2914     -26.136  31.804 -60.875  1.00  0.00      SOLV H
ATOM  37827  H2  TIP3 2914     -26.698  31.763 -62.260  1.00  0.00      SOLV H
ATOM  37828  OH2 TIP3 2915     -23.166  32.273 -62.712  1.00  0.00      SOLV O
ATOM  37829  H1  TIP3 2915     -24.058  32.019 -62.412  1.00  0.00      SOLV H
ATOM  37830  H2  TIP3 2915     -22.595  31.859 -62.033  1.00  0.00      SOLV H
ATOM  37831  OH2 TIP3 2916     -21.150  31.564 -60.786  1.00  0.00      SOLV O
ATOM  37832  H1  TIP3 2916     -20.927  30.608 -60.764  1.00  0.00      SOLV H
ATOM  37833  H2  TIP3 2916     -21.493  31.724 -59.879  1.00  0.00      SOLV H
ATOM  37834  OH2 TIP3 2917     -31.220  29.298 -61.655  1.00  0.00      SOLV O
ATOM  37835  H1  TIP3 2917     -30.757  28.663 -62.225  1.00  0.00      SOLV H
ATOM  37836  H2  TIP3 2917     -31.034  28.926 -60.769  1.00  0.00      SOLV H
ATOM  37837  OH2 TIP3 2918     -25.301  27.190 -62.675  1.00  0.00      SOLV O
ATOM  37838  H1  TIP3 2918     -24.471  26.671 -62.666  1.00  0.00      SOLV H
ATOM  37839  H2  TIP3 2918     -25.466  27.278 -63.634  1.00  0.00      SOLV H
ATOM  37840  OH2 TIP3 2919     -25.470  28.823 -60.515  1.00  0.00      SOLV O
ATOM  37841  H1  TIP3 2919     -25.436  28.324 -61.362  1.00  0.00      SOLV H
ATOM  37842  H2  TIP3 2919     -26.267  29.381 -60.622  1.00  0.00      SOLV H
ATOM  37843  OH2 TIP3 2920     -21.190  47.037 -68.038  1.00  0.00      SOLV O
ATOM  37844  H1  TIP3 2920     -21.157  47.367 -67.124  1.00  0.00      SOLV H
ATOM  37845  H2  TIP3 2920     -20.848  47.803 -68.554  1.00  0.00      SOLV H
ATOM  37846  OH2 TIP3 2921     -21.459  46.564 -65.203  1.00  0.00      SOLV O
ATOM  37847  H1  TIP3 2921     -21.648  45.680 -65.568  1.00  0.00      SOLV H
ATOM  37848  H2  TIP3 2921     -20.816  46.347 -64.517  1.00  0.00      SOLV H
ATOM  37849  OH2 TIP3 2922     -21.496  41.994 -60.492  1.00  0.00      SOLV O
ATOM  37850  H1  TIP3 2922     -22.352  41.746 -60.097  1.00  0.00      SOLV H
ATOM  37851  H2  TIP3 2922     -21.345  42.885 -60.116  1.00  0.00      SOLV H
ATOM  37852  OH2 TIP3 2923     -18.481  38.856 -73.165  1.00  0.00      SOLV O
ATOM  37853  H1  TIP3 2923     -19.277  38.342 -72.927  1.00  0.00      SOLV H
ATOM  37854  H2  TIP3 2923     -18.324  39.351 -72.344  1.00  0.00      SOLV H
ATOM  37855  OH2 TIP3 2924     -19.800  41.686 -68.096  1.00  0.00      SOLV O
ATOM  37856  H1  TIP3 2924     -18.960  41.530 -68.558  1.00  0.00      SOLV H
ATOM  37857  H2  TIP3 2924     -19.965  42.624 -68.334  1.00  0.00      SOLV H
ATOM  37858  OH2 TIP3 2925     -22.209  43.846 -65.819  1.00  0.00      SOLV O
ATOM  37859  H1  TIP3 2925     -23.041  44.086 -65.374  1.00  0.00      SOLV H
ATOM  37860  H2  TIP3 2925     -22.525  43.469 -66.667  1.00  0.00      SOLV H
ATOM  37861  OH2 TIP3 2926     -20.456  37.044 -72.565  1.00  0.00      SOLV O
ATOM  37862  H1  TIP3 2926     -20.106  36.145 -72.675  1.00  0.00      SOLV H
ATOM  37863  H2  TIP3 2926     -20.712  37.059 -71.621  1.00  0.00      SOLV H
ATOM  37864  OH2 TIP3 2927     -35.077  33.852 -68.466  1.00  0.00      SOLV O
ATOM  37865  H1  TIP3 2927     -34.932  34.266 -69.335  1.00  0.00      SOLV H
ATOM  37866  H2  TIP3 2927     -34.197  34.083 -68.078  1.00  0.00      SOLV H
ATOM  37867  OH2 TIP3 2928     -20.111  39.208 -62.827  1.00  0.00      SOLV O
ATOM  37868  H1  TIP3 2928     -19.240  38.751 -62.822  1.00  0.00      SOLV H
ATOM  37869  H2  TIP3 2928     -19.860  40.122 -63.046  1.00  0.00      SOLV H
ATOM  37870  OH2 TIP3 2929     -17.979  37.686 -62.400  1.00  0.00      SOLV O
ATOM  37871  H1  TIP3 2929     -18.670  36.989 -62.416  1.00  0.00      SOLV H
ATOM  37872  H2  TIP3 2929     -17.175  37.129 -62.366  1.00  0.00      SOLV H
ATOM  37873  OH2 TIP3 2930     -19.694  34.658 -74.167  1.00  0.00      SOLV O
ATOM  37874  H1  TIP3 2930     -19.129  33.854 -74.091  1.00  0.00      SOLV H
ATOM  37875  H2  TIP3 2930     -19.053  35.287 -74.531  1.00  0.00      SOLV H
ATOM  37876  OH2 TIP3 2931     -19.382  35.347 -68.708  1.00  0.00      SOLV O
ATOM  37877  H1  TIP3 2931     -18.546  35.867 -68.769  1.00  0.00      SOLV H
ATOM  37878  H2  TIP3 2931     -19.553  35.445 -67.753  1.00  0.00      SOLV H
ATOM  37879  OH2 TIP3 2932     -19.554  36.070 -65.973  1.00  0.00      SOLV O
ATOM  37880  H1  TIP3 2932     -20.471  36.153 -65.632  1.00  0.00      SOLV H
ATOM  37881  H2  TIP3 2932     -19.334  37.007 -66.170  1.00  0.00      SOLV H
ATOM  37882  OH2 TIP3 2933     -33.852  29.467 -62.447  1.00  0.00      SOLV O
ATOM  37883  H1  TIP3 2933     -32.900  29.552 -62.232  1.00  0.00      SOLV H
ATOM  37884  H2  TIP3 2933     -34.016  28.544 -62.171  1.00  0.00      SOLV H
ATOM  37885  OH2 TIP3 2934     -15.383  31.258 -60.613  1.00  0.00      SOLV O
ATOM  37886  H1  TIP3 2934     -14.749  30.765 -61.168  1.00  0.00      SOLV H
ATOM  37887  H2  TIP3 2934     -15.614  32.018 -61.186  1.00  0.00      SOLV H
ATOM  37888  OH2 TIP3 2935     -18.239  32.354 -74.132  1.00  0.00      SOLV O
ATOM  37889  H1  TIP3 2935     -17.904  31.999 -73.284  1.00  0.00      SOLV H
ATOM  37890  H2  TIP3 2935     -18.613  31.544 -74.537  1.00  0.00      SOLV H
ATOM  37891  OH2 TIP3 2936     -32.233  28.237 -69.562  1.00  0.00      SOLV O
ATOM  37892  H1  TIP3 2936     -31.486  27.637 -69.375  1.00  0.00      SOLV H
ATOM  37893  H2  TIP3 2936     -31.899  29.077 -69.199  1.00  0.00      SOLV H
ATOM  37894  OH2 TIP3 2937     -34.771  30.517 -68.503  1.00  0.00      SOLV O
ATOM  37895  H1  TIP3 2937     -34.161  30.556 -69.272  1.00  0.00      SOLV H
ATOM  37896  H2  TIP3 2937     -34.637  31.405 -68.157  1.00  0.00      SOLV H
ATOM  37897  OH2 TIP3 2938     -16.536  33.018 -62.308  1.00  0.00      SOLV O
ATOM  37898  H1  TIP3 2938     -17.512  33.079 -62.311  1.00  0.00      SOLV H
ATOM  37899  H2  TIP3 2938     -16.390  32.532 -63.136  1.00  0.00      SOLV H
ATOM  37900  OH2 TIP3 2939     -32.826  25.698 -66.177  1.00  0.00      SOLV O
ATOM  37901  H1  TIP3 2939     -33.416  25.667 -65.418  1.00  0.00      SOLV H
ATOM  37902  H2  TIP3 2939     -33.341  26.292 -66.776  1.00  0.00      SOLV H
ATOM  37903  OH2 TIP3 2940     -35.160  39.100 -61.965  1.00  0.00      SOLV O
ATOM  37904  H1  TIP3 2940     -35.966  38.868 -62.461  1.00  0.00      SOLV H
ATOM  37905  H2  TIP3 2940     -35.381  38.859 -61.060  1.00  0.00      SOLV H
ATOM  37906  OH2 TIP3 2941     -32.738  40.902 -65.775  1.00  0.00      SOLV O
ATOM  37907  H1  TIP3 2941     -33.295  41.708 -65.813  1.00  0.00      SOLV H
ATOM  37908  H2  TIP3 2941     -31.854  41.294 -65.899  1.00  0.00      SOLV H
ATOM  37909  OH2 TIP3 2942     -29.089  43.628 -62.813  1.00  0.00      SOLV O
ATOM  37910  H1  TIP3 2942     -28.861  43.489 -61.874  1.00  0.00      SOLV H
ATOM  37911  H2  TIP3 2942     -28.439  44.331 -63.059  1.00  0.00      SOLV H
ATOM  37912  OH2 TIP3 2943     -27.363  45.591 -63.446  1.00  0.00      SOLV O
ATOM  37913  H1  TIP3 2943     -26.471  45.412 -63.779  1.00  0.00      SOLV H
ATOM  37914  H2  TIP3 2943     -27.163  46.185 -62.694  1.00  0.00      SOLV H
ATOM  37915  OH2 TIP3 2944     -16.856  30.950 -64.438  1.00  0.00      SOLV O
ATOM  37916  H1  TIP3 2944     -17.714  30.929 -64.896  1.00  0.00      SOLV H
ATOM  37917  H2  TIP3 2944     -16.414  30.158 -64.817  1.00  0.00      SOLV H
ATOM  37918  OH2 TIP3 2945     -26.751  44.686 -66.430  1.00  0.00      SOLV O
ATOM  37919  H1  TIP3 2945     -27.632  44.700 -66.811  1.00  0.00      SOLV H
ATOM  37920  H2  TIP3 2945     -26.492  45.620 -66.515  1.00  0.00      SOLV H
ATOM  37921  OH2 TIP3 2946     -24.862  46.958 -66.204  1.00  0.00      SOLV O
ATOM  37922  H1  TIP3 2946     -25.224  47.875 -66.240  1.00  0.00      SOLV H
ATOM  37923  H2  TIP3 2946     -24.484  46.829 -67.084  1.00  0.00      SOLV H
ATOM  37924  OH2 TIP3 2947     -23.593  30.103 -70.131  1.00  0.00      SOLV O
ATOM  37925  H1  TIP3 2947     -23.990  29.254 -69.864  1.00  0.00      SOLV H
ATOM  37926  H2  TIP3 2947     -22.804  29.819 -70.617  1.00  0.00      SOLV H
ATOM  37927  OH2 TIP3 2948     -18.084  29.924 -69.976  1.00  0.00      SOLV O
ATOM  37928  H1  TIP3 2948     -17.680  30.666 -70.481  1.00  0.00      SOLV H
ATOM  37929  H2  TIP3 2948     -19.021  29.982 -70.247  1.00  0.00      SOLV H
ATOM  37930  OH2 TIP3 2949     -16.927  31.675 -71.750  1.00  0.00      SOLV O
ATOM  37931  H1  TIP3 2949     -16.073  31.401 -72.150  1.00  0.00      SOLV H
ATOM  37932  H2  TIP3 2949     -16.763  32.639 -71.633  1.00  0.00      SOLV H
ATOM  37933  OH2 TIP3 2950     -30.315  26.225 -72.327  1.00  0.00      SOLV O
ATOM  37934  H1  TIP3 2950     -31.036  25.711 -72.736  1.00  0.00      SOLV H
ATOM  37935  H2  TIP3 2950     -29.580  25.579 -72.397  1.00  0.00      SOLV H
ATOM  37936  OH2 TIP3 2951     -31.292  25.663 -76.316  1.00  0.00      SOLV O
ATOM  37937  H1  TIP3 2951     -31.133  26.256 -77.066  1.00  0.00      SOLV H
ATOM  37938  H2  TIP3 2951     -32.169  25.936 -76.037  1.00  0.00      SOLV H
ATOM  37939  OH2 TIP3 2952     -25.969  27.589 -72.454  1.00  0.00      SOLV O
ATOM  37940  H1  TIP3 2952     -25.302  28.282 -72.595  1.00  0.00      SOLV H
ATOM  37941  H2  TIP3 2952     -25.996  27.537 -71.492  1.00  0.00      SOLV H
ATOM  37942  OH2 TIP3 2953     -20.712  29.612 -70.865  1.00  0.00      SOLV O
ATOM  37943  H1  TIP3 2953     -20.703  29.650 -71.828  1.00  0.00      SOLV H
ATOM  37944  H2  TIP3 2953     -20.844  28.654 -70.693  1.00  0.00      SOLV H
ATOM  37945  OH2 TIP3 2954     -19.551  30.083 -75.149  1.00  0.00      SOLV O
ATOM  37946  H1  TIP3 2954     -20.459  30.356 -75.350  1.00  0.00      SOLV H
ATOM  37947  H2  TIP3 2954     -19.674  29.126 -74.969  1.00  0.00      SOLV H
ATOM  37948  OH2 TIP3 2955     -25.704  30.009 -75.569  1.00  0.00      SOLV O
ATOM  37949  H1  TIP3 2955     -25.172  29.507 -74.933  1.00  0.00      SOLV H
ATOM  37950  H2  TIP3 2955     -25.784  30.854 -75.083  1.00  0.00      SOLV H
ATOM  37951  OH2 TIP3 2956     -30.570  26.719 -62.849  1.00  0.00      SOLV O
ATOM  37952  H1  TIP3 2956     -30.716  25.856 -62.430  1.00  0.00      SOLV H
ATOM  37953  H2  TIP3 2956     -29.695  26.930 -62.460  1.00  0.00      SOLV H
ATOM  37954  OH2 TIP3 2957     -28.421  26.760 -61.166  1.00  0.00      SOLV O
ATOM  37955  H1  TIP3 2957     -27.479  26.764 -61.404  1.00  0.00      SOLV H
ATOM  37956  H2  TIP3 2957     -28.498  25.884 -60.739  1.00  0.00      SOLV H
ATOM  37957  OH2 TIP3 2958     -20.240  28.987 -61.062  1.00  0.00      SOLV O
ATOM  37958  H1  TIP3 2958     -20.104  28.468 -60.238  1.00  0.00      SOLV H
ATOM  37959  H2  TIP3 2958     -19.320  29.187 -61.319  1.00  0.00      SOLV H
ATOM  37960  OH2 TIP3 2959     -22.698  45.111 -62.289  1.00  0.00      SOLV O
ATOM  37961  H1  TIP3 2959     -23.336  44.786 -62.959  1.00  0.00      SOLV H
ATOM  37962  H2  TIP3 2959     -23.050  46.018 -62.174  1.00  0.00      SOLV H
ATOM  37963  OH2 TIP3 2960     -14.910  40.255 -67.330  1.00  0.00      SOLV O
ATOM  37964  H1  TIP3 2960     -14.600  39.572 -66.703  1.00  0.00      SOLV H
ATOM  37965  H2  TIP3 2960     -14.353  41.003 -67.080  1.00  0.00      SOLV H
ATOM  37966  OH2 TIP3 2961     -16.814  39.538 -71.063  1.00  0.00      SOLV O
ATOM  37967  H1  TIP3 2961     -16.223  38.932 -70.566  1.00  0.00      SOLV H
ATOM  37968  H2  TIP3 2961     -16.351  39.550 -71.915  1.00  0.00      SOLV H
ATOM  37969  OH2 TIP3 2962     -11.177  36.340 -70.798  1.00  0.00      SOLV O
ATOM  37970  H1  TIP3 2962     -10.808  37.164 -71.162  1.00  0.00      SOLV H
ATOM  37971  H2  TIP3 2962     -10.984  35.705 -71.503  1.00  0.00      SOLV H
ATOM  37972  OH2 TIP3 2963     -15.099  37.699 -70.240  1.00  0.00      SOLV O
ATOM  37973  H1  TIP3 2963     -14.320  37.447 -69.701  1.00  0.00      SOLV H
```
